## Supplementary material for "ToxMCP: Guardrailed, Auditable Agentic Workflows for Computational Toxicology via the Model Context Protocol": expected_metrics.json

```
{
  "tolerancePercent": 1.0,
  "cases": [
    {
      "id": "acetaminophen_preg",
      "name": "Acetaminophen Pregnancy",
      "modelPath": "models/acetaminophen/Acetaminophen_Pregnancy.pkml",
      "sha256": "c7f8c6f0b11281084a3f7463cc56300f083acb13fc9dc087d22938e1170f123b",
      "expectedMetrics": {
        "AUC_Plasma": 51842.26260000002,
        "CMax_Plasma": 264.7198,
        "TMax_Plasma": 27.0
      },
      "parameterPath": "Organism|PeripheralVenousBlood|Paracetamol|Plasma (Peripheral Venous Blood)"
    },
    {
      "id": "midazolam",
      "name": "Midazolam (Mikus 2017)",
      "modelPath": "models/midazolam/Midazolam_Canonical.pkml",
      "sha256": "4d10f1ccb56af83b48af2b033fc02a32c7fe27b7b2f395bd328a83167551880b",
      "expectedMetrics": {
        "AUC_Plasma": 21.98099999999999,
        "CMax_Plasma": 0.1352,
        "TMax_Plasma": 387.0
      },
      "parameterPath": "Organism|PeripheralVenousBlood|Midazolam|Plasma (Peripheral Venous Blood)"
    },
    {
      "id": "caffeine",
      "name": "Caffeine (PO 250mg)",
      "modelPath": "models/caffeine/Caffeine_Canonical.pkml",
      "sha256": "fb1d4cda381e36537909e47794b64856e7b2840846b09938a6ddf979ff8c293a",
      "expectedMetrics": {
        "AUC_Plasma": 10715.536949999996,
        "CMax_Plasma": 31.6863,
        "TMax_Plasma": 30.0
      },
      "parameterPath": "Organism|PeripheralVenousBlood|Caffeine|Plasma (Peripheral Venous Blood)"
    }
  ]
}
```
