## Supplementary material for "ToxMCP: Guardrailed, Auditable Agentic Workflows for Computational Toxicology via the Model Context Protocol": acetaminophen_260_kers.json

```
{
  "results": [
    {
      "id": "KER:1728",
      "iri": "https://identifiers.org/aop.relationships/1728",
      "upstream": {
        "id": "KE:1511",
        "iri": "https://identifiers.org/aop.events/1511"
      },
      "downstream": {
        "id": "KE:1509",
        "iri": "https://identifiers.org/aop.events/1509"
      },
      "plausibility": null,
      "status": null
    },
    {
      "id": "KER:1729",
      "iri": "https://identifiers.org/aop.relationships/1729",
      "upstream": {
        "id": "KE:1509",
        "iri": "https://identifiers.org/aop.events/1509"
      },
      "downstream": {
        "id": "KE:1512",
        "iri": "https://identifiers.org/aop.events/1512"
      },
      "plausibility": null,
      "status": null
    },
    {
      "id": "KER:1731",
      "iri": "https://identifiers.org/aop.relationships/1731",
      "upstream": {
        "id": "KE:1511",
        "iri": "https://identifiers.org/aop.events/1511"
      },
      "downstream": {
        "id": "KE:1513",
        "iri": "https://identifiers.org/aop.events/1513"
      },
      "plausibility": null,
      "status": null
    },
    {
      "id": "KER:1732",
      "iri": "https://identifiers.org/aop.relationships/1732",
      "upstream": {
        "id": "KE:1512",
        "iri": "https://identifiers.org/aop.events/1512"
      },
      "downstream": {
        "id": "KE:1513",
        "iri": "https://identifiers.org/aop.events/1513"
      },
      "plausibility": null,
      "status": null
    },
    {
      "id": "KER:1733",
      "iri": "https://identifiers.org/aop.relationships/1733",
      "upstream": {
        "id": "KE:1513",
        "iri": "https://identifiers.org/aop.events/1513"
      },
      "downstream": {
        "id": "KE:1514",
        "iri": "https://identifiers.org/aop.events/1514"
      },
      "plausibility": null,
      "status": null
    },
    {
      "id": "KER:3309",
      "iri": "https://identifiers.org/aop.relationships/3309",
      "upstream": {
        "id": "KE:1508",
        "iri": "https://identifiers.org/aop.events/1508"
      },
      "downstream": {
        "id": "KE:1392",
        "iri": "https://identifiers.org/aop.events/1392"
      },
      "plausibility": null,
      "status": null
    },
    {
      "id": "KER:3310",
      "iri": "https://identifiers.org/aop.relationships/3310",
      "upstream": {
        "id": "KE:1392",
        "iri": "https://identifiers.org/aop.events/1392"
      },
      "downstream": {
        "id": "KE:1511",
        "iri": "https://identifiers.org/aop.events/1511"
      },
      "plausibility": null,
      "status": null
    },
    {
      "id": "KER:3311",
      "iri": "https://identifiers.org/aop.relationships/3311",
      "upstream": {
        "id": "KE:1392",
        "iri": "https://identifiers.org/aop.events/1392"
      },
      "downstream": {
        "id": "KE:1512",
        "iri": "https://identifiers.org/aop.events/1512"
      },
      "plausibility": null,
      "status": null
    }
  ]
}
```
