## Supplementary material for "ToxMCP: Guardrailed, Auditable Agentic Workflows for Computational Toxicology via the Model Context Protocol": acetaminophen_260_kes.json

```
{
  "results": [
    {
      "id": "KE:1508",
      "iri": "https://identifiers.org/aop.events/1508",
      "title": "CYP2E1 Activation",
      "event_type": null
    },
    {
      "id": "KE:1513",
      "iri": "https://identifiers.org/aop.events/1513",
      "title": "General Apoptosis",
      "event_type": null
    },
    {
      "id": "KE:1511",
      "iri": "https://identifiers.org/aop.events/1511",
      "title": "Lipid Peroxidation",
      "event_type": null
    },
    {
      "id": "KE:1514",
      "iri": "https://identifiers.org/aop.events/1514",
      "title": "Neurodegeneration",
      "event_type": null
    },
    {
      "id": "KE:1392",
      "iri": "https://identifiers.org/aop.events/1392",
      "title": "Oxidative Stress ",
      "event_type": null
    },
    {
      "id": "KE:1509",
      "iri": "https://identifiers.org/aop.events/1509",
      "title": "Protein Adduct Formation",
      "event_type": null
    },
    {
      "id": "KE:1512",
      "iri": "https://identifiers.org/aop.events/1512",
      "title": "Unfolded Protein Response",
      "event_type": null
    }
  ]
}
```
