## Supplementary material for "ToxMCP: Guardrailed, Auditable Agentic Workflows for Computational Toxicology via the Model Context Protocol": acetaminophen_260_meta.json

```
{
  "id": "AOP:260",
  "iri": "https://identifiers.org/aop/260",
  "title": "CYP2E1 activation and formation of protein adducts leading to neurodegeneration",
  "short_name": null,
  "status": null,
  "abstract": null
}
```
