## Supplementary material for "ToxMCP: Guardrailed, Auditable Agentic Workflows for Computational Toxicology via the Model Context Protocol": chlorpyrifos_559_kers.json

```
{
  "results": [
    {
      "id": "KER:3405",
      "iri": "https://identifiers.org/aop.relationships/3405",
      "upstream": {
        "id": "KE:2280",
        "iri": "https://identifiers.org/aop.events/2280"
      },
      "downstream": {
        "id": "KE:1106",
        "iri": "https://identifiers.org/aop.events/1106"
      },
      "plausibility": null,
      "status": null
    },
    {
      "id": "KER:3430",
      "iri": "https://identifiers.org/aop.relationships/3430",
      "upstream": {
        "id": "KE:12",
        "iri": "https://identifiers.org/aop.events/12"
      },
      "downstream": {
        "id": "KE:1602",
        "iri": "https://identifiers.org/aop.events/1602"
      },
      "plausibility": null,
      "status": null
    },
    {
      "id": "KER:3431",
      "iri": "https://identifiers.org/aop.relationships/3431",
      "upstream": {
        "id": "KE:1602",
        "iri": "https://identifiers.org/aop.events/1602"
      },
      "downstream": {
        "id": "KE:698",
        "iri": "https://identifiers.org/aop.events/698"
      },
      "plausibility": null,
      "status": null
    },
    {
      "id": "KER:3432",
      "iri": "https://identifiers.org/aop.relationships/3432",
      "upstream": {
        "id": "KE:698",
        "iri": "https://identifiers.org/aop.events/698"
      },
      "downstream": {
        "id": "KE:2280",
        "iri": "https://identifiers.org/aop.events/2280"
      },
      "plausibility": null,
      "status": null
    }
  ]
}
```
