## Supplementary material for "ToxMCP: Guardrailed, Auditable Agentic Workflows for Computational Toxicology via the Model Context Protocol": chlorpyrifos_559_kes.json

```
{
  "results": [
    {
      "id": "KE:12",
      "iri": "https://identifiers.org/aop.events/12",
      "title": "Acetylcholinesterase (AchE) Inhibition",
      "event_type": null
    },
    {
      "id": "KE:698",
      "iri": "https://identifiers.org/aop.events/698",
      "title": "Altered, Action Potential",
      "event_type": null
    },
    {
      "id": "KE:2280",
      "iri": "https://identifiers.org/aop.events/2280",
      "title": "Increased delay in heart electrical conduction",
      "event_type": null
    },
    {
      "id": "KE:1602",
      "iri": "https://identifiers.org/aop.events/1602",
      "title": "Increased Muscarinic Acetylcholine Receptors",
      "event_type": null
    },
    {
      "id": "KE:1106",
      "iri": "https://identifiers.org/aop.events/1106",
      "title": "Occurrence, cardiac arrhythmia",
      "event_type": null
    }
  ]
}
```
