## Supplementary material for "ToxMCP: Guardrailed, Auditable Agentic Workflows for Computational Toxicology via the Model Context Protocol": chlorpyrifos_559_meta.json

```
{
  "id": "AOP:559",
  "iri": "https://identifiers.org/aop/559",
  "title": "Inhibition of acetylcholinesterase (AChE) leading to arrhythmias",
  "short_name": null,
  "status": null,
  "abstract": "\n\tOrganophosphate and carbamate insecticides are prototypical AChE inhibitors. The OP and carbamate pesticides were synthesized specifically to act as inhibitors of AChE, with OPs developed from early nerve agents (e.g., sarin) and carbamate pesticides based on the natural plant alkaloid physostigmine (Ecobichon 2001).\n\tA positive and significant correlation between the log of the Eserine IC50 (in vitro) for AChE inhibition and the log Km value for the AChE in the fish and crustacea species has been reported, explaining 92% of the variation in enzyme inhibition (Monserrat and Bianchini, 2001). Similar success was found in relating the rate constants for inhibition of AChE in housefly and the pseudo first-order hydrolysis rate constant for active forms of OPs (Fukuto 1990).\n\n\n\n\tThe open literature includes many studies on vertebrate and invertebrate species that demonstrate a clear dependence of AChE activity on the dose or concentration of the substance with increased concentrations leading to an increase in the inhibition of AChE (e.g., fish ( Karen et al., 2001), birds (Hudson et al., 1984 (see dimethoate and disulfoton), Grue and Shipley 1984; and Al-Zubaidy et al., 2011); cladocera (Barata et al., 2004); nematodes (Rajini et al., 2008); rodents (Roberts et al., 1988; and mollusk (Bianco et al., 2011)).\n\tThe open literature includes many studies on vertebrate and invertebrate species that demonstrate a clear relationship between increasing AChE inhibition as duration of exposure increases (e.g., amphibians ( Venturino et al., 2001); fish (Rao 2008; Ferrari et al., 2004); insects (Rose and Sparks 1984); birds (Ludke 1985; Grue and Shipley 1984); annelids (Reddy and Rao 2008); cladocera (Barata et al., 2004)).\n\tRao et al. 2008 exposed the estuarine fish Oreochromis mossambicus to a 24 h LC50 concentration of chlorpyrifos and reported that it took 6 hr to reach &gt;40% AChE inhibition and 24 hr to reach 90% AChE inhibition. It took &gt;100 days to recover to normal AChE levels when fish were placed in clean water.\n\tA time course study of earthworms (Eisenis foetida) exposed to the 48 hr LC50 of profenofos found a significant relationship (between increases in percent inhibition of AChE and increase in time of exposure from 8-48 hrs (Chakra Reddy and Rao 2008).\n\n"
}
```
