## Supplementary material for "ToxMCP: Guardrailed, Auditable Agentic Workflows for Computational Toxicology via the Model Context Protocol": triclosan_263_details.json

```
{
  "id": "AOP:263",
  "iri": "https://identifiers.org/aop/263",
  "title": "Uncoupling of oxidative phosphorylation leading to  growth inhibition via decreased cell proliferation",
  "short_name": null,
  "status": null,
  "abstract": "Decreased coupling of oxidative phosphorylation can be directly triggered by &ldquo;uncouplers&rdquo; as a molecular initiating event.\n\n\n\tMost of the chemical uncouplers are protonophores, a type of proton binders that can translocate protons across membranes. These protonophores share several common structural characteristics, such as bulky hydrophobic moiety, an acid dissociable group and a strong electron-withdrawing group (Terada 1990). Weak acids such as phenols, benzimidazoles and salicylic acids are considered potential protonophores.\n\tClassical uncouplers, such as carbonyl cyanide-p-trifluoromethoxyphenylhydrazone (FCCP), carbonyl cyanide m-chlorophenyl hydrazone (CCCP), 2,4-dinitrophenol (DNP), pentachlorophenol (PCP) and SF-6847 (Terada 1990).\n\tNewer uncouplers, such as triclosan&nbsp;(Shim 2016; Weatherly 2016), emodin (Sugiyama 2019), and hydroxylated polybrominated diphenyl ethers (PBDEs) (Legradi 2014) have been widely investigated in vertebrates.\n\tComputational predictions based on quantitative structure-activity relationships&nbsp;(Russom 1997; Schultz 1997; Naven 2012; Dreier 2019; Troger 2020) and in vitro high-throughput screening&nbsp;(Escher 2002; Attene-Ramos 2013; Attene-Ramos 2015; Xia 2018) have facilitated the identification and classification of potential uncouplers from a large&nbsp;list of chemicals. &nbsp;&nbsp;\n\n"
}
```
