## Supplementary material for "ToxMCP: Guardrailed, Auditable Agentic Workflows for Computational Toxicology via the Model Context Protocol": triclosan_263_kers.json

```
{
  "results": [
    {
      "id": "KER:2203",
      "iri": "https://identifiers.org/aop.relationships/2203",
      "upstream": {
        "id": "KE:1446",
        "iri": "https://identifiers.org/aop.events/1446"
      },
      "downstream": {
        "id": "KE:1771",
        "iri": "https://identifiers.org/aop.events/1771"
      },
      "plausibility": null,
      "status": null
    },
    {
      "id": "KER:2204",
      "iri": "https://identifiers.org/aop.relationships/2204",
      "upstream": {
        "id": "KE:1771",
        "iri": "https://identifiers.org/aop.events/1771"
      },
      "downstream": {
        "id": "KE:1821",
        "iri": "https://identifiers.org/aop.events/1821"
      },
      "plausibility": null,
      "status": null
    },
    {
      "id": "KER:2205",
      "iri": "https://identifiers.org/aop.relationships/2205",
      "upstream": {
        "id": "KE:1821",
        "iri": "https://identifiers.org/aop.events/1821"
      },
      "downstream": {
        "id": "KE:1521",
        "iri": "https://identifiers.org/aop.events/1521"
      },
      "plausibility": null,
      "status": null
    }
  ]
}
```
