## Supplementary material for "ToxMCP: Guardrailed, Auditable Agentic Workflows for Computational Toxicology via the Model Context Protocol": triclosan_263_kes.json

```
{
  "results": [
    {
      "id": "KE:1771",
      "iri": "https://identifiers.org/aop.events/1771",
      "title": "Decrease, Adenosine triphosphate pool",
      "event_type": null
    },
    {
      "id": "KE:1821",
      "iri": "https://identifiers.org/aop.events/1821",
      "title": "Decrease, Cell proliferation",
      "event_type": null
    },
    {
      "id": "KE:1446",
      "iri": "https://identifiers.org/aop.events/1446",
      "title": "Decrease, Coupling of oxidative phosphorylation",
      "event_type": null
    },
    {
      "id": "KE:1521",
      "iri": "https://identifiers.org/aop.events/1521",
      "title": "Decrease, Growth",
      "event_type": null
    }
  ]
}
```
