## Supplementary material for "ToxMCP: Guardrailed, Auditable Agentic Workflows for Computational Toxicology via the Model Context Protocol": comptox_identity.json

```
{
  "data": [
    {
      "dtxsid": "DTXSID2020006",
      "dtxcid": "DTXCID606",
      "casrn": "103-90-2",
      "preferredName": "Acetaminophen",
      "hasStructureImage": 1,
      "smiles": "CC(=O)NC1=CC=C(O)C=C1",
      "isMarkush": false,
      "searchName": "Approved Name",
      "searchValue": "Acetaminophen",
      "rank": 9
    }
  ],
  "metadata": {
    "status": 200,
    "rate_limit": {
      "limit": null,
      "remaining": null,
      "reset": null
    },
    "session": {
      "sessionId": "b9f28906-e1ba-46b6-91e0-0ea22b9ce6b6",
      "clientInfo": {
        "name": "http-client",
        "userAgent": "python-requests/2.31.0"
      }
    }
  }
}
```
