## Supplementary material for "ToxMCP: Guardrailed, Auditable Agentic Workflows for Computational Toxicology via the Model Context Protocol": pbpk_metrics.json

```
{
  "resultsId": "Acetaminophen_Pregnancy_1766100726",
  "simulationId": "Acetaminophen_Pregnancy",
  "metrics": [
    {
      "parameter": "IndividualId",
      "unit": "unknown",
      "cmax": 0.0,
      "tmax": 0.0,
      "auc": 0.0
    },
    {
      "parameter": "Organism|Kidney|Urine|Paracetamol",
      "unit": "\u00b5mol",
      "cmax": 976.3914,
      "tmax": 2880.0,
      "auc": 2613153.5152500006
    },
    {
      "parameter": "Organism|Kidney|Urine|NAPQI",
      "unit": "\u00b5mol",
      "cmax": 953.5171,
      "tmax": 2880.0,
      "auc": 2517688.0116
    },
    {
      "parameter": "Organism|Kidney|Urine|Paracetamol glucuronide",
      "unit": "\u00b5mol",
      "cmax": 6999.6846,
      "tmax": 2880.0,
      "auc": 17019936.18375
    },
    {
      "parameter": "Organism|Kidney|Urine|Paracetamol sulfate",
      "unit": "\u00b5mol",
      "cmax": 4186.6846,
      "tmax": 2880.0,
      "auc": 10378786.861200001
    },
    {
      "parameter": "Organism|PeripheralVenousBlood|Paracetamol|Plasma (Peripheral Venous Blood)",
      "unit": "\u00b5mol/l",
      "cmax": 271.7289,
      "tmax": 27.0,
      "auc": 60131.30894999999
    },
    {
      "parameter": "Organism|PeripheralVenousBlood|NAPQI|Plasma (Peripheral Venous Blood)",
      "unit": "\u00b5mol/l",
      "cmax": 5.3299,
      "tmax": 54.0,
      "auc": 1681.4909399932496
    },
    {
      "parameter": "Organism|PeripheralVenousBlood|Paracetamol glucuronide|Plasma (Peripheral Venous Blood)",
      "unit": "\u00b5mol/l",
      "cmax": 107.761,
      "tmax": 195.0,
      "auc": 63786.94739999999
    },
    {
      "parameter": "Organism|PeripheralVenousBlood|Paracetamol sulfate|Plasma (Peripheral Venous Blood)",
      "unit": "\u00b5mol/l",
      "cmax": 36.9941,
      "tmax": 270.0,
      "auc": 20668.7571
    },
    {
      "parameter": "Organism|Kidney|Urine|Paracetamol|Concentration in container",
      "unit": "\u00b5mol/l",
      "cmax": 976.3914,
      "tmax": 2880.0,
      "auc": 2613153.5152500006
    },
    {
      "parameter": "Organism|Kidney|Urine|NAPQI|Concentration in container",
      "unit": "\u00b5mol/l",
      "cmax": 953.5171,
      "tmax": 2880.0,
      "auc": 2517688.0116
    },
    {
      "parameter": "Organism|Kidney|Urine|Paracetamol glucuronide|Concentration in container",
      "unit": "\u00b5mol/l",
      "cmax": 6999.6846,
      "tmax": 2880.0,
      "auc": 17019936.18375
    },
    {
      "parameter": "Organism|Kidney|Urine|Paracetamol sulfate|Concentration in container",
      "unit": "\u00b5mol/l",
      "cmax": 4186.6846,
      "tmax": 2880.0,
      "auc": 10378786.861200001
    },
    {
      "parameter": "Organism|Brain|Intracellular|Paracetamol|Concentration",
      "unit": "\u00b5mol/l",
      "cmax": 168.3385,
      "tmax": 81.0,
      "auc": 59058.374700000015
    },
    {
      "parameter": "Organism|Sum NAPQI",
      "unit": "\u00b5mol",
      "cmax": 953.5172,
      "tmax": 2880.0,
      "auc": 2553071.27715
    },
    {
      "parameter": "Organism|Sum Paracetamol glucuronide",
      "unit": "\u00b5mol",
      "cmax": 7032.6528,
      "tmax": 2880.0,
      "auc": 18662490.92295
    },
    {
      "parameter": "Organism|Sum Paracetamol sulfate",
      "unit": "\u00b5mol",
      "cmax": 4268.4473,
      "tmax": 2880.0,
      "auc": 11114383.6662
    }
  ]
}
```
