## Supplementary material for "ToxMCP: Guardrailed, Auditable Agentic Workflows for Computational Toxicology via the Model Context Protocol": pbpk_sensitivity.json

```
{
  "report": {
    "simulation_id": "Acetaminophen_Pregnancy",
    "model_path": "/app/var/Acetaminophen_Pregnancy.pkml",
    "baseline_metrics": [
      {
        "parameter": "IndividualId",
        "unit": "unknown",
        "cmax": 0.0,
        "tmax": 0.0,
        "auc": 0.0
      },
      {
        "parameter": "Organism|Kidney|Urine|Paracetamol",
        "unit": "\u00b5mol",
        "cmax": 976.3914,
        "tmax": 2880.0,
        "auc": 2613153.5152500006
      },
      {
        "parameter": "Organism|Kidney|Urine|NAPQI",
        "unit": "\u00b5mol",
        "cmax": 953.5171,
        "tmax": 2880.0,
        "auc": 2517688.0116
      },
      {
        "parameter": "Organism|Kidney|Urine|Paracetamol glucuronide",
        "unit": "\u00b5mol",
        "cmax": 6999.6846,
        "tmax": 2880.0,
        "auc": 17019936.18375
      },
      {
        "parameter": "Organism|Kidney|Urine|Paracetamol sulfate",
        "unit": "\u00b5mol",
        "cmax": 4186.6846,
        "tmax": 2880.0,
        "auc": 10378786.861200001
      },
      {
        "parameter": "Organism|PeripheralVenousBlood|Paracetamol|Plasma (Peripheral Venous Blood)",
        "unit": "\u00b5mol/l",
        "cmax": 271.7289,
        "tmax": 27.0,
        "auc": 60131.30894999999
      },
      {
        "parameter": "Organism|PeripheralVenousBlood|NAPQI|Plasma (Peripheral Venous Blood)",
        "unit": "\u00b5mol/l",
        "cmax": 5.3299,
        "tmax": 54.0,
        "auc": 1681.4909399932496
      },
      {
        "parameter": "Organism|PeripheralVenousBlood|Paracetamol glucuronide|Plasma (Peripheral Venous Blood)",
        "unit": "\u00b5mol/l",
        "cmax": 107.761,
        "tmax": 195.0,
        "auc": 63786.94739999999
      },
      {
        "parameter": "Organism|PeripheralVenousBlood|Paracetamol sulfate|Plasma (Peripheral Venous Blood)",
        "unit": "\u00b5mol/l",
        "cmax": 36.9941,
        "tmax": 270.0,
        "auc": 20668.7571
      },
      {
        "parameter": "Organism|Kidney|Urine|Paracetamol|Concentration in container",
        "unit": "\u00b5mol/l",
        "cmax": 976.3914,
        "tmax": 2880.0,
        "auc": 2613153.5152500006
      },
      {
        "parameter": "Organism|Kidney|Urine|NAPQI|Concentration in container",
        "unit": "\u00b5mol/l",
        "cmax": 953.5171,
        "tmax": 2880.0,
        "auc": 2517688.0116
      },
      {
        "parameter": "Organism|Kidney|Urine|Paracetamol glucuronide|Concentration in container",
        "unit": "\u00b5mol/l",
        "cmax": 6999.6846,
        "tmax": 2880.0,
        "auc": 17019936.18375
      },
      {
        "parameter": "Organism|Kidney|Urine|Paracetamol sulfate|Concentration in container",
        "unit": "\u00b5mol/l",
        "cmax": 4186.6846,
        "tmax": 2880.0,
        "auc": 10378786.861200001
      },
      {
        "parameter": "Organism|Brain|Intracellular|Paracetamol|Concentration",
        "unit": "\u00b5mol/l",
        "cmax": 168.3385,
        "tmax": 81.0,
        "auc": 59058.374700000015
      },
      {
        "parameter": "Organism|Sum NAPQI",
        "unit": "\u00b5mol",
        "cmax": 953.5172,
        "tmax": 2880.0,
        "auc": 2553071.27715
      },
      {
        "parameter": "Organism|Sum Paracetamol glucuronide",
        "unit": "\u00b5mol",
        "cmax": 7032.6528,
        "tmax": 2880.0,
        "auc": 18662490.92295
      },
      {
        "parameter": "Organism|Sum Paracetamol sulfate",
        "unit": "\u00b5mol",
        "cmax": 4268.4473,
        "tmax": 2880.0,
        "auc": 11114383.6662
      }
    ],
    "scenarios": [
      {
        "scenario_id": "baseline",
        "simulation_id": "Acetaminophen_Pregnancy",
        "parameter_path": null,
        "percent_change": 0.0,
        "absolute_value": null,
        "job_id": "e3a84dae-7192-441c-b6b3-6f99acc86fc4",
        "job_status": "succeeded",
        "run_id": "sens-baseline-Acetaminophen_Pregnancy",
        "results_id": "sens-baseline-Acetaminophen_Pregnancy",
        "error": null,
        "metrics": [
          {
            "parameter": "IndividualId",
            "unit": "unknown",
            "cmax": 0.0,
            "tmax": 0.0,
            "auc": 0.0
          },
          {
            "parameter": "Organism|Kidney|Urine|Paracetamol",
            "unit": "\u00b5mol",
            "cmax": 976.3914,
            "tmax": 2880.0,
            "auc": 2613153.5152500006
          },
          {
            "parameter": "Organism|Kidney|Urine|NAPQI",
            "unit": "\u00b5mol",
            "cmax": 953.5171,
            "tmax": 2880.0,
            "auc": 2517688.0116
          },
          {
            "parameter": "Organism|Kidney|Urine|Paracetamol glucuronide",
            "unit": "\u00b5mol",
            "cmax": 6999.6846,
            "tmax": 2880.0,
            "auc": 17019936.18375
          },
          {
            "parameter": "Organism|Kidney|Urine|Paracetamol sulfate",
            "unit": "\u00b5mol",
            "cmax": 4186.6846,
            "tmax": 2880.0,
            "auc": 10378786.861200001
          },
          {
            "parameter": "Organism|PeripheralVenousBlood|Paracetamol|Plasma (Peripheral Venous Blood)",
            "unit": "\u00b5mol/l",
            "cmax": 271.7289,
            "tmax": 27.0,
            "auc": 60131.30894999999
          },
          {
            "parameter": "Organism|PeripheralVenousBlood|NAPQI|Plasma (Peripheral Venous Blood)",
            "unit": "\u00b5mol/l",
            "cmax": 5.3299,
            "tmax": 54.0,
            "auc": 1681.4909399932496
          },
          {
            "parameter": "Organism|PeripheralVenousBlood|Paracetamol glucuronide|Plasma (Peripheral Venous Blood)",
            "unit": "\u00b5mol/l",
            "cmax": 107.761,
            "tmax": 195.0,
            "auc": 63786.94739999999
          },
          {
            "parameter": "Organism|PeripheralVenousBlood|Paracetamol sulfate|Plasma (Peripheral Venous Blood)",
            "unit": "\u00b5mol/l",
            "cmax": 36.9941,
            "tmax": 270.0,
            "auc": 20668.7571
          },
          {
            "parameter": "Organism|Kidney|Urine|Paracetamol|Concentration in container",
            "unit": "\u00b5mol/l",
            "cmax": 976.3914,
            "tmax": 2880.0,
            "auc": 2613153.5152500006
          },
          {
            "parameter": "Organism|Kidney|Urine|NAPQI|Concentration in container",
            "unit": "\u00b5mol/l",
            "cmax": 953.5171,
            "tmax": 2880.0,
            "auc": 2517688.0116
          },
          {
            "parameter": "Organism|Kidney|Urine|Paracetamol glucuronide|Concentration in container",
            "unit": "\u00b5mol/l",
            "cmax": 6999.6846,
            "tmax": 2880.0,
            "auc": 17019936.18375
          },
          {
            "parameter": "Organism|Kidney|Urine|Paracetamol sulfate|Concentration in container",
            "unit": "\u00b5mol/l",
            "cmax": 4186.6846,
            "tmax": 2880.0,
            "auc": 10378786.861200001
          },
          {
            "parameter": "Organism|Brain|Intracellular|Paracetamol|Concentration",
            "unit": "\u00b5mol/l",
            "cmax": 168.3385,
            "tmax": 81.0,
            "auc": 59058.374700000015
          },
          {
            "parameter": "Organism|Sum NAPQI",
            "unit": "\u00b5mol",
            "cmax": 953.5172,
            "tmax": 2880.0,
            "auc": 2553071.27715
          },
          {
            "parameter": "Organism|Sum Paracetamol glucuronide",
            "unit": "\u00b5mol",
            "cmax": 7032.6528,
            "tmax": 2880.0,
            "auc": 18662490.92295
          },
          {
            "parameter": "Organism|Sum Paracetamol sulfate",
            "unit": "\u00b5mol",
            "cmax": 4268.4473,
            "tmax": 2880.0,
            "auc": 11114383.6662
          }
        ],
        "delta_percent": {
          "IndividualId": {
            "cmax": null,
            "tmax": null,
            "auc": null
          },
          "Organism|Kidney|Urine|Paracetamol": {
            "cmax": 0.0,
            "tmax": 0.0,
            "auc": 0.0
          },
          "Organism|Kidney|Urine|NAPQI": {
            "cmax": 0.0,
            "tmax": 0.0,
            "auc": 0.0
          },
          "Organism|Kidney|Urine|Paracetamol glucuronide": {
            "cmax": 0.0,
            "tmax": 0.0,
            "auc": 0.0
          },
          "Organism|Kidney|Urine|Paracetamol sulfate": {
            "cmax": 0.0,
            "tmax": 0.0,
            "auc": 0.0
          },
          "Organism|PeripheralVenousBlood|Paracetamol|Plasma (Peripheral Venous Blood)": {
            "cmax": 0.0,
            "tmax": 0.0,
            "auc": 0.0
          },
          "Organism|PeripheralVenousBlood|NAPQI|Plasma (Peripheral Venous Blood)": {
            "cmax": 0.0,
            "tmax": 0.0,
            "auc": 0.0
          },
          "Organism|PeripheralVenousBlood|Paracetamol glucuronide|Plasma (Peripheral Venous Blood)": {
            "cmax": 0.0,
            "tmax": 0.0,
            "auc": 0.0
          },
          "Organism|PeripheralVenousBlood|Paracetamol sulfate|Plasma (Peripheral Venous Blood)": {
            "cmax": 0.0,
            "tmax": 0.0,
            "auc": 0.0
          },
          "Organism|Kidney|Urine|Paracetamol|Concentration in container": {
            "cmax": 0.0,
            "tmax": 0.0,
            "auc": 0.0
          },
          "Organism|Kidney|Urine|NAPQI|Concentration in container": {
            "cmax": 0.0,
            "tmax": 0.0,
            "auc": 0.0
          },
          "Organism|Kidney|Urine|Paracetamol glucuronide|Concentration in container": {
            "cmax": 0.0,
            "tmax": 0.0,
            "auc": 0.0
          },
          "Organism|Kidney|Urine|Paracetamol sulfate|Concentration in container": {
            "cmax": 0.0,
            "tmax": 0.0,
            "auc": 0.0
          },
          "Organism|Brain|Intracellular|Paracetamol|Concentration": {
            "cmax": 0.0,
            "tmax": 0.0,
            "auc": 0.0
          },
          "Organism|Sum NAPQI": {
            "cmax": 0.0,
            "tmax": 0.0,
            "auc": 0.0
          },
          "Organism|Sum Paracetamol glucuronide": {
            "cmax": 0.0,
            "tmax": 0.0,
            "auc": 0.0
          },
          "Organism|Sum Paracetamol sulfate": {
            "cmax": 0.0,
            "tmax": 0.0,
            "auc": 0.0
          }
        }
      },
      {
        "scenario_id": "Organism_Liver_Volume_-200",
        "simulation_id": "Acetaminophen_Pregnancy__sens_1",
        "parameter_path": "Organism|Liver|Volume",
        "percent_change": -0.2,
        "absolute_value": 1.2000000000000002,
        "job_id": "43db133e-a0f7-4b19-9479-14146241d509",
        "job_status": "succeeded",
        "run_id": "sens-Organism_Liver_Volume_-200",
        "results_id": "sens-Organism_Liver_Volume_-200",
        "error": null,
        "metrics": [
          {
            "parameter": "IndividualId",
            "unit": "unknown",
            "cmax": 0.0,
            "tmax": 0.0,
            "auc": 0.0
          },
          {
            "parameter": "Organism|Kidney|Urine|Paracetamol",
            "unit": "\u00b5mol",
            "cmax": 1106.7961,
            "tmax": 2880.0,
            "auc": 2934550.9074
          },
          {
            "parameter": "Organism|Kidney|Urine|NAPQI",
            "unit": "\u00b5mol",
            "cmax": 880.5383,
            "tmax": 2880.0,
            "auc": 2303256.6837000004
          },
          {
            "parameter": "Organism|Kidney|Urine|Paracetamol glucuronide",
            "unit": "\u00b5mol",
            "cmax": 6686.2573,
            "tmax": 2880.0,
            "auc": 16070420.068500003
          },
          {
            "parameter": "Organism|Kidney|Urine|Paracetamol sulfate",
            "unit": "\u00b5mol",
            "cmax": 4432.2524,
            "tmax": 2880.0,
            "auc": 10834370.95665
          },
          {
            "parameter": "Organism|PeripheralVenousBlood|Paracetamol|Plasma (Peripheral Venous Blood)",
            "unit": "\u00b5mol/l",
            "cmax": 277.0329,
            "tmax": 27.0,
            "auc": 68171.66655000005
          },
          {
            "parameter": "Organism|PeripheralVenousBlood|NAPQI|Plasma (Peripheral Venous Blood)",
            "unit": "\u00b5mol/l",
            "cmax": 4.4568,
            "tmax": 54.0,
            "auc": 1552.077300000001
          },
          {
            "parameter": "Organism|PeripheralVenousBlood|Paracetamol glucuronide|Plasma (Peripheral Venous Blood)",
            "unit": "\u00b5mol/l",
            "cmax": 95.5791,
            "tmax": 195.0,
            "auc": 60888.00765
          },
          {
            "parameter": "Organism|PeripheralVenousBlood|Paracetamol sulfate|Plasma (Peripheral Venous Blood)",
            "unit": "\u00b5mol/l",
            "cmax": 36.4415,
            "tmax": 270.0,
            "auc": 21884.7561
          },
          {
            "parameter": "Organism|Kidney|Urine|Paracetamol|Concentration in container",
            "unit": "\u00b5mol/l",
            "cmax": 1106.7961,
            "tmax": 2880.0,
            "auc": 2934550.9074
          },
          {
            "parameter": "Organism|Kidney|Urine|NAPQI|Concentration in container",
            "unit": "\u00b5mol/l",
            "cmax": 880.5383,
            "tmax": 2880.0,
            "auc": 2303256.6837000004
          },
          {
            "parameter": "Organism|Kidney|Urine|Paracetamol glucuronide|Concentration in container",
            "unit": "\u00b5mol/l",
            "cmax": 6686.2573,
            "tmax": 2880.0,
            "auc": 16070420.068500003
          },
          {
            "parameter": "Organism|Kidney|Urine|Paracetamol sulfate|Concentration in container",
            "unit": "\u00b5mol/l",
            "cmax": 4432.2524,
            "tmax": 2880.0,
            "auc": 10834370.95665
          },
          {
            "parameter": "Organism|Brain|Intracellular|Paracetamol|Concentration",
            "unit": "\u00b5mol/l",
            "cmax": 174.9874,
            "tmax": 96.0,
            "auc": 66971.47230000001
          },
          {
            "parameter": "Organism|Sum NAPQI",
            "unit": "\u00b5mol",
            "cmax": 880.5386,
            "tmax": 2880.0,
            "auc": 2335669.3212
          },
          {
            "parameter": "Organism|Sum Paracetamol glucuronide",
            "unit": "\u00b5mol",
            "cmax": 6719.9243,
            "tmax": 2880.0,
            "auc": 17646795.8433
          },
          {
            "parameter": "Organism|Sum Paracetamol sulfate",
            "unit": "\u00b5mol",
            "cmax": 4523.7339,
            "tmax": 2880.0,
            "auc": 11632256.1996
          }
        ],
        "delta_percent": {
          "IndividualId": {
            "cmax": null,
            "tmax": null,
            "auc": null
          },
          "Organism|Kidney|Urine|Paracetamol": {
            "cmax": 13.355781298360478,
            "tmax": 0.0,
            "auc": 12.299215881285534
          },
          "Organism|Kidney|Urine|NAPQI": {
            "cmax": -7.653643547661597,
            "tmax": 0.0,
            "auc": -8.516993643057766
          },
          "Organism|Kidney|Urine|Paracetamol glucuronide": {
            "cmax": -4.477734611070896,
            "tmax": 0.0,
            "auc": -5.578846506819218
          },
          "Organism|Kidney|Urine|Paracetamol sulfate": {
            "cmax": 5.865447805645563,
            "tmax": 0.0,
            "auc": 4.38956981719272
          },
          "Organism|PeripheralVenousBlood|Paracetamol|Plasma (Peripheral Venous Blood)": {
            "cmax": 1.951945486843679,
            "tmax": 0.0,
            "auc": 13.371333071571298
          },
          "Organism|PeripheralVenousBlood|NAPQI|Plasma (Peripheral Venous Blood)": {
            "cmax": -16.381170378431115,
            "tmax": 0.0,
            "auc": -7.696362609825784
          },
          "Organism|PeripheralVenousBlood|Paracetamol glucuronide|Plasma (Peripheral Venous Blood)": {
            "cmax": -11.304553595456612,
            "tmax": 0.0,
            "auc": -4.544722499136228
          },
          "Organism|PeripheralVenousBlood|Paracetamol sulfate|Plasma (Peripheral Venous Blood)": {
            "cmax": -1.4937517063531893,
            "tmax": 0.0,
            "auc": 5.883271036166949
          },
          "Organism|Kidney|Urine|Paracetamol|Concentration in container": {
            "cmax": 13.355781298360478,
            "tmax": 0.0,
            "auc": 12.299215881285534
          },
          "Organism|Kidney|Urine|NAPQI|Concentration in container": {
            "cmax": -7.653643547661597,
            "tmax": 0.0,
            "auc": -8.516993643057766
          },
          "Organism|Kidney|Urine|Paracetamol glucuronide|Concentration in container": {
            "cmax": -4.477734611070896,
            "tmax": 0.0,
            "auc": -5.578846506819218
          },
          "Organism|Kidney|Urine|Paracetamol sulfate|Concentration in container": {
            "cmax": 5.865447805645563,
            "tmax": 0.0,
            "auc": 4.38956981719272
          },
          "Organism|Brain|Intracellular|Paracetamol|Concentration": {
            "cmax": 3.9497203551178117,
            "tmax": 18.51851851851852,
            "auc": 13.398773061731397
          },
          "Organism|Sum NAPQI": {
            "cmax": -7.653621770011074,
            "tmax": 0.0,
            "auc": -8.515310868746532
          },
          "Organism|Sum Paracetamol glucuronide": {
            "cmax": -4.4468070427136706,
            "tmax": 0.0,
            "auc": -5.442441118087615
          },
          "Organism|Sum Paracetamol sulfate": {
            "cmax": 5.980783691531119,
            "tmax": 0.0,
            "auc": 4.659480444020512
          }
        }
      },
      {
        "scenario_id": "Organism_Liver_Volume_200",
        "simulation_id": "Acetaminophen_Pregnancy__sens_2",
        "parameter_path": "Organism|Liver|Volume",
        "percent_change": 0.2,
        "absolute_value": 1.7999999999999998,
        "job_id": "6c1ad2a3-3f80-48b1-b293-c0c28e4b205d",
        "job_status": "succeeded",
        "run_id": "sens-Organism_Liver_Volume_200",
        "results_id": "sens-Organism_Liver_Volume_200",
        "error": null,
        "metrics": [
          {
            "parameter": "IndividualId",
            "unit": "unknown",
            "cmax": 0.0,
            "tmax": 0.0,
            "auc": 0.0
          },
          {
            "parameter": "Organism|Kidney|Urine|Paracetamol",
            "unit": "\u00b5mol",
            "cmax": 875.4546,
            "tmax": 2805.0,
            "auc": 2359973.0652
          },
          {
            "parameter": "Organism|Kidney|Urine|NAPQI",
            "unit": "\u00b5mol",
            "cmax": 1009.3862,
            "tmax": 2880.0,
            "auc": 2684460.8821500004
          },
          {
            "parameter": "Organism|Kidney|Urine|Paracetamol glucuronide",
            "unit": "\u00b5mol",
            "cmax": 7241.7593,
            "tmax": 2880.0,
            "auc": 17762936.2872
          },
          {
            "parameter": "Organism|Kidney|Urine|Paracetamol sulfate",
            "unit": "\u00b5mol",
            "cmax": 3997.6633,
            "tmax": 2880.0,
            "auc": 10018369.699799998
          },
          {
            "parameter": "Organism|PeripheralVenousBlood|Paracetamol|Plasma (Peripheral Venous Blood)",
            "unit": "\u00b5mol/l",
            "cmax": 266.6473,
            "tmax": 27.0,
            "auc": 53908.34535000001
          },
          {
            "parameter": "Organism|PeripheralVenousBlood|NAPQI|Plasma (Peripheral Venous Blood)",
            "unit": "\u00b5mol/l",
            "cmax": 6.1332,
            "tmax": 54.0,
            "auc": 1780.8607183005001
          },
          {
            "parameter": "Organism|PeripheralVenousBlood|Paracetamol glucuronide|Plasma (Peripheral Venous Blood)",
            "unit": "\u00b5mol/l",
            "cmax": 118.1036,
            "tmax": 195.0,
            "auc": 66029.66370000002
          },
          {
            "parameter": "Organism|PeripheralVenousBlood|Paracetamol sulfate|Plasma (Peripheral Venous Blood)",
            "unit": "\u00b5mol/l",
            "cmax": 38.0585,
            "tmax": 195.0,
            "auc": 19738.596599999997
          },
          {
            "parameter": "Organism|Kidney|Urine|Paracetamol|Concentration in container",
            "unit": "\u00b5mol/l",
            "cmax": 875.4546,
            "tmax": 2805.0,
            "auc": 2359973.0652
          },
          {
            "parameter": "Organism|Kidney|Urine|NAPQI|Concentration in container",
            "unit": "\u00b5mol/l",
            "cmax": 1009.3862,
            "tmax": 2880.0,
            "auc": 2684460.8821500004
          },
          {
            "parameter": "Organism|Kidney|Urine|Paracetamol glucuronide|Concentration in container",
            "unit": "\u00b5mol/l",
            "cmax": 7241.7593,
            "tmax": 2880.0,
            "auc": 17762936.2872
          },
          {
            "parameter": "Organism|Kidney|Urine|Paracetamol sulfate|Concentration in container",
            "unit": "\u00b5mol/l",
            "cmax": 3997.6633,
            "tmax": 2880.0,
            "auc": 10018369.699799998
          },
          {
            "parameter": "Organism|Brain|Intracellular|Paracetamol|Concentration",
            "unit": "\u00b5mol/l",
            "cmax": 162.7141,
            "tmax": 81.0,
            "auc": 52936.4316
          },
          {
            "parameter": "Organism|Sum NAPQI",
            "unit": "\u00b5mol",
            "cmax": 1009.3862,
            "tmax": 2805.0,
            "auc": 2722220.0119499997
          },
          {
            "parameter": "Organism|Sum Paracetamol glucuronide",
            "unit": "\u00b5mol",
            "cmax": 7274.2739,
            "tmax": 2880.0,
            "auc": 19459978.01655
          },
          {
            "parameter": "Organism|Sum Paracetamol sulfate",
            "unit": "\u00b5mol",
            "cmax": 4071.8977,
            "tmax": 2880.0,
            "auc": 10705767.174449999
          }
        ],
        "delta_percent": {
          "IndividualId": {
            "cmax": null,
            "tmax": null,
            "auc": null
          },
          "Organism|Kidney|Urine|Paracetamol": {
            "cmax": -10.337739558132112,
            "tmax": -2.604166666666667,
            "auc": -9.688694084464409
          },
          "Organism|Kidney|Urine|NAPQI": {
            "cmax": 5.859265659734891,
            "tmax": 0.0,
            "auc": 6.624048324558522
          },
          "Organism|Kidney|Urine|Paracetamol glucuronide": {
            "cmax": 3.45836582408299,
            "tmax": 0.0,
            "auc": 4.3654693850109085
          },
          "Organism|Kidney|Urine|Paracetamol sulfate": {
            "cmax": -4.5148206291918775,
            "tmax": 0.0,
            "auc": -3.4726328444741923
          },
          "Organism|PeripheralVenousBlood|Paracetamol|Plasma (Peripheral Venous Blood)": {
            "cmax": -1.8700992054949022,
            "tmax": 0.0,
            "auc": -10.348957487645015
          },
          "Organism|PeripheralVenousBlood|NAPQI|Plasma (Peripheral Venous Blood)": {
            "cmax": 15.071577327904839,
            "tmax": 0.0,
            "auc": 5.909623176896179
          },
          "Organism|PeripheralVenousBlood|Paracetamol glucuronide|Plasma (Peripheral Venous Blood)": {
            "cmax": 9.597720882322923,
            "tmax": 0.0,
            "auc": 3.5159486249376934
          },
          "Organism|PeripheralVenousBlood|Paracetamol sulfate|Plasma (Peripheral Venous Blood)": {
            "cmax": 2.877215555994061,
            "tmax": -27.77777777777778,
            "auc": -4.500321405393079
          },
          "Organism|Kidney|Urine|Paracetamol|Concentration in container": {
            "cmax": -10.337739558132112,
            "tmax": -2.604166666666667,
            "auc": -9.688694084464409
          },
          "Organism|Kidney|Urine|NAPQI|Concentration in container": {
            "cmax": 5.859265659734891,
            "tmax": 0.0,
            "auc": 6.624048324558522
          },
          "Organism|Kidney|Urine|Paracetamol glucuronide|Concentration in container": {
            "cmax": 3.45836582408299,
            "tmax": 0.0,
            "auc": 4.3654693850109085
          },
          "Organism|Kidney|Urine|Paracetamol sulfate|Concentration in container": {
            "cmax": -4.5148206291918775,
            "tmax": 0.0,
            "auc": -3.4726328444741923
          },
          "Organism|Brain|Intracellular|Paracetamol|Concentration": {
            "cmax": -3.341125173385772,
            "tmax": 0.0,
            "auc": -10.365918688243227
          },
          "Organism|Sum NAPQI": {
            "cmax": 5.859254557757325,
            "tmax": -2.604166666666667,
            "auc": 6.6253040529609075
          },
          "Organism|Sum Paracetamol glucuronide": {
            "cmax": 3.4357035228584056,
            "tmax": 0.0,
            "auc": 4.273208206195562
          },
          "Organism|Sum Paracetamol sulfate": {
            "cmax": -4.604709539227528,
            "tmax": 0.0,
            "auc": -3.676465596492293
          }
        }
      }
    ],
    "failures": []
  },
  "csv": {
    "filename": "Acetaminophen_Pregnancy-20251218T233240Z.csv",
    "contentType": "text/csv",
    "data": "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",
    "path": "/app/var/reports/sensitivity/Acetaminophen_Pregnancy-20251218T233240Z.csv"
  }
}
```
