## Supplementary material for "ToxMCP: Guardrailed, Auditable Agentic Workflows for Computational Toxicology via the Model Context Protocol": comptox_httk.json

```
{
  "data": [
    {
      "id": 55559,
      "dtxsid": "DTXSID4020458",
      "parameter": "Css",
      "measuredText": "NA",
      "measured": null,
      "predictedText": "0.1483",
      "predicted": 0.1483,
      "units": "mg/L",
      "model": "PBTK",
      "reference": "NA",
      "percentile": "95%",
      "species": "Rat",
      "dataSourceSpecies": "Rat"
    },
    {
      "id": 55560,
      "dtxsid": "DTXSID4020458",
      "parameter": "Css",
      "measuredText": "NA",
      "measured": null,
      "predictedText": "0.0265",
      "predicted": 0.0265,
      "units": "mg/L",
      "model": "PBTK",
      "reference": "NA",
      "percentile": "50%",
      "species": "Rat",
      "dataSourceSpecies": "Rat"
    },
    {
      "id": 55561,
      "dtxsid": "DTXSID4020458",
      "parameter": "Css",
      "measuredText": "NA",
      "measured": null,
      "predictedText": "0.1431",
      "predicted": 0.1431,
      "units": "mg/L",
      "model": "3compartmentss",
      "reference": "NA",
      "percentile": "95%",
      "species": "Rat",
      "dataSourceSpecies": "Rat"
    },
    {
      "id": 55562,
      "dtxsid": "DTXSID4020458",
      "parameter": "Css",
      "measuredText": "NA",
      "measured": null,
      "predictedText": "0.02561",
      "predicted": 0.02561,
      "units": "mg/L",
      "model": "3compartmentss",
      "reference": "NA",
      "percentile": "50%",
      "species": "Rat",
      "dataSourceSpecies": "Rat"
    },
    {
      "id": 55563,
      "dtxsid": "DTXSID4020458",
      "parameter": "TK.Half.Life",
      "measuredText": "6",
      "measured": 6,
      "predictedText": "1.818",
      "predicted": 1.818,
      "units": "hours",
      "model": "1compartment",
      "reference": "Wambaugh et al. (2018)",
      "percentile": "NA",
      "species": "Rat",
      "dataSourceSpecies": "Rat"
    },
    {
      "id": 55564,
      "dtxsid": "DTXSID4020458",
      "parameter": "Days.Css",
      "measuredText": "NA",
      "measured": null,
      "predictedText": "0",
      "predicted": 0,
      "units": "Days",
      "model": "PBTK",
      "reference": "NA",
      "percentile": "NA",
      "species": "Rat",
      "dataSourceSpecies": "Rat"
    },
    {
      "id": 55565,
      "dtxsid": "DTXSID4020458",
      "parameter": "Vd",
      "measuredText": "NA",
      "measured": null,
      "predictedText": "2.232",
      "predicted": 2.232,
      "units": "L/kg",
      "model": "1compartment",
      "reference": "NA",
      "percentile": "NA",
      "species": "Rat",
      "dataSourceSpecies": "Rat"
    },
    {
      "id": 55566,
      "dtxsid": "DTXSID4020458",
      "parameter": "Fup",
      "measuredText": "0.0179",
      "measured": 0.0179,
      "predictedText": "NA",
      "predicted": null,
      "units": null,
      "model": "NA",
      "reference": "https://doi.org/10.1371/journal.pone.0217564",
      "percentile": "NA",
      "species": "Rat",
      "dataSourceSpecies": "Rat"
    },
    {
      "id": 55567,
      "dtxsid": "DTXSID4020458",
      "parameter": "Clint",
      "measuredText": "184",
      "measured": 184,
      "predictedText": "NA",
      "predicted": null,
      "units": "uL/min/million hepatocytes",
      "model": "NA",
      "reference": "https://doi.org/10.1371/journal.pone.0217564",
      "percentile": "NA",
      "species": "Rat",
      "dataSourceSpecies": "Rat"
    },
    {
      "id": 55568,
      "dtxsid": "DTXSID4020458",
      "parameter": "Css",
      "measuredText": "NA",
      "measured": null,
      "predictedText": "99.12",
      "predicted": 99.12,
      "units": "mg/L",
      "model": "PBTK",
      "reference": "NA",
      "percentile": "95%",
      "species": "Human",
      "dataSourceSpecies": "Human"
    },
    {
      "id": 55569,
      "dtxsid": "DTXSID4020458",
      "parameter": "Css",
      "measuredText": "NA",
      "measured": null,
      "predictedText": "16.08",
      "predicted": 16.08,
      "units": "mg/L",
      "model": "PBTK",
      "reference": "NA",
      "percentile": "50%",
      "species": "Human",
      "dataSourceSpecies": "Human"
    },
    {
      "id": 55570,
      "dtxsid": "DTXSID4020458",
      "parameter": "Css",
      "measuredText": "NA",
      "measured": null,
      "predictedText": "99.12",
      "predicted": 99.12,
      "units": "mg/L",
      "model": "3compartmentss",
      "reference": "NA",
      "percentile": "95%",
      "species": "Human",
      "dataSourceSpecies": "Human"
    },
    {
      "id": 55571,
      "dtxsid": "DTXSID4020458",
      "parameter": "Css",
      "measuredText": "NA",
      "measured": null,
      "predictedText": "16.08",
      "predicted": 16.08,
      "units": "mg/L",
      "model": "3compartmentss",
      "reference": "NA",
      "percentile": "50%",
      "species": "Human",
      "dataSourceSpecies": "Human"
    },
    {
      "id": 55572,
      "dtxsid": "DTXSID4020458",
      "parameter": "TK.Half.Life",
      "measuredText": "NA",
      "measured": null,
      "predictedText": "487.8",
      "predicted": 487.8,
      "units": "hours",
      "model": "1compartment",
      "reference": "NA",
      "percentile": "NA",
      "species": "Human",
      "dataSourceSpecies": "Human"
    },
    {
      "id": 55573,
      "dtxsid": "DTXSID4020458",
      "parameter": "Days.Css",
      "measuredText": "NA",
      "measured": null,
      "predictedText": "115",
      "predicted": 115,
      "units": "Days",
      "model": "PBTK",
      "reference": "NA",
      "percentile": "NA",
      "species": "Human",
      "dataSourceSpecies": "Human"
    },
    {
      "id": 55574,
      "dtxsid": "DTXSID4020458",
      "parameter": "Vd",
      "measuredText": "NA",
      "measured": null,
      "predictedText": "2.803",
      "predicted": 2.803,
      "units": "L/kg",
      "model": "1compartment",
      "reference": "NA",
      "percentile": "NA",
      "species": "Human",
      "dataSourceSpecies": "Human"
    },
    {
      "id": 55575,
      "dtxsid": "DTXSID4020458",
      "parameter": "Fup",
      "measuredText": "0.007932",
      "measured": 0.007932,
      "predictedText": "NA",
      "predicted": null,
      "units": null,
      "model": "NA",
      "reference": "https://doi.org/10.1093/toxsci/kfv171",
      "percentile": "NA",
      "species": "Human",
      "dataSourceSpecies": "Human"
    },
    {
      "id": 55576,
      "dtxsid": "DTXSID4020458",
      "parameter": "Clint",
      "measuredText": "2.6",
      "measured": 2.6,
      "predictedText": "NA",
      "predicted": null,
      "units": "uL/min/million hepatocytes",
      "model": "NA",
      "reference": "https://doi.org/10.1007/s00204-011-0768-0",
      "percentile": "NA",
      "species": "Human",
      "dataSourceSpecies": "Human"
    },
    {
      "id": 145108,
      "dtxsid": "DTXSID4020458",
      "parameter": "kgutabs",
      "measuredText": "0.23",
      "measured": 0.23,
      "predictedText": "NA",
      "predicted": null,
      "units": "1/h",
      "model": "NA",
      "reference": "Wambaugh et al. (2018)",
      "percentile": "NA",
      "species": "rat",
      "dataSourceSpecies": "NA"
    }
  ],
  "metadata": {
    "status": 200,
    "rate_limit": {
      "limit": null,
      "remaining": null,
      "reset": null
    },
    "session": {
      "sessionId": "de1086c1-a72f-4eaa-a6b4-cbb24e5369f0",
      "clientInfo": {
        "name": "http-client",
        "userAgent": "python-requests/2.31.0"
      }
    }
  }
}
```
