## Supplementary material for "ToxMCP: Guardrailed, Auditable Agentic Workflows for Computational Toxicology via the Model Context Protocol": oqt_report.json

```
{
  "status": "ok",
  "identifier": "Chlorpyrifos",
  "summary_markdown": "## QSAR Workflow Summary\n\n* Resolved `Chlorpyrifos` to **Chlorpyrifos** (chemId `9e81c32c-7867-2165-6a75-b60a2793c031` \u00b7 CAS 2921882).\n* Executed 1 profiler(s) for chemId `9e81c32c-7867-2165-6a75-b60a2793c031`.\n* QSAR models were not executed automatically. Provide `qsar_guids` to run specific models in the workflow.",
  "log_json": {
    "identifier": "Chlorpyrifos",
    "inputs": {
      "identifier": "Chlorpyrifos",
      "search_type": "auto",
      "context": null,
      "profiler_guids": [
        "aa645923-a592-46fe-9069-737a2e4a7ac6"
      ],
      "qsar_mode": "recommended",
      "qsar_guids": [],
      "simulator_guids": [],
      "llm_provider": null,
      "llm_model": null
    },
    "generated_by": "O-QT MCP Server",
    "search_results": [
      {
        "SubstanceType": "MonoConstituent",
        "ChemId": "9e81c32c-7867-2165-6a75-b60a2793c031",
        "Cas": 2921882,
        "ECNumber": "2208644",
        "Smiles": "CCOP(=S)(OCC)Oc1nc(Cl)c(Cl)cc1Cl",
        "Names": [
          "Chlorpyrifos",
          "chlorpyrifos (dursban-technical)",
          "chlorpyrifos (dursban)",
          "chlorpyrifos (dursban) (cpf) (o,o-diethyl-o-(3,5,6-trichloro-2-pyridyl)phosphorothiolate) (chlorpyriphos)",
          "CHLORPYRIFOS_(DURSBAN)",
          "Dursban (Chlorpyrifos)",
          "lorsban",
          "O,O-diethyl O-(3,5,6-trichloropyridin-2-yl) phosphorothioate",
          "O,O-diethyl O-(3,5,6-trichloropyridin-2-yl) thiophosphate",
          "O,O-diethyl O-3,5,6-trichloro-2-pyridyl phosphorothioate",
          "O,O-diethyl O-3,5,6-trichloropyridin-2-yl phosphorothioate",
          "O,O-Diethyl-o-(3,5,6-trichloro-2-pyridyl)phosphorothiolate",
          "Phosphorothioic acid, O,O-diethyl O-(3,5,6-trichloro-2-pyridinyl) ester",
          "Phosphorothioic_acid,_O,O-diethyl_O-(3,5,6-trichloro-2-pyridinyl)_ester"
        ],
        "CasSmilesRelation": "High"
      }
    ],
    "selected_chemical": {
      "SubstanceType": "MonoConstituent",
      "ChemId": "9e81c32c-7867-2165-6a75-b60a2793c031",
      "Cas": 2921882,
      "ECNumber": "2208644",
      "Smiles": "CCOP(=S)(OCC)Oc1nc(Cl)c(Cl)cc1Cl",
      "Names": [
        "Chlorpyrifos",
        "chlorpyrifos (dursban-technical)",
        "chlorpyrifos (dursban)",
        "chlorpyrifos (dursban) (cpf) (o,o-diethyl-o-(3,5,6-trichloro-2-pyridyl)phosphorothiolate) (chlorpyriphos)",
        "CHLORPYRIFOS_(DURSBAN)",
        "Dursban (Chlorpyrifos)",
        "lorsban",
        "O,O-diethyl O-(3,5,6-trichloropyridin-2-yl) phosphorothioate",
        "O,O-diethyl O-(3,5,6-trichloropyridin-2-yl) thiophosphate",
        "O,O-diethyl O-3,5,6-trichloro-2-pyridyl phosphorothioate",
        "O,O-diethyl O-3,5,6-trichloropyridin-2-yl phosphorothioate",
        "O,O-Diethyl-o-(3,5,6-trichloro-2-pyridyl)phosphorothiolate",
        "Phosphorothioic acid, O,O-diethyl O-(3,5,6-trichloro-2-pyridinyl) ester",
        "Phosphorothioic_acid,_O,O-diethyl_O-(3,5,6-trichloro-2-pyridinyl)_ester"
      ],
      "CasSmilesRelation": "High"
    },
    "profiler_results": [
      {
        "profiler_guid": "aa645923-a592-46fe-9069-737a2e4a7ac6",
        "result": [
          "1N,2N,3Y,4N",
          "High (Class III)"
        ]
      }
    ],
    "simulator_results": [],
    "qsar_results": [],
    "errors": [],
    "selected_name": "Chlorpyrifos",
    "toolbox": {
      "calls": [
        {
          "endpoint": "workflow/search",
          "attempts": 1,
          "duration_ms": 452.549,
          "timeout_profile": "light",
          "status_code": 200
        },
        {
          "endpoint": "profiling/execute",
          "attempts": 1,
          "duration_ms": 135.62,
          "timeout_profile": "light",
          "status_code": 200,
          "profiler_guid": "aa645923-a592-46fe-9069-737a2e4a7ac6"
        }
      ],
      "total_duration_ms": 588.169
    },
    "final_report": "## QSAR Workflow Summary\n\n* Resolved `Chlorpyrifos` to **Chlorpyrifos** (chemId `9e81c32c-7867-2165-6a75-b60a2793c031` \u00b7 CAS 2921882).\n* Executed 1 profiler(s) for chemId `9e81c32c-7867-2165-6a75-b60a2793c031`.\n* QSAR models were not executed automatically. Provide `qsar_guids` to run specific models in the workflow."
  },
  "pdf_report_base64": "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",
  "toolbox": {
    "calls": [
      {
        "endpoint": "workflow/search",
        "attempts": 1,
        "duration_ms": 452.549,
        "timeout_profile": "light",
        "status_code": 200
      },
      {
        "endpoint": "profiling/execute",
        "attempts": 1,
        "duration_ms": 135.62,
        "timeout_profile": "light",
        "status_code": 200,
        "profiler_guid": "aa645923-a592-46fe-9069-737a2e4a7ac6"
      }
    ],
    "total_duration_ms": 588.169
  }
}
```
