## Supplementary material for "ToxMCP: Guardrailed, Auditable Agentic Workflows for Computational Toxicology via the Model Context Protocol": aop_map.json

```
{
  "results": [
    {
      "aop": {
        "id": "AOP:263",
        "iri": "https://identifiers.org/aop/263",
        "title": "Uncoupling of oxidative phosphorylation leading to  growth inhibition via decreased cell proliferation"
      },
      "stressor_id": "https://identifiers.org/aop.stressor/603"
    },
    {
      "aop": {
        "id": "AOP:504",
        "iri": "https://identifiers.org/aop/504",
        "title": "SULT1E1 inhibition leading to uterine adenocarcinoma via increased estrogen availability at target organ level"
      },
      "stressor_id": "https://identifiers.org/aop.stressor/603"
    }
  ],
  "metadata": {
    "match_method": "CAS",
    "query_value": "3380-34-5"
  }
}
```
