## Supplementary material for "ToxMCP: Guardrailed, Auditable Agentic Workflows for Computational Toxicology via the Model Context Protocol": comptox_cpdat.json

```
{
  "data": [
    {
      "id": 64502,
      "dtxsid": "DTXSID5032498",
      "docid": 277019,
      "doctitle": "item_318202",
      "docdate": "20-Jun-2006",
      "productname": "English Leather After Shave",
      "gencat": "Personal care",
      "prodfam": "shaving and hair removal",
      "prodtype": "aftershave",
      "classificationmethod": "Automatic",
      "rawmincomp": "0.1",
      "rawmaxcomp": "1",
      "rawcentralcomp": null,
      "unittype": "percent",
      "lowerweightfraction": 0.001,
      "upperweightfraction": 0.01,
      "centralweightfraction": null,
      "weightfractiontype": "reported",
      "component": null
    },
    {
      "id": 64663,
      "dtxsid": "DTXSID5032498",
      "docid": 277048,
      "doctitle": "item_158514",
      "docdate": "03/08/2006",
      "productname": "3M(TM) Nexcare(TM) Cracked Heel Care",
      "gencat": "Personal care",
      "prodfam": "foot care",
      "prodtype": null,
      "classificationmethod": "Manual",
      "rawmincomp": null,
      "rawmaxcomp": "<1",
      "rawcentralcomp": null,
      "unittype": "percent",
      "lowerweightfraction": 0.0,
      "upperweightfraction": 0.01,
      "centralweightfraction": null,
      "weightfractiontype": "reported",
      "component": null
    },
    {
      "id": 360500,
      "dtxsid": "DTXSID5032498",
      "docid": 1179288,
      "doctitle": "BACTERIOSTATIC DUST ABSORBER, 1424",
      "docdate": "08/01/1990",
      "productname": "bacteriostatic dust absorber_ 1424",
      "gencat": null,
      "prodfam": null,
      "prodtype": null,
      "classificationmethod": null,
      "rawmincomp": null,
      "rawmaxcomp": null,
      "rawcentralcomp": " 0.05",
      "unittype": "percent",
      "lowerweightfraction": null,
      "upperweightfraction": null,
      "centralweightfraction": 0.0005,
      "weightfractiontype": "reported",
      "component": null
    },
    {
      "id": 361014,
      "dtxsid": "DTXSID5032498",
      "docid": 1179440,
      "doctitle": "BACTERIOSTATIC DUST ABSORBER, 1335",
      "docdate": "09/01/1990",
      "productname": "bacteriostatic dust absorber_ 1335",
      "gencat": null,
      "prodfam": null,
      "prodtype": null,
      "classificationmethod": null,
      "rawmincomp": null,
      "rawmaxcomp": null,
      "rawcentralcomp": " 0.05",
      "unittype": "percent",
      "lowerweightfraction": null,
      "upperweightfraction": null,
      "centralweightfraction": 0.0005,
      "weightfractiontype": "reported",
      "component": null
    },
    {
      "id": 828629,
      "dtxsid": "DTXSID5032498",
      "docid": 1275869,
      "doctitle": "KODAK CLINASEPT ANTIMICROBIAL SOAP",
      "docdate": "07/26/1995",
      "productname": "kodak clinasept antimicrobial soap",
      "gencat": "Specialty occupational products",
      "prodfam": "photography developing chemicals",
      "prodtype": null,
      "classificationmethod": "Automatic",
      "rawmincomp": null,
      "rawmaxcomp": null,
      "rawcentralcomp": " <1",
      "unittype": "percent",
      "lowerweightfraction": 0.0,
      "upperweightfraction": 0.01,
      "centralweightfraction": null,
      "weightfractiontype": "reported",
      "component": null
    },
    {
      "id": 1416219,
      "dtxsid": "DTXSID5032498",
      "docid": 1408020,
      "doctitle": "Herbline Essentials Foot Salt (old formulation)",
      "docdate": "July 2013",
      "productname": "Herbline Essentials Foot Salt (old formulation)",
      "gencat": "Personal care",
      "prodfam": "foot care",
      "prodtype": null,
      "classificationmethod": "Manual Batch",
      "rawmincomp": null,
      "rawmaxcomp": null,
      "rawcentralcomp": null,
      "unittype": null,
      "lowerweightfraction": null,
      "upperweightfraction": null,
      "centralweightfraction": null,
      "weightfractiontype": "reported",
      "component": null
    },
    {
      "id": 1416228,
      "dtxsid": "DTXSID5032498",
      "docid": 1408021,
      "doctitle": "Herbline Essentials Foot Scrub (old formulation)",
      "docdate": "July 2013",
      "productname": "Herbline Essentials Foot Scrub (old formulation)",
      "gencat": "Personal care",
      "prodfam": "foot care",
      "prodtype": null,
      "classificationmethod": "Manual Batch",
      "rawmincomp": null,
      "rawmaxcomp": null,
      "rawcentralcomp": null,
      "unittype": null,
      "lowerweightfraction": null,
      "upperweightfraction": null,
      "centralweightfraction": null,
      "weightfractiontype": "reported",
      "component": null
    },
    {
      "id": 1416654,
      "dtxsid": "DTXSID5032498",
      "docid": 1408045,
      "doctitle": "La Bella Exfoliating Therapeutic Cream with Pumice & Eucalyptus Oil (old formulation)",
      "docdate": "August 2013",
      "productname": "La Bella Exfoliating Therapeutic Cream with Pumice & Eucalyptus Oil (old formulation)",
      "gencat": "Personal care",
      "prodfam": "foot care",
      "prodtype": null,
      "classificationmethod": "Bulk Assignment",
      "rawmincomp": null,
      "rawmaxcomp": null,
      "rawcentralcomp": null,
      "unittype": null,
      "lowerweightfraction": null,
      "upperweightfraction": null,
      "centralweightfraction": null,
      "weightfractiontype": "reported",
      "component": null
    },
    {
      "id": 1423233,
      "dtxsid": "DTXSID5032498",
      "docid": 1408573,
      "doctitle": "CVS Antibacterial Foaming Hand Soap (old formulation)",
      "docdate": "July 2013",
      "productname": "CVS Antibacterial Foaming Hand Soap (old formulation)",
      "gencat": "Personal care",
      "prodfam": "body hygiene",
      "prodtype": "hand soap",
      "classificationmethod": "Bulk Assignment",
      "rawmincomp": null,
      "rawmaxcomp": null,
      "rawcentralcomp": "0.6",
      "unittype": "percent",
      "lowerweightfraction": null,
      "upperweightfraction": null,
      "centralweightfraction": null,
      "weightfractiontype": "reported",
      "component": null
    },
    {
      "id": 1423244,
      "dtxsid": "DTXSID5032498",
      "docid": 1408574,
      "doctitle": "CVS Antibacterial Foaming Hand Wash (old formulation)",
      "docdate": "July 2013",
      "productname": "CVS Antibacterial Foaming Hand Wash (old formulation)",
      "gencat": "Personal care",
      "prodfam": "body hygiene",
      "prodtype": "hand soap",
      "classificationmethod": "Manual Batch",
      "rawmincomp": null,
      "rawmaxcomp": null,
      "rawcentralcomp": "0.6",
      "unittype": "percent",
      "lowerweightfraction": null,
      "upperweightfraction": null,
      "centralweightfraction": null,
      "weightfractiontype": "reported",
      "component": null
    },
    {
      "id": 1424052,
      "dtxsid": "DTXSID5032498",
      "docid": 1408638,
      "doctitle": "Dial Antibacterial Hand Soap, with Moisturizing Aloe (2016 formulation)",
      "docdate": "July 2016",
      "productname": "Dial Antibacterial Hand Soap, with Moisturizing Aloe (2016 formulation)",
      "gencat": "Personal care",
      "prodfam": "body hygiene",
      "prodtype": "hand soap",
      "classificationmethod": "Bulk Assignment",
      "rawmincomp": null,
      "rawmaxcomp": null,
      "rawcentralcomp": null,
      "unittype": null,
      "lowerweightfraction": null,
      "upperweightfraction": null,
      "centralweightfraction": null,
      "weightfractiontype": "reported",
      "component": null
    },
    {
      "id": 1424065,
      "dtxsid": "DTXSID5032498",
      "docid": 1408639,
      "doctitle": "Dial Complete Foaming Antibacterial Hand Wash, Clean Citrus (old formulation)",
      "docdate": "July 2013",
      "productname": "Dial Complete Foaming Antibacterial Hand Wash, Clean Citrus (old formulation)",
      "gencat": "Personal care",
      "prodfam": "body hygiene",
      "prodtype": "hand soap",
      "classificationmethod": "Bulk Assignment",
      "rawmincomp": null,
      "rawmaxcomp": null,
      "rawcentralcomp": "0.46",
      "unittype": "percent",
      "lowerweightfraction": null,
      "upperweightfraction": null,
      "centralweightfraction": null,
      "weightfractiontype": "reported",
      "component": null
    },
    {
      "id": 1424076,
      "dtxsid": "DTXSID5032498",
      "docid": 1408640,
      "doctitle": "Dial Complete Foaming Antibacterial Hand Wash, White Tea (2016 formulation)",
      "docdate": "July 2016",
      "productname": "Dial Complete Foaming Antibacterial Hand Wash, White Tea (2016 formulation)",
      "gencat": "Personal care",
      "prodfam": "body hygiene",
      "prodtype": "hand soap",
      "classificationmethod": "Bulk Assignment",
      "rawmincomp": null,
      "rawmaxcomp": null,
      "rawcentralcomp": "0.46",
      "unittype": "percent",
      "lowerweightfraction": null,
      "upperweightfraction": null,
      "centralweightfraction": null,
      "weightfractiontype": "reported",
      "component": null
    },
    {
      "id": 1670247,
      "dtxsid": "DTXSID5032498",
      "docid": 1420635,
      "doctitle": "AHAVA Dermud Nourishing Body Cream Dry & Sensitive Skin Relief (old formulation)",
      "docdate": "September 2013",
      "productname": "AHAVA Dermud Nourishing Body Cream Dry & Sensitive Skin Relief (old formulation)",
      "gencat": "Personal care",
      "prodfam": "general moisturizing",
      "prodtype": "hand/body lotion",
      "classificationmethod": "Bulk Assignment",
      "rawmincomp": null,
      "rawmaxcomp": null,
      "rawcentralcomp": null,
      "unittype": null,
      "lowerweightfraction": null,
      "upperweightfraction": null,
      "centralweightfraction": null,
      "weightfractiontype": "reported",
      "component": null
    },
    {
      "id": 2027478,
      "dtxsid": "DTXSID5032498",
      "docid": 1438269,
      "doctitle": "NARS Single Eyeshadow Compact, Heart of Glass (old formulation)",
      "docdate": "September 2013",
      "productname": "NARS Single Eyeshadow Compact, Heart of Glass (old formulation)",
      "gencat": "Personal care",
      "prodfam": "makeup and related",
      "prodtype": "eye shadow",
      "classificationmethod": "Manual Batch",
      "rawmincomp": null,
      "rawmaxcomp": null,
      "rawcentralcomp": null,
      "unittype": null,
      "lowerweightfraction": null,
      "upperweightfraction": null,
      "centralweightfraction": null,
      "weightfractiontype": "reported",
      "component": null
    },
    {
      "id": 2277622,
      "dtxsid": "DTXSID5032498",
      "docid": 1448520,
      "doctitle": "Sulfur8 Medicated Original Formula Anti-Dandruff Hair & Scalp Conditioner",
      "docdate": "November 2016",
      "productname": "Sulfur8 Medicated Original Formula Anti-Dandruff Hair & Scalp Conditioner",
      "gencat": "Personal care",
      "prodfam": "hair styling and care",
      "prodtype": "shampoo - dandruff",
      "classificationmethod": "Manual Batch",
      "rawmincomp": null,
      "rawmaxcomp": null,
      "rawcentralcomp": null,
      "unittype": null,
      "lowerweightfraction": null,
      "upperweightfraction": null,
      "centralweightfraction": null,
      "weightfractiontype": "reported",
      "component": null
    },
    {
      "id": 2277673,
      "dtxsid": "DTXSID5032498",
      "docid": 1448525,
      "doctitle": "Sulfur8 Medicated Light Formula Anti-Dandruff Hair & Scalp Conditioner",
      "docdate": "November 2016",
      "productname": "Sulfur8 Medicated Light Formula Anti-Dandruff Hair & Scalp Conditioner",
      "gencat": "Personal care",
      "prodfam": "hair styling and care",
      "prodtype": "shampoo - dandruff",
      "classificationmethod": "Manual Batch",
      "rawmincomp": null,
      "rawmaxcomp": null,
      "rawcentralcomp": null,
      "unittype": null,
      "lowerweightfraction": null,
      "upperweightfraction": null,
      "centralweightfraction": null,
      "weightfractiontype": "reported",
      "component": null
    },
    {
      "id": 2298804,
      "dtxsid": "DTXSID5032498",
      "docid": 1449561,
      "doctitle": "Sulfur8 Medicated Conditioner (2014 formulation)",
      "docdate": "November 2014",
      "productname": "Sulfur8 Medicated Conditioner (2014 formulation)",
      "gencat": "Personal care",
      "prodfam": "hair styling and care",
      "prodtype": "hair conditioner",
      "classificationmethod": "Bulk Assignment",
      "rawmincomp": null,
      "rawmaxcomp": null,
      "rawcentralcomp": null,
      "unittype": null,
      "lowerweightfraction": null,
      "upperweightfraction": null,
      "centralweightfraction": null,
      "weightfractiontype": "reported",
      "component": null
    },
    {
      "id": 2407195,
      "dtxsid": "DTXSID5032498",
      "docid": 1454229,
      "doctitle": "Salon Grafix Invisible Dry Spray Shampoo (2016 formulation)",
      "docdate": "July 2016",
      "productname": "Salon Grafix Invisible Dry Spray Shampoo (2016 formulation)",
      "gencat": "Personal care",
      "prodfam": "hair styling and care",
      "prodtype": "shampoo",
      "classificationmethod": "Bulk Assignment",
      "rawmincomp": null,
      "rawmaxcomp": null,
      "rawcentralcomp": null,
      "unittype": null,
      "lowerweightfraction": null,
      "upperweightfraction": null,
      "centralweightfraction": null,
      "weightfractiontype": "reported",
      "component": null
    },
    {
      "id": 2407925,
      "dtxsid": "DTXSID5032498",
      "docid": 1454261,
      "doctitle": "Sexy Hair Big Sexy Hair Volumizing Dry Shampoo (2016 formulation)",
      "docdate": "July 2016",
      "productname": "Sexy Hair Big Sexy Hair Volumizing Dry Shampoo (2016 formulation)",
      "gencat": "Personal care",
      "prodfam": "hair styling and care",
      "prodtype": "shampoo",
      "classificationmethod": "Bulk Assignment",
      "rawmincomp": null,
      "rawmaxcomp": null,
      "rawcentralcomp": null,
      "unittype": null,
      "lowerweightfraction": null,
      "upperweightfraction": null,
      "centralweightfraction": null,
      "weightfractiontype": "reported",
      "component": null
    },
    {
      "id": 2710057,
      "dtxsid": "DTXSID5032498",
      "docid": 1467742,
      "doctitle": "Colgate Total Anticavity Fluoride & Antigingivitis Toothpaste, Clean Mint (old formulation)",
      "docdate": "July 2013",
      "productname": "Colgate Total Anticavity Fluoride & Antigingivitis Toothpaste, Clean Mint (old formulation)",
      "gencat": "Personal care",
      "prodfam": "oral and dental care",
      "prodtype": "toothpaste",
      "classificationmethod": "Manual Batch",
      "rawmincomp": null,
      "rawmaxcomp": null,
      "rawcentralcomp": "0.30",
      "unittype": "percent",
      "lowerweightfraction": null,
      "upperweightfraction": null,
      "centralweightfraction": 0.003,
      "weightfractiontype": "reported",
      "component": null
    },
    {
      "id": 2710072,
      "dtxsid": "DTXSID5032498",
      "docid": 1467743,
      "doctitle": "Colgate Total Daily Repair Toothpaste (2016 formulation)",
      "docdate": "July 2016",
      "productname": "Colgate Total Daily Repair Toothpaste (2016 formulation)",
      "gencat": "Personal care",
      "prodfam": "oral and dental care",
      "prodtype": "toothpaste",
      "classificationmethod": "Manual Batch",
      "rawmincomp": null,
      "rawmaxcomp": null,
      "rawcentralcomp": "0.30",
      "unittype": "percent",
      "lowerweightfraction": null,
      "upperweightfraction": null,
      "centralweightfraction": 0.003,
      "weightfractiontype": "reported",
      "component": null
    },
    {
      "id": 2710087,
      "dtxsid": "DTXSID5032498",
      "docid": 1467744,
      "doctitle": "Colgate Total Gum Defense Toothpaste (old formulation)",
      "docdate": "August 2013",
      "productname": "Colgate Total Gum Defense Toothpaste (old formulation)",
      "gencat": "Personal care",
      "prodfam": "oral and dental care",
      "prodtype": "toothpaste",
      "classificationmethod": "Bulk Assignment",
      "rawmincomp": null,
      "rawmaxcomp": null,
      "rawcentralcomp": "0.30",
      "unittype": "percent",
      "lowerweightfraction": null,
      "upperweightfraction": null,
      "centralweightfraction": 0.003,
      "weightfractiontype": "reported",
      "component": null
    },
    {
      "id": 2710119,
      "dtxsid": "DTXSID5032498",
      "docid": 1467746,
      "doctitle": "Colgate Total Whitening Anticavity Fluoride and Antigingivitis Toothpaste Gel (2016 formulation)",
      "docdate": "July 2016",
      "productname": "Colgate Total Whitening Anticavity Fluoride and Antigingivitis Toothpaste Gel (2016 formulation)",
      "gencat": "Personal care",
      "prodfam": "oral and dental care",
      "prodtype": "toothpaste",
      "classificationmethod": "Bulk Assignment",
      "rawmincomp": null,
      "rawmaxcomp": null,
      "rawcentralcomp": "0.30",
      "unittype": "percent",
      "lowerweightfraction": null,
      "upperweightfraction": null,
      "centralweightfraction": 0.003,
      "weightfractiontype": "reported",
      "component": null
    },
    {
      "id": 2711059,
      "dtxsid": "DTXSID5032498",
      "docid": 1467794,
      "doctitle": "Colgate Total Anticavity Fluoride & Antigingivitis Toothpaste Advanced Fresh Gel (old formulation)",
      "docdate": "August 2013",
      "productname": "Colgate Total Anticavity Fluoride & Antigingivitis Toothpaste Advanced Fresh Gel (old formulation)",
      "gencat": "Personal care",
      "prodfam": "oral and dental care",
      "prodtype": "toothpaste",
      "classificationmethod": "Bulk Assignment",
      "rawmincomp": null,
      "rawmaxcomp": null,
      "rawcentralcomp": "0.30",
      "unittype": "percent",
      "lowerweightfraction": null,
      "upperweightfraction": null,
      "centralweightfraction": 0.003,
      "weightfractiontype": "reported",
      "component": null
    },
    {
      "id": 2711096,
      "dtxsid": "DTXSID5032498",
      "docid": 1467796,
      "doctitle": "Colgate Total Anticavity Fluoride & Antigingivitis Toothpaste, Advanced Clean (old formulation)",
      "docdate": "July 2013",
      "productname": "Colgate Total Anticavity Fluoride & Antigingivitis Toothpaste, Advanced Clean (old formulation)",
      "gencat": "Personal care",
      "prodfam": "oral and dental care",
      "prodtype": "toothpaste",
      "classificationmethod": "Bulk Assignment",
      "rawmincomp": null,
      "rawmaxcomp": null,
      "rawcentralcomp": "0.30",
      "unittype": "percent",
      "lowerweightfraction": null,
      "upperweightfraction": null,
      "centralweightfraction": 0.003,
      "weightfractiontype": "reported",
      "component": null
    },
    {
      "id": 2711113,
      "dtxsid": "DTXSID5032498",
      "docid": 1467797,
      "doctitle": "Colgate Total Anticavity Fluoride and Antigingivitis Toothpaste Gel, Advanced Whitening (2016 formulation)",
      "docdate": "July 2016",
      "productname": "Colgate Total Anticavity Fluoride and Antigingivitis Toothpaste Gel, Advanced Whitening (2016 formulation)",
      "gencat": "Personal care",
      "prodfam": "oral and dental care",
      "prodtype": "toothpaste",
      "classificationmethod": "Bulk Assignment",
      "rawmincomp": null,
      "rawmaxcomp": null,
      "rawcentralcomp": "0.30",
      "unittype": "percent",
      "lowerweightfraction": null,
      "upperweightfraction": null,
      "centralweightfraction": 0.003,
      "weightfractiontype": "reported",
      "component": null
    },
    {
      "id": 2824945,
      "dtxsid": "DTXSID5032498",
      "docid": 1471793,
      "doctitle": "Murad Redness Therapy Correcting Moisturizer, SPF 15 (2015 formulation)",
      "docdate": "April 2015",
      "productname": "Murad Redness Therapy Correcting Moisturizer, SPF 15 (2015 formulation)",
      "gencat": "Personal care",
      "prodfam": "general moisturizing",
      "prodtype": "hand/body lotion",
      "classificationmethod": "Bulk Assignment",
      "rawmincomp": null,
      "rawmaxcomp": null,
      "rawcentralcomp": null,
      "unittype": null,
      "lowerweightfraction": null,
      "upperweightfraction": null,
      "centralweightfraction": null,
      "weightfractiontype": "reported",
      "component": null
    },
    {
      "id": 2989327,
      "dtxsid": "DTXSID5032498",
      "docid": 1480233,
      "doctitle": "Avene After-Shave Balm (2014 formulation)",
      "docdate": "November 2014",
      "productname": "Avene After-Shave Balm (2014 formulation)",
      "gencat": "Personal care",
      "prodfam": "shaving and hair removal",
      "prodtype": "aftershave",
      "classificationmethod": "Bulk Assignment",
      "rawmincomp": null,
      "rawmaxcomp": null,
      "rawcentralcomp": "0.1",
      "unittype": "percent",
      "lowerweightfraction": null,
      "upperweightfraction": null,
      "centralweightfraction": 0.001,
      "weightfractiontype": "reported",
      "component": null
    },
    {
      "id": 2989334,
      "dtxsid": "DTXSID5032498",
      "docid": 1480234,
      "doctitle": "Avene After-Shave Fluid (2014 formulation)",
      "docdate": "November 2014",
      "productname": "Avene After-Shave Fluid (2014 formulation)",
      "gencat": "Personal care",
      "prodfam": "shaving and hair removal",
      "prodtype": "aftershave",
      "classificationmethod": "Bulk Assignment",
      "rawmincomp": null,
      "rawmaxcomp": null,
      "rawcentralcomp": "0.1",
      "unittype": "percent",
      "lowerweightfraction": null,
      "upperweightfraction": null,
      "centralweightfraction": 0.001,
      "weightfractiontype": "reported",
      "component": null
    },
    {
      "id": 3013365,
      "dtxsid": "DTXSID5032498",
      "docid": 1481673,
      "doctitle": "Clearasil Daily Clear Oil-Free Daily Face Wash, Sensitive Formula (old formulation)",
      "docdate": "July 2013",
      "productname": "Clearasil Daily Clear Oil-Free Daily Face Wash, Sensitive Formula (old formulation)",
      "gencat": "Personal care",
      "prodfam": "facial cleansing and moisturizing",
      "prodtype": "face wash",
      "classificationmethod": "Bulk Assignment",
      "rawmincomp": null,
      "rawmaxcomp": null,
      "rawcentralcomp": null,
      "unittype": null,
      "lowerweightfraction": null,
      "upperweightfraction": null,
      "centralweightfraction": null,
      "weightfractiontype": "reported",
      "component": null
    },
    {
      "id": 3014392,
      "dtxsid": "DTXSID5032498",
      "docid": 1481723,
      "doctitle": "Exuviance Moisturizing Antibacterial Facial Cleanser (old formulation)",
      "docdate": "July 2013",
      "productname": "Exuviance Moisturizing Antibacterial Facial Cleanser (old formulation)",
      "gencat": "Personal care",
      "prodfam": "facial cleansing and moisturizing",
      "prodtype": "face wash",
      "classificationmethod": "Manual Batch",
      "rawmincomp": null,
      "rawmaxcomp": null,
      "rawcentralcomp": "0.3",
      "unittype": "percent",
      "lowerweightfraction": null,
      "upperweightfraction": null,
      "centralweightfraction": 0.003,
      "weightfractiontype": "reported",
      "component": null
    },
    {
      "id": 3087705,
      "dtxsid": "DTXSID5032498",
      "docid": 1485142,
      "doctitle": "Murad Acne Exfoliating Acne Treatment Gel (old formulation)",
      "docdate": "July 2013",
      "productname": "Murad Acne Exfoliating Acne Treatment Gel (old formulation)",
      "gencat": "Personal care",
      "prodfam": "facial cleansing and moisturizing",
      "prodtype": "face cream/moisturizer",
      "classificationmethod": "Bulk Assignment",
      "rawmincomp": null,
      "rawmaxcomp": null,
      "rawcentralcomp": null,
      "unittype": null,
      "lowerweightfraction": null,
      "upperweightfraction": null,
      "centralweightfraction": null,
      "weightfractiontype": "reported",
      "component": null
    },
    {
      "id": 3161225,
      "dtxsid": "DTXSID5032498",
      "docid": 1489273,
      "doctitle": "Right Guard Xtreme 5-in-1 Deodorizing Hair & Body Wash, Refreshing (2016 formulation)",
      "docdate": "July 2016",
      "productname": "Right Guard Xtreme 5-in-1 Deodorizing Hair & Body Wash, Refreshing (2016 formulation)",
      "gencat": "Personal care",
      "prodfam": "body hygiene",
      "prodtype": "body wash",
      "classificationmethod": "Bulk Assignment",
      "rawmincomp": null,
      "rawmaxcomp": null,
      "rawcentralcomp": null,
      "unittype": null,
      "lowerweightfraction": null,
      "upperweightfraction": null,
      "centralweightfraction": null,
      "weightfractiontype": "reported",
      "component": null
    },
    {
      "id": 3475544,
      "dtxsid": "DTXSID5032498",
      "docid": 1554854,
      "doctitle": "heavenly blissful pink blossoms antibacterial",
      "docdate": "january 23, 2012",
      "productname": "heavenly blissful pink blossoms antibacterial hand soap",
      "gencat": "Personal care",
      "prodfam": "body hygiene",
      "prodtype": "hand soap",
      "classificationmethod": "Manual",
      "rawmincomp": "0",
      "rawmaxcomp": "10",
      "rawcentralcomp": null,
      "unittype": "percent",
      "lowerweightfraction": 0.0,
      "upperweightfraction": 0.1,
      "centralweightfraction": null,
      "weightfractiontype": "reported",
      "component": null
    },
    {
      "id": 3475848,
      "dtxsid": "DTXSID5032498",
      "docid": 1554891,
      "doctitle": "body wash, blue, antibacterial",
      "docdate": "october 29, 2012",
      "productname": "body wash, blue, antibacterial",
      "gencat": "Personal care",
      "prodfam": "body hygiene",
      "prodtype": "body wash",
      "classificationmethod": "Bulk Assignment",
      "rawmincomp": "0",
      "rawmaxcomp": "10",
      "rawcentralcomp": null,
      "unittype": "percent",
      "lowerweightfraction": 0.0,
      "upperweightfraction": 0.1,
      "centralweightfraction": null,
      "weightfractiontype": "reported",
      "component": null
    },
    {
      "id": 3475875,
      "dtxsid": "DTXSID5032498",
      "docid": 1554893,
      "doctitle": "exotic escape rain lily antibacterial hand soap",
      "docdate": "january 23, 2012",
      "productname": "exotic escape rain lily antibacterial hand soap",
      "gencat": "Personal care",
      "prodfam": "body hygiene",
      "prodtype": "hand soap",
      "classificationmethod": "Manual",
      "rawmincomp": "0",
      "rawmaxcomp": "10",
      "rawcentralcomp": null,
      "unittype": "percent",
      "lowerweightfraction": 0.0,
      "upperweightfraction": 0.1,
      "centralweightfraction": null,
      "weightfractiontype": "reported",
      "component": null
    },
    {
      "id": 3518822,
      "dtxsid": "DTXSID5032498",
      "docid": 1687077,
      "doctitle": "POWER STICK DEODORANT COOL REFLECT BODY SPRAY",
      "docdate": "2003-05-13",
      "productname": "POWER STICK DEODORANT COOL REFLECT BODY SPRAY",
      "gencat": "Personal care",
      "prodfam": "deodorant",
      "prodtype": null,
      "classificationmethod": "Manual Batch",
      "rawmincomp": null,
      "rawmaxcomp": null,
      "rawcentralcomp": "0.025",
      "unittype": "percent",
      "lowerweightfraction": null,
      "upperweightfraction": null,
      "centralweightfraction": 0.00025,
      "weightfractiontype": "reported",
      "component": null
    },
    {
      "id": 3518830,
      "dtxsid": "DTXSID5032498",
      "docid": 1687078,
      "doctitle": "POWER STICK DEODORANT FRESH BODY SPRAY",
      "docdate": "2003-05-13",
      "productname": "POWER STICK DEODORANT FRESH BODY SPRAY",
      "gencat": "Personal care",
      "prodfam": "deodorant",
      "prodtype": null,
      "classificationmethod": "Manual Batch",
      "rawmincomp": null,
      "rawmaxcomp": null,
      "rawcentralcomp": "0.025",
      "unittype": "percent",
      "lowerweightfraction": null,
      "upperweightfraction": null,
      "centralweightfraction": 0.00025,
      "weightfractiontype": "reported",
      "component": null
    },
    {
      "id": 3518842,
      "dtxsid": "DTXSID5032498",
      "docid": 1687080,
      "doctitle": "POWER STICK DEODORANT RISING SUN BODY SPRAY",
      "docdate": "2003-05-13",
      "productname": "POWER STICK DEODORANT RISING SUN BODY SPRAY",
      "gencat": "Personal care",
      "prodfam": "deodorant",
      "prodtype": null,
      "classificationmethod": "Manual Batch",
      "rawmincomp": null,
      "rawmaxcomp": null,
      "rawcentralcomp": "0.025",
      "unittype": "percent",
      "lowerweightfraction": null,
      "upperweightfraction": null,
      "centralweightfraction": 0.00025,
      "weightfractiontype": "reported",
      "component": null
    },
    {
      "id": 3518848,
      "dtxsid": "DTXSID5032498",
      "docid": 1687081,
      "doctitle": "POWER STICK DEODORANT, BERRY BLAST",
      "docdate": "2003-03-07",
      "productname": "POWER STICK DEODORANT, BERRY BLAST",
      "gencat": "Personal care",
      "prodfam": "deodorant",
      "prodtype": null,
      "classificationmethod": "Manual Batch",
      "rawmincomp": null,
      "rawmaxcomp": null,
      "rawcentralcomp": "100",
      "unittype": "percent",
      "lowerweightfraction": null,
      "upperweightfraction": null,
      "centralweightfraction": 1.0,
      "weightfractiontype": "reported",
      "component": null
    },
    {
      "id": 3518856,
      "dtxsid": "DTXSID5032498",
      "docid": 1687082,
      "doctitle": "POWER STICK DEODORANT, MELON SPLASH",
      "docdate": "2003-03-07",
      "productname": "POWER STICK DEODORANT, MELON SPLASH",
      "gencat": "Personal care",
      "prodfam": "deodorant",
      "prodtype": null,
      "classificationmethod": "Manual Batch",
      "rawmincomp": null,
      "rawmaxcomp": null,
      "rawcentralcomp": "100",
      "unittype": "percent",
      "lowerweightfraction": null,
      "upperweightfraction": null,
      "centralweightfraction": 1.0,
      "weightfractiontype": "reported",
      "component": null
    },
    {
      "id": 3518865,
      "dtxsid": "DTXSID5032498",
      "docid": 1687083,
      "doctitle": "POWER STICK DEODORANT, POWER FRESH",
      "docdate": "2003-03-07",
      "productname": "POWER STICK DEODORANT, POWER FRESH",
      "gencat": "Personal care",
      "prodfam": "deodorant",
      "prodtype": null,
      "classificationmethod": "Manual Batch",
      "rawmincomp": null,
      "rawmaxcomp": null,
      "rawcentralcomp": "100",
      "unittype": "percent",
      "lowerweightfraction": null,
      "upperweightfraction": null,
      "centralweightfraction": 1.0,
      "weightfractiontype": "reported",
      "component": null
    },
    {
      "id": 67798,
      "dtxsid": "DTXSID5032498",
      "docid": 277593,
      "doctitle": "walmart_msds_637613",
      "docdate": "08-Oct-2007",
      "productname": "Antonio Banderas Deodorant Spray",
      "gencat": "Personal care",
      "prodfam": "deodorant",
      "prodtype": null,
      "classificationmethod": "Manual Batch",
      "rawmincomp": "0.1",
      "rawmaxcomp": "1",
      "rawcentralcomp": null,
      "unittype": "percent",
      "lowerweightfraction": 0.001,
      "upperweightfraction": 0.01,
      "centralweightfraction": null,
      "weightfractiontype": "reported",
      "component": null
    },
    {
      "id": 68269,
      "dtxsid": "DTXSID5032498",
      "docid": 277707,
      "doctitle": "item_210150",
      "docdate": "06/15/2006",
      "productname": "Dr. Snapz Insect Bite Relief",
      "gencat": null,
      "prodfam": null,
      "prodtype": null,
      "classificationmethod": null,
      "rawmincomp": null,
      "rawmaxcomp": null,
      "rawcentralcomp": "0.25",
      "unittype": "percent",
      "lowerweightfraction": null,
      "upperweightfraction": null,
      "centralweightfraction": 0.0025,
      "weightfractiontype": "reported",
      "component": null
    },
    {
      "id": 69204,
      "dtxsid": "DTXSID5032498",
      "docid": 277832,
      "doctitle": "item_203608",
      "docdate": "13-Nov-2006",
      "productname": "Fisher-Price Play-Soap Mini Tubs SK",
      "gencat": null,
      "prodfam": null,
      "prodtype": null,
      "classificationmethod": null,
      "rawmincomp": "0.1",
      "rawmaxcomp": "1",
      "rawcentralcomp": null,
      "unittype": "percent",
      "lowerweightfraction": 0.001,
      "upperweightfraction": 0.01,
      "centralweightfraction": null,
      "weightfractiontype": "reported",
      "component": null
    },
    {
      "id": 69960,
      "dtxsid": "DTXSID5032498",
      "docid": 277964,
      "doctitle": "item_226092",
      "docdate": "17-Jan-2007",
      "productname": "Heno de Pravia Talcum Powder",
      "gencat": "Personal care",
      "prodfam": "body",
      "prodtype": "body powder",
      "classificationmethod": "Manual",
      "rawmincomp": null,
      "rawmaxcomp": null,
      "rawcentralcomp": "<0.1",
      "unittype": "percent",
      "lowerweightfraction": 0.0,
      "upperweightfraction": 0.001,
      "centralweightfraction": null,
      "weightfractiontype": "reported",
      "component": null
    },
    {
      "id": 87973,
      "dtxsid": "DTXSID5032498",
      "docid": 280102,
      "doctitle": "item_237251",
      "docdate": "28-Jun-2007",
      "productname": "The San Diego Soap Company Orange Flower Honey Hand Soap",
      "gencat": "Personal care",
      "prodfam": "body hygiene",
      "prodtype": "hand soap",
      "classificationmethod": "Manual",
      "rawmincomp": "0.1",
      "rawmaxcomp": "1",
      "rawcentralcomp": null,
      "unittype": "percent",
      "lowerweightfraction": 0.001,
      "upperweightfraction": 0.01,
      "centralweightfraction": null,
      "weightfractiontype": "reported",
      "component": null
    },
    {
      "id": 576836,
      "dtxsid": "DTXSID5032498",
      "docid": 1222604,
      "doctitle": "BACDOWN HANDSOAP FORMULATION",
      "docdate": "06/05/1987",
      "productname": "bacdown handsoap formulation",
      "gencat": "Personal care",
      "prodfam": "body hygiene",
      "prodtype": "hand sanitizer",
      "classificationmethod": "Automatic",
      "rawmincomp": null,
      "rawmaxcomp": null,
      "rawcentralcomp": null,
      "unittype": null,
      "lowerweightfraction": null,
      "upperweightfraction": null,
      "centralweightfraction": null,
      "weightfractiontype": "reported",
      "component": null
    },
    {
      "id": 1009454,
      "dtxsid": "DTXSID5032498",
      "docid": 1308714,
      "doctitle": "9752 PURELL ANTIBACTERIAL LOTION SOAP",
      "docdate": "01/08/1996",
      "productname": "9752 purell antibacterial lotion soap",
      "gencat": "Personal care",
      "prodfam": "body hygiene",
      "prodtype": "hand soap",
      "classificationmethod": "Manual Batch",
      "rawmincomp": null,
      "rawmaxcomp": null,
      "rawcentralcomp": " <1",
      "unittype": "percent",
      "lowerweightfraction": 0.0,
      "upperweightfraction": 0.01,
      "centralweightfraction": null,
      "weightfractiontype": "reported",
      "component": null
    },
    {
      "id": 1239390,
      "dtxsid": "DTXSID5032498",
      "docid": 1369287,
      "doctitle": "mentadent p toothpaste",
      "docdate": null,
      "productname": "mentadent p toothpaste",
      "gencat": "Personal care",
      "prodfam": "oral and dental care",
      "prodtype": "toothpaste",
      "classificationmethod": "Manual Batch",
      "rawmincomp": null,
      "rawmaxcomp": null,
      "rawcentralcomp": null,
      "unittype": "weight fraction",
      "lowerweightfraction": null,
      "upperweightfraction": null,
      "centralweightfraction": null,
      "weightfractiontype": "predicted",
      "component": null
    },
    {
      "id": 1239405,
      "dtxsid": "DTXSID5032498",
      "docid": 1369288,
      "doctitle": "mentadent sensitive toothpaste",
      "docdate": null,
      "productname": "mentadent sensitive toothpaste",
      "gencat": "Personal care",
      "prodfam": "oral and dental care",
      "prodtype": "toothpaste",
      "classificationmethod": "Manual Batch",
      "rawmincomp": null,
      "rawmaxcomp": null,
      "rawcentralcomp": null,
      "unittype": "weight fraction",
      "lowerweightfraction": null,
      "upperweightfraction": null,
      "centralweightfraction": null,
      "weightfractiontype": "predicted",
      "component": null
    },
    {
      "id": 1343229,
      "dtxsid": "DTXSID5032498",
      "docid": 1404173,
      "doctitle": "Avene Cold Cream Ultra Rich Cleansing Gel (old formulation)",
      "docdate": "July 2013",
      "productname": "Avene Cold Cream Ultra Rich Cleansing Gel (old formulation)",
      "gencat": "Personal care",
      "prodfam": "body hygiene",
      "prodtype": "body wash",
      "classificationmethod": "Bulk Assignment",
      "rawmincomp": null,
      "rawmaxcomp": null,
      "rawcentralcomp": null,
      "unittype": null,
      "lowerweightfraction": null,
      "upperweightfraction": null,
      "centralweightfraction": null,
      "weightfractiontype": "reported",
      "component": null
    },
    {
      "id": 1343547,
      "dtxsid": "DTXSID5032498",
      "docid": 1404193,
      "doctitle": "Beauty 360 Moisturizing Antibacterial Body Wash (2016 formulation)",
      "docdate": "July 2016",
      "productname": "Beauty 360 Moisturizing Antibacterial Body Wash (2016 formulation)",
      "gencat": "Personal care",
      "prodfam": "body hygiene",
      "prodtype": "body wash",
      "classificationmethod": "Bulk Assignment",
      "rawmincomp": null,
      "rawmaxcomp": null,
      "rawcentralcomp": "0.15",
      "unittype": "percent",
      "lowerweightfraction": null,
      "upperweightfraction": null,
      "centralweightfraction": null,
      "weightfractiontype": "reported",
      "component": null
    },
    {
      "id": 1388749,
      "dtxsid": "DTXSID5032498",
      "docid": 1406581,
      "doctitle": "AMOREPACIFIC Treatment Cleansing Foam",
      "docdate": "July 2019",
      "productname": "AMOREPACIFIC Treatment Cleansing Foam",
      "gencat": "Personal care",
      "prodfam": "facial cleansing and moisturizing",
      "prodtype": "face wash",
      "classificationmethod": "Bulk Assignment",
      "rawmincomp": null,
      "rawmaxcomp": null,
      "rawcentralcomp": null,
      "unittype": null,
      "lowerweightfraction": null,
      "upperweightfraction": null,
      "centralweightfraction": null,
      "weightfractiontype": "reported",
      "component": null
    },
    {
      "id": 1703817,
      "dtxsid": "DTXSID5032498",
      "docid": 1421998,
      "doctitle": "Arm & Hammer Essentials Deodorant with Natural Deodorizers, Unscented (old formulation)",
      "docdate": "July 2016",
      "productname": "Arm & Hammer Essentials Deodorant with Natural Deodorizers, Unscented (old formulation)",
      "gencat": "Personal care",
      "prodfam": "deodorant",
      "prodtype": null,
      "classificationmethod": "Bulk Assignment",
      "rawmincomp": null,
      "rawmaxcomp": null,
      "rawcentralcomp": null,
      "unittype": null,
      "lowerweightfraction": null,
      "upperweightfraction": null,
      "centralweightfraction": null,
      "weightfractiontype": "reported",
      "component": null
    },
    {
      "id": 2333274,
      "dtxsid": "DTXSID5032498",
      "docid": 1451053,
      "doctitle": "Focus 21 Reconditioning Formula (2014 formulation)",
      "docdate": "November 2014",
      "productname": "Focus 21 Reconditioning Formula (2014 formulation)",
      "gencat": "Personal care",
      "prodfam": "hair styling and care",
      "prodtype": "hair conditioner",
      "classificationmethod": "Bulk Assignment",
      "rawmincomp": null,
      "rawmaxcomp": null,
      "rawcentralcomp": null,
      "unittype": null,
      "lowerweightfraction": null,
      "upperweightfraction": null,
      "centralweightfraction": null,
      "weightfractiontype": "reported",
      "component": null
    },
    {
      "id": 2420016,
      "dtxsid": "DTXSID5032498",
      "docid": 1454728,
      "doctitle": "Marc Anthony 2nd Day Clear Dry Shampoo (old formulation)",
      "docdate": "July 2013",
      "productname": "Marc Anthony 2nd Day Clear Dry Shampoo (old formulation)",
      "gencat": "Personal care",
      "prodfam": "hair styling and care",
      "prodtype": "shampoo",
      "classificationmethod": "Bulk Assignment",
      "rawmincomp": null,
      "rawmaxcomp": null,
      "rawcentralcomp": null,
      "unittype": null,
      "lowerweightfraction": null,
      "upperweightfraction": null,
      "centralweightfraction": null,
      "weightfractiontype": "reported",
      "component": null
    },
    {
      "id": 2420044,
      "dtxsid": "DTXSID5032498",
      "docid": 1454730,
      "doctitle": "Marc Anthony True Professional 2nd Day Clear Dry Shampoo for All Hair Types (2016 formulation)",
      "docdate": "July 2016",
      "productname": "Marc Anthony True Professional 2nd Day Clear Dry Shampoo for All Hair Types (2016 formulation)",
      "gencat": "Personal care",
      "prodfam": "hair styling and care",
      "prodtype": "shampoo",
      "classificationmethod": "Bulk Assignment",
      "rawmincomp": null,
      "rawmaxcomp": null,
      "rawcentralcomp": null,
      "unittype": null,
      "lowerweightfraction": null,
      "upperweightfraction": null,
      "centralweightfraction": null,
      "weightfractiontype": "reported",
      "component": null
    },
    {
      "id": 2431742,
      "dtxsid": "DTXSID5032498",
      "docid": 1455134,
      "doctitle": "Salon Grafix Invisible Dry Spray Shampoo (2014 formulation)",
      "docdate": "November 2014",
      "productname": "Salon Grafix Invisible Dry Spray Shampoo (2014 formulation)",
      "gencat": "Personal care",
      "prodfam": "hair styling and care",
      "prodtype": "shampoo",
      "classificationmethod": "Bulk Assignment",
      "rawmincomp": null,
      "rawmaxcomp": null,
      "rawcentralcomp": null,
      "unittype": null,
      "lowerweightfraction": null,
      "upperweightfraction": null,
      "centralweightfraction": null,
      "weightfractiontype": "reported",
      "component": null
    },
    {
      "id": 2431760,
      "dtxsid": "DTXSID5032498",
      "docid": 1455135,
      "doctitle": "Salon Grafix Invisible Dry Spray Shampoo (2014 formulation)",
      "docdate": "November 2014",
      "productname": "Salon Grafix Invisible Dry Spray Shampoo (2014 formulation)",
      "gencat": "Personal care",
      "prodfam": "hair styling and care",
      "prodtype": "shampoo",
      "classificationmethod": "Bulk Assignment",
      "rawmincomp": null,
      "rawmaxcomp": null,
      "rawcentralcomp": null,
      "unittype": null,
      "lowerweightfraction": null,
      "upperweightfraction": null,
      "centralweightfraction": null,
      "weightfractiontype": "reported",
      "component": null
    },
    {
      "id": 2431776,
      "dtxsid": "DTXSID5032498",
      "docid": 1455136,
      "doctitle": "Salon Grafix Invisible Dry Spray Shampoo (old formulation)",
      "docdate": "July 2013",
      "productname": "Salon Grafix Invisible Dry Spray Shampoo (old formulation)",
      "gencat": "Personal care",
      "prodfam": "hair styling and care",
      "prodtype": "shampoo",
      "classificationmethod": "Bulk Assignment",
      "rawmincomp": null,
      "rawmaxcomp": null,
      "rawcentralcomp": null,
      "unittype": null,
      "lowerweightfraction": null,
      "upperweightfraction": null,
      "centralweightfraction": null,
      "weightfractiontype": "reported",
      "component": null
    },
    {
      "id": 2662473,
      "dtxsid": "DTXSID5032498",
      "docid": 1464474,
      "doctitle": "Woody's Love Grenade Body & Laundry Spray (2014 formulation)",
      "docdate": "November 2014",
      "productname": "Woody's Love Grenade Body & Laundry Spray (2014 formulation)",
      "gencat": "Personal care",
      "prodfam": "fragrance",
      "prodtype": null,
      "classificationmethod": "Bulk Assignment",
      "rawmincomp": null,
      "rawmaxcomp": null,
      "rawcentralcomp": null,
      "unittype": null,
      "lowerweightfraction": null,
      "upperweightfraction": null,
      "centralweightfraction": null,
      "weightfractiontype": "reported",
      "component": null
    },
    {
      "id": 2662505,
      "dtxsid": "DTXSID5032498",
      "docid": 1464478,
      "doctitle": "Coty Wild Musk Cologne Body Spray (old formulation)",
      "docdate": "July 2013",
      "productname": "Coty Wild Musk Cologne Body Spray (old formulation)",
      "gencat": "Personal care",
      "prodfam": "fragrance",
      "prodtype": "body spray",
      "classificationmethod": "Manual Batch",
      "rawmincomp": null,
      "rawmaxcomp": null,
      "rawcentralcomp": null,
      "unittype": null,
      "lowerweightfraction": null,
      "upperweightfraction": null,
      "centralweightfraction": null,
      "weightfractiontype": "reported",
      "component": null
    },
    {
      "id": 3113602,
      "dtxsid": "DTXSID5032498",
      "docid": 1486014,
      "doctitle": "Edge Shave Gel, Soothing Aloe (2016 formulation)",
      "docdate": "July 2016",
      "productname": "Edge Shave Gel, Soothing Aloe (2016 formulation)",
      "gencat": "Personal care",
      "prodfam": "shaving and hair removal",
      "prodtype": "shaving cream",
      "classificationmethod": "Bulk Assignment",
      "rawmincomp": null,
      "rawmaxcomp": null,
      "rawcentralcomp": null,
      "unittype": null,
      "lowerweightfraction": null,
      "upperweightfraction": null,
      "centralweightfraction": null,
      "weightfractiontype": "reported",
      "component": null
    },
    {
      "id": 3125609,
      "dtxsid": "DTXSID5032498",
      "docid": 1486996,
      "doctitle": "Brut 24 Hour Protection Deodorant With Trimax Original (old formulation)",
      "docdate": "July 2013",
      "productname": "Brut 24 Hour Protection Deodorant With Trimax Original (old formulation)",
      "gencat": "Personal care",
      "prodfam": "deodorant",
      "prodtype": null,
      "classificationmethod": "Bulk Assignment",
      "rawmincomp": null,
      "rawmaxcomp": null,
      "rawcentralcomp": null,
      "unittype": null,
      "lowerweightfraction": null,
      "upperweightfraction": null,
      "centralweightfraction": null,
      "weightfractiontype": "reported",
      "component": null
    },
    {
      "id": 3125640,
      "dtxsid": "DTXSID5032498",
      "docid": 1486999,
      "doctitle": "Aramis Classic 24 Hour High Performance Deodorant Stick (old formulation)",
      "docdate": "August 2013",
      "productname": "Aramis Classic 24 Hour High Performance Deodorant Stick (old formulation)",
      "gencat": "Personal care",
      "prodfam": "deodorant",
      "prodtype": null,
      "classificationmethod": "Bulk Assignment",
      "rawmincomp": null,
      "rawmaxcomp": null,
      "rawcentralcomp": null,
      "unittype": null,
      "lowerweightfraction": null,
      "upperweightfraction": null,
      "centralweightfraction": null,
      "weightfractiontype": "reported",
      "component": null
    },
    {
      "id": 3125730,
      "dtxsid": "DTXSID5032498",
      "docid": 1487005,
      "doctitle": "Aquolina Pink Sugar Deo Natural No Gas (old formulation)",
      "docdate": "July 2013",
      "productname": "Aquolina Pink Sugar Deo Natural No Gas (old formulation)",
      "gencat": "Personal care",
      "prodfam": "deodorant",
      "prodtype": null,
      "classificationmethod": "Bulk Assignment",
      "rawmincomp": null,
      "rawmaxcomp": null,
      "rawcentralcomp": null,
      "unittype": null,
      "lowerweightfraction": null,
      "upperweightfraction": null,
      "centralweightfraction": null,
      "weightfractiontype": "reported",
      "component": null
    },
    {
      "id": 3154791,
      "dtxsid": "DTXSID5032498",
      "docid": 1488975,
      "doctitle": "Avene Cold Cream Ultra Rich Cleansing Gel (old formulation)",
      "docdate": "July 2013",
      "productname": "Avene Cold Cream Ultra Rich Cleansing Gel (old formulation)",
      "gencat": "Personal care",
      "prodfam": "body hygiene",
      "prodtype": "body wash",
      "classificationmethod": "Bulk Assignment",
      "rawmincomp": null,
      "rawmaxcomp": null,
      "rawcentralcomp": null,
      "unittype": null,
      "lowerweightfraction": null,
      "upperweightfraction": null,
      "centralweightfraction": null,
      "weightfractiontype": "reported",
      "component": null
    },
    {
      "id": 3155109,
      "dtxsid": "DTXSID5032498",
      "docid": 1488995,
      "doctitle": "Beauty 360 Moisturizing Antibacterial Body Wash (2016 formulation)",
      "docdate": "July 2016",
      "productname": "Beauty 360 Moisturizing Antibacterial Body Wash (2016 formulation)",
      "gencat": "Personal care",
      "prodfam": "body hygiene",
      "prodtype": "body wash",
      "classificationmethod": "Bulk Assignment",
      "rawmincomp": null,
      "rawmaxcomp": null,
      "rawcentralcomp": "0.15",
      "unittype": "percent",
      "lowerweightfraction": null,
      "upperweightfraction": null,
      "centralweightfraction": 0.0015,
      "weightfractiontype": "reported",
      "component": null
    },
    {
      "id": 3156277,
      "dtxsid": "DTXSID5032498",
      "docid": 1489046,
      "doctitle": "CVS Clarifying Body Wash (2016 formulation)",
      "docdate": "July 2016",
      "productname": "CVS Clarifying Body Wash (2016 formulation)",
      "gencat": "Personal care",
      "prodfam": "body hygiene",
      "prodtype": "body wash",
      "classificationmethod": "Bulk Assignment",
      "rawmincomp": null,
      "rawmaxcomp": null,
      "rawcentralcomp": null,
      "unittype": null,
      "lowerweightfraction": null,
      "upperweightfraction": null,
      "centralweightfraction": null,
      "weightfractiontype": "reported",
      "component": null
    },
    {
      "id": 3156295,
      "dtxsid": "DTXSID5032498",
      "docid": 1489047,
      "doctitle": "CVS Clarifying Body Wash (old formulation)",
      "docdate": "July 2013",
      "productname": "CVS Clarifying Body Wash (old formulation)",
      "gencat": "Personal care",
      "prodfam": "body hygiene",
      "prodtype": "body wash",
      "classificationmethod": "Bulk Assignment",
      "rawmincomp": null,
      "rawmaxcomp": null,
      "rawcentralcomp": null,
      "unittype": null,
      "lowerweightfraction": null,
      "upperweightfraction": null,
      "centralweightfraction": null,
      "weightfractiontype": "reported",
      "component": null
    },
    {
      "id": 3167226,
      "dtxsid": "DTXSID5032498",
      "docid": 1489525,
      "doctitle": "Right Guard Hair & Body Wash, Energizing (2016 formulation)",
      "docdate": "July 2016",
      "productname": "Right Guard Hair & Body Wash, Energizing (2016 formulation)",
      "gencat": "Personal care",
      "prodfam": "body hygiene",
      "prodtype": "body wash",
      "classificationmethod": "Bulk Assignment",
      "rawmincomp": null,
      "rawmaxcomp": null,
      "rawcentralcomp": null,
      "unittype": null,
      "lowerweightfraction": null,
      "upperweightfraction": null,
      "centralweightfraction": null,
      "weightfractiontype": "reported",
      "component": null
    },
    {
      "id": 3167247,
      "dtxsid": "DTXSID5032498",
      "docid": 1489526,
      "doctitle": "Right Guard Total Defense 5 5-in-1 Deodorizing Body Wash, Power Scrub (old formulation)",
      "docdate": "July 2013",
      "productname": "Right Guard Total Defense 5 5-in-1 Deodorizing Body Wash, Power Scrub (old formulation)",
      "gencat": "Personal care",
      "prodfam": "body hygiene",
      "prodtype": "body wash",
      "classificationmethod": "Bulk Assignment",
      "rawmincomp": null,
      "rawmaxcomp": null,
      "rawcentralcomp": null,
      "unittype": null,
      "lowerweightfraction": null,
      "upperweightfraction": null,
      "centralweightfraction": null,
      "weightfractiontype": "reported",
      "component": null
    },
    {
      "id": 3167268,
      "dtxsid": "DTXSID5032498",
      "docid": 1489527,
      "doctitle": "Right Guard Xtreme Cooling Chill Hair & Body Wash (2016 formulation)",
      "docdate": "July 2016",
      "productname": "Right Guard Xtreme Cooling Chill Hair & Body Wash (2016 formulation)",
      "gencat": "Personal care",
      "prodfam": "body hygiene",
      "prodtype": "body wash",
      "classificationmethod": "Bulk Assignment",
      "rawmincomp": null,
      "rawmaxcomp": null,
      "rawcentralcomp": null,
      "unittype": null,
      "lowerweightfraction": null,
      "upperweightfraction": null,
      "centralweightfraction": null,
      "weightfractiontype": "reported",
      "component": null
    },
    {
      "id": 3292157,
      "dtxsid": "DTXSID5032498",
      "docid": 1494208,
      "doctitle": "Marc Anthony 2nd Day Clear Dry Shampoo (old formulation)",
      "docdate": "July 2013",
      "productname": "Marc Anthony 2nd Day Clear Dry Shampoo (old formulation)",
      "gencat": "Personal care",
      "prodfam": "hair styling and care",
      "prodtype": "shampoo",
      "classificationmethod": "Bulk Assignment",
      "rawmincomp": null,
      "rawmaxcomp": null,
      "rawcentralcomp": null,
      "unittype": null,
      "lowerweightfraction": null,
      "upperweightfraction": null,
      "centralweightfraction": null,
      "weightfractiontype": "reported",
      "component": null
    },
    {
      "id": 3292185,
      "dtxsid": "DTXSID5032498",
      "docid": 1494210,
      "doctitle": "Marc Anthony True Professional 2nd Day Clear Dry Shampoo for All Hair Types (2016 formulation)",
      "docdate": "July 2016",
      "productname": "Marc Anthony True Professional 2nd Day Clear Dry Shampoo for All Hair Types (2016 formulation)",
      "gencat": "Personal care",
      "prodfam": "hair styling and care",
      "prodtype": "shampoo",
      "classificationmethod": "Bulk Assignment",
      "rawmincomp": null,
      "rawmaxcomp": null,
      "rawcentralcomp": null,
      "unittype": null,
      "lowerweightfraction": null,
      "upperweightfraction": null,
      "centralweightfraction": null,
      "weightfractiontype": "reported",
      "component": null
    },
    {
      "id": 3424370,
      "dtxsid": "DTXSID5032498",
      "docid": 1512036,
      "doctitle": "enmotion antimicrobial foam soap with moisturizers",
      "docdate": "april-27-2015",
      "productname": "enmotion antimicrobial foam soap with moisturizers dye free, fragrance free",
      "gencat": "Personal care",
      "prodfam": "body hygiene",
      "prodtype": "hand soap",
      "classificationmethod": "Manual Batch",
      "rawmincomp": "0.1",
      "rawmaxcomp": "1.0",
      "rawcentralcomp": null,
      "unittype": "percent",
      "lowerweightfraction": 0.001,
      "upperweightfraction": 0.01,
      "centralweightfraction": null,
      "weightfractiontype": "reported",
      "component": null
    },
    {
      "id": 3424371,
      "dtxsid": "DTXSID5032498",
      "docid": 1512036,
      "doctitle": "enmotion antimicrobial foam soap with moisturizers",
      "docdate": "april-27-2015",
      "productname": "enmotion antimicrobial foam soap with moisturizers tranquil aloe, green",
      "gencat": "Personal care",
      "prodfam": "body hygiene",
      "prodtype": "hand soap",
      "classificationmethod": "Manual Batch",
      "rawmincomp": "0.1",
      "rawmaxcomp": "1.0",
      "rawcentralcomp": null,
      "unittype": "percent",
      "lowerweightfraction": 0.001,
      "upperweightfraction": 0.01,
      "centralweightfraction": null,
      "weightfractiontype": "reported",
      "component": null
    },
    {
      "id": 3424390,
      "dtxsid": "DTXSID5032498",
      "docid": 1512037,
      "doctitle": "pacific garden antimicrobial foam soap",
      "docdate": "april-27-2015",
      "productname": "pacific garden antimicrobial foam soap dye free, fragrance free",
      "gencat": "Personal care",
      "prodfam": "body hygiene",
      "prodtype": "hand soap",
      "classificationmethod": "Manual Batch",
      "rawmincomp": "0.1",
      "rawmaxcomp": "1.0",
      "rawcentralcomp": null,
      "unittype": "percent",
      "lowerweightfraction": 0.001,
      "upperweightfraction": 0.01,
      "centralweightfraction": null,
      "weightfractiontype": "reported",
      "component": null
    },
    {
      "id": 3424391,
      "dtxsid": "DTXSID5032498",
      "docid": 1512037,
      "doctitle": "pacific garden antimicrobial foam soap",
      "docdate": "april-27-2015",
      "productname": "pacific garden antimicrobial foam soap pacific citrus, mandarin",
      "gencat": "Personal care",
      "prodfam": "body hygiene",
      "prodtype": "hand soap",
      "classificationmethod": "Manual",
      "rawmincomp": "0.1",
      "rawmaxcomp": "1.0",
      "rawcentralcomp": null,
      "unittype": "percent",
      "lowerweightfraction": 0.001,
      "upperweightfraction": 0.01,
      "centralweightfraction": null,
      "weightfractiontype": "reported",
      "component": null
    },
    {
      "id": 47625,
      "dtxsid": "DTXSID5032498",
      "docid": 271947,
      "doctitle": "walmart_msds_227244",
      "docdate": "11/13/2006",
      "productname": "Fisher-Price Stamper & Squirter",
      "gencat": "Toys and children's products",
      "prodfam": null,
      "prodtype": null,
      "classificationmethod": "Manual Batch",
      "rawmincomp": ".1",
      "rawmaxcomp": "1",
      "rawcentralcomp": null,
      "unittype": "percent",
      "lowerweightfraction": 0.001,
      "upperweightfraction": 0.01,
      "centralweightfraction": null,
      "weightfractiontype": "reported",
      "component": null
    },
    {
      "id": 60796,
      "dtxsid": "DTXSID5032498",
      "docid": 275805,
      "doctitle": "item_218755",
      "docdate": "2007-5-7",
      "productname": "Moldable Soap",
      "gencat": "Personal care",
      "prodfam": "specialized bath products",
      "prodtype": null,
      "classificationmethod": "Manual",
      "rawmincomp": null,
      "rawmaxcomp": null,
      "rawcentralcomp": "0.30",
      "unittype": "percent",
      "lowerweightfraction": null,
      "upperweightfraction": null,
      "centralweightfraction": 0.003,
      "weightfractiontype": "reported",
      "component": null
    },
    {
      "id": 60893,
      "dtxsid": "DTXSID5032498",
      "docid": 275824,
      "doctitle": "item_218784",
      "docdate": "2007-5-7",
      "productname": "Moldable Soap",
      "gencat": "Personal care",
      "prodfam": "specialized bath products",
      "prodtype": null,
      "classificationmethod": "Manual",
      "rawmincomp": null,
      "rawmaxcomp": null,
      "rawcentralcomp": "0.30",
      "unittype": "percent",
      "lowerweightfraction": null,
      "upperweightfraction": null,
      "centralweightfraction": 0.003,
      "weightfractiontype": "reported",
      "component": null
    },
    {
      "id": 77652,
      "dtxsid": "DTXSID5032498",
      "docid": 278735,
      "doctitle": "item_265016",
      "docdate": "31-Aug-2007",
      "productname": "English Leather Black Deodorant 2007 Holiday",
      "gencat": null,
      "prodfam": null,
      "prodtype": null,
      "classificationmethod": null,
      "rawmincomp": "0.1",
      "rawmaxcomp": "1",
      "rawcentralcomp": null,
      "unittype": "percent",
      "lowerweightfraction": 0.001,
      "upperweightfraction": 0.01,
      "centralweightfraction": null,
      "weightfractiontype": "reported",
      "component": null
    },
    {
      "id": 77782,
      "dtxsid": "DTXSID5032498",
      "docid": 278754,
      "doctitle": "item_203681",
      "docdate": "17-Jan-2007",
      "productname": "Heno de Pravia Deodorant",
      "gencat": "Personal care",
      "prodfam": "deodorant",
      "prodtype": null,
      "classificationmethod": "Manual",
      "rawmincomp": "0.1",
      "rawmaxcomp": "1",
      "rawcentralcomp": null,
      "unittype": "percent",
      "lowerweightfraction": 0.001,
      "upperweightfraction": 0.01,
      "centralweightfraction": null,
      "weightfractiontype": "reported",
      "component": null
    },
    {
      "id": 241174,
      "dtxsid": "DTXSID5032498",
      "docid": 1144427,
      "doctitle": "STA-LUBE HAND CLEANER",
      "docdate": "01/01/1985",
      "productname": "sta-lube hand cleaner",
      "gencat": "Cleaning and safety",
      "prodfam": "cleaning products",
      "prodtype": "industrial hand cleaner",
      "classificationmethod": "Manual Batch",
      "rawmincomp": null,
      "rawmaxcomp": null,
      "rawcentralcomp": " 0.2",
      "unittype": "percent",
      "lowerweightfraction": null,
      "upperweightfraction": null,
      "centralweightfraction": 0.002,
      "weightfractiontype": "reported",
      "component": null
    },
    {
      "id": 833550,
      "dtxsid": "DTXSID5032498",
      "docid": 1277230,
      "doctitle": "9212-12 DERMAPRO ANTIMICROBIAL LOTION SOAP",
      "docdate": "01/08/1996",
      "productname": "9212-12 dermapro antimicrobial lotion soap",
      "gencat": "Cleaning and safety",
      "prodfam": "cleaning products",
      "prodtype": "industrial hand cleaner",
      "classificationmethod": "Manual Batch",
      "rawmincomp": null,
      "rawmaxcomp": null,
      "rawcentralcomp": " <1",
      "unittype": "percent",
      "lowerweightfraction": 0.0,
      "upperweightfraction": 0.01,
      "centralweightfraction": null,
      "weightfractiontype": "reported",
      "component": null
    },
    {
      "id": 1084702,
      "dtxsid": "DTXSID5032498",
      "docid": 1321445,
      "doctitle": "ULTRACLENZ ANTIBACTERIAL SOAP TF866D",
      "docdate": "12/05/1996",
      "productname": "ultraclenz antibacterial soap tf866d",
      "gencat": "Personal care",
      "prodfam": "body hygiene",
      "prodtype": "hand soap",
      "classificationmethod": "Automatic",
      "rawmincomp": null,
      "rawmaxcomp": null,
      "rawcentralcomp": null,
      "unittype": null,
      "lowerweightfraction": null,
      "upperweightfraction": null,
      "centralweightfraction": null,
      "weightfractiontype": "reported",
      "component": null
    },
    {
      "id": 1306441,
      "dtxsid": "DTXSID5032498",
      "docid": 1401695,
      "doctitle": "Cetaphil Antibacterial Gentle Cleansing Bar (2016 formulation)",
      "docdate": "July 2016",
      "productname": "Cetaphil Antibacterial Gentle Cleansing Bar (2016 formulation)",
      "gencat": "Personal care",
      "prodfam": "body hygiene",
      "prodtype": "bar soap",
      "classificationmethod": "Bulk Assignment",
      "rawmincomp": null,
      "rawmaxcomp": null,
      "rawcentralcomp": "0.3",
      "unittype": "percent",
      "lowerweightfraction": null,
      "upperweightfraction": null,
      "centralweightfraction": null,
      "weightfractiontype": "reported",
      "component": null
    },
    {
      "id": 1306461,
      "dtxsid": "DTXSID5032498",
      "docid": 1401696,
      "doctitle": "Cetaphil Antibacterial Gentle Cleansing Bar (2014 formulation)",
      "docdate": "November 2014",
      "productname": "Cetaphil Antibacterial Gentle Cleansing Bar (2014 formulation)",
      "gencat": "Personal care",
      "prodfam": "body hygiene",
      "prodtype": "bar soap",
      "classificationmethod": "Bulk Assignment",
      "rawmincomp": null,
      "rawmaxcomp": null,
      "rawcentralcomp": "0.3",
      "unittype": "percent",
      "lowerweightfraction": null,
      "upperweightfraction": null,
      "centralweightfraction": null,
      "weightfractiontype": "reported",
      "component": null
    },
    {
      "id": 1306479,
      "dtxsid": "DTXSID5032498",
      "docid": 1401697,
      "doctitle": "Cetaphil Gentle Cleansing Antibacterial Bar (2016 formulation)",
      "docdate": "July 2016",
      "productname": "Cetaphil Gentle Cleansing Antibacterial Bar (2016 formulation)",
      "gencat": "Personal care",
      "prodfam": "body hygiene",
      "prodtype": "bar soap",
      "classificationmethod": "Bulk Assignment",
      "rawmincomp": null,
      "rawmaxcomp": null,
      "rawcentralcomp": "0.3",
      "unittype": "percent",
      "lowerweightfraction": null,
      "upperweightfraction": null,
      "centralweightfraction": null,
      "weightfractiontype": "reported",
      "component": null
    },
    {
      "id": 1306517,
      "dtxsid": "DTXSID5032498",
      "docid": 1401699,
      "doctitle": "Cetaphil Gentle Cleansing Bar, Antibacterial (2016 formulation)",
      "docdate": "July 2016",
      "productname": "Cetaphil Gentle Cleansing Bar, Antibacterial (2016 formulation)",
      "gencat": "Personal care",
      "prodfam": "body hygiene",
      "prodtype": "bar soap",
      "classificationmethod": "Bulk Assignment",
      "rawmincomp": null,
      "rawmaxcomp": null,
      "rawcentralcomp": "0.3",
      "unittype": "percent",
      "lowerweightfraction": null,
      "upperweightfraction": null,
      "centralweightfraction": null,
      "weightfractiontype": "reported",
      "component": null
    },
    {
      "id": 1353413,
      "dtxsid": "DTXSID5032498",
      "docid": 1404643,
      "doctitle": "DDF Sensitive Skin Cleansing Gel (old formulation)",
      "docdate": "July 2013",
      "productname": "DDF Sensitive Skin Cleansing Gel (old formulation)",
      "gencat": "Personal care",
      "prodfam": "body hygiene",
      "prodtype": "body wash",
      "classificationmethod": "Bulk Assignment",
      "rawmincomp": null,
      "rawmaxcomp": null,
      "rawcentralcomp": null,
      "unittype": null,
      "lowerweightfraction": null,
      "upperweightfraction": null,
      "centralweightfraction": null,
      "weightfractiontype": "reported",
      "component": null
    },
    {
      "id": 1407473,
      "dtxsid": "DTXSID5032498",
      "docid": 1407643,
      "doctitle": "CVS Daily Face Wash (old formulation)",
      "docdate": "September 2013",
      "productname": "CVS Daily Face Wash (old formulation)",
      "gencat": "Personal care",
      "prodfam": "facial cleansing and moisturizing",
      "prodtype": "face wash",
      "classificationmethod": "Bulk Assignment",
      "rawmincomp": null,
      "rawmaxcomp": null,
      "rawcentralcomp": null,
      "unittype": null,
      "lowerweightfraction": null,
      "upperweightfraction": null,
      "centralweightfraction": null,
      "weightfractiontype": "reported",
      "component": null
    },
    {
      "id": 1611618,
      "dtxsid": "DTXSID5032498",
      "docid": 1417591,
      "doctitle": "Merlot Hand Cream Plus Sanitizer (2016 formulation)",
      "docdate": "July 2016",
      "productname": "Merlot Hand Cream Plus Sanitizer (2016 formulation)",
      "gencat": "Personal care",
      "prodfam": "general moisturizing",
      "prodtype": "hand/body lotion",
      "classificationmethod": "Bulk Assignment",
      "rawmincomp": null,
      "rawmaxcomp": null,
      "rawcentralcomp": null,
      "unittype": null,
      "lowerweightfraction": null,
      "upperweightfraction": null,
      "centralweightfraction": null,
      "weightfractiontype": "reported",
      "component": null
    },
    {
      "id": 1709678,
      "dtxsid": "DTXSID5032498",
      "docid": 1422449,
      "doctitle": "Brut 24 Hour Protection Deodorant With Trimax Original (old formulation)",
      "docdate": "July 2013",
      "productname": "Brut 24 Hour Protection Deodorant With Trimax Original (old formulation)",
      "gencat": "Personal care",
      "prodfam": "deodorant",
      "prodtype": null,
      "classificationmethod": "Bulk Assignment",
      "rawmincomp": null,
      "rawmaxcomp": null,
      "rawcentralcomp": null,
      "unittype": null,
      "lowerweightfraction": null,
      "upperweightfraction": null,
      "centralweightfraction": null,
      "weightfractiontype": "reported",
      "component": null
    },
    {
      "id": 1709709,
      "dtxsid": "DTXSID5032498",
      "docid": 1422452,
      "doctitle": "Aramis Classic 24 Hour High Performance Deodorant Stick (old formulation)",
      "docdate": "August 2013",
      "productname": "Aramis Classic 24 Hour High Performance Deodorant Stick (old formulation)",
      "gencat": "Personal care",
      "prodfam": "deodorant",
      "prodtype": null,
      "classificationmethod": "Bulk Assignment",
      "rawmincomp": null,
      "rawmaxcomp": null,
      "rawcentralcomp": null,
      "unittype": null,
      "lowerweightfraction": null,
      "upperweightfraction": null,
      "centralweightfraction": null,
      "weightfractiontype": "reported",
      "component": null
    },
    {
      "id": 2016148,
      "dtxsid": "DTXSID5032498",
      "docid": 1437839,
      "doctitle": "NARS Duo Eyeshadow Compact, Demon Lover (old formulation)",
      "docdate": "September 2013",
      "productname": "NARS Duo Eyeshadow Compact, Demon Lover (old formulation)",
      "gencat": "Personal care",
      "prodfam": "makeup and related",
      "prodtype": "eye shadow",
      "classificationmethod": "Manual Batch",
      "rawmincomp": null,
      "rawmaxcomp": null,
      "rawcentralcomp": null,
      "unittype": null,
      "lowerweightfraction": null,
      "upperweightfraction": null,
      "centralweightfraction": null,
      "weightfractiontype": "reported",
      "component": null
    },
    {
      "id": 2016173,
      "dtxsid": "DTXSID5032498",
      "docid": 1437840,
      "doctitle": "NARS Duo Eyeshadow Compact, India Song (old formulation)",
      "docdate": "September 2013",
      "productname": "NARS Duo Eyeshadow Compact, India Song (old formulation)",
      "gencat": "Personal care",
      "prodfam": "makeup and related",
      "prodtype": "eye shadow",
      "classificationmethod": "Manual Batch",
      "rawmincomp": null,
      "rawmaxcomp": null,
      "rawcentralcomp": null,
      "unittype": null,
      "lowerweightfraction": null,
      "upperweightfraction": null,
      "centralweightfraction": null,
      "weightfractiontype": "reported",
      "component": null
    },
    {
      "id": 2016198,
      "dtxsid": "DTXSID5032498",
      "docid": 1437841,
      "doctitle": "NARS Duo Eyeshadow Compact, Windstar (old formulation)",
      "docdate": "August 2013",
      "productname": "NARS Duo Eyeshadow Compact, Windstar (old formulation)",
      "gencat": "Personal care",
      "prodfam": "makeup and related",
      "prodtype": "eye shadow",
      "classificationmethod": "Manual Batch",
      "rawmincomp": null,
      "rawmaxcomp": null,
      "rawcentralcomp": null,
      "unittype": null,
      "lowerweightfraction": null,
      "upperweightfraction": null,
      "centralweightfraction": null,
      "weightfractiontype": "reported",
      "component": null
    },
    {
      "id": 2026590,
      "dtxsid": "DTXSID5032498",
      "docid": 1438240,
      "doctitle": "NARS Duo Eyeshadow Compact, Misfit (old formulation)",
      "docdate": "August 2013",
      "productname": "NARS Duo Eyeshadow Compact, Misfit (old formulation)",
      "gencat": "Personal care",
      "prodfam": "makeup and related",
      "prodtype": "eye shadow",
      "classificationmethod": "Manual Batch",
      "rawmincomp": null,
      "rawmaxcomp": null,
      "rawcentralcomp": null,
      "unittype": null,
      "lowerweightfraction": null,
      "upperweightfraction": null,
      "centralweightfraction": null,
      "weightfractiontype": "reported",
      "component": null
    },
    {
      "id": 2036014,
      "dtxsid": "DTXSID5032498",
      "docid": 1438558,
      "doctitle": "NARS Duo Eyeshadow Compact, Star Sailor (old formulation)",
      "docdate": "July 2013",
      "productname": "NARS Duo Eyeshadow Compact, Star Sailor (old formulation)",
      "gencat": "Personal care",
      "prodfam": "makeup and related",
      "prodtype": "eye shadow",
      "classificationmethod": "Manual Batch",
      "rawmincomp": null,
      "rawmaxcomp": null,
      "rawcentralcomp": null,
      "unittype": null,
      "lowerweightfraction": null,
      "upperweightfraction": null,
      "centralweightfraction": null,
      "weightfractiontype": "reported",
      "component": null
    },
    {
      "id": 3111638,
      "dtxsid": "DTXSID5032498",
      "docid": 1485905,
      "doctitle": "Edge Shave Gel, Ultra Sensitive (2016 formulation)",
      "docdate": "July 2016",
      "productname": "Edge Shave Gel, Ultra Sensitive (2016 formulation)",
      "gencat": "Personal care",
      "prodfam": "shaving and hair removal",
      "prodtype": "shaving cream",
      "classificationmethod": "Bulk Assignment",
      "rawmincomp": null,
      "rawmaxcomp": null,
      "rawcentralcomp": null,
      "unittype": null,
      "lowerweightfraction": null,
      "upperweightfraction": null,
      "centralweightfraction": null,
      "weightfractiontype": "reported",
      "component": null
    },
    {
      "id": 3119713,
      "dtxsid": "DTXSID5032498",
      "docid": 1486542,
      "doctitle": "Arm & Hammer Essentials Deodorant with Natural Deodorizers, Unscented (old formulation)",
      "docdate": "July 2016",
      "productname": "Arm & Hammer Essentials Deodorant with Natural Deodorizers, Unscented (old formulation)",
      "gencat": "Personal care",
      "prodfam": "deodorant",
      "prodtype": null,
      "classificationmethod": "Bulk Assignment",
      "rawmincomp": null,
      "rawmaxcomp": null,
      "rawcentralcomp": null,
      "unittype": null,
      "lowerweightfraction": null,
      "upperweightfraction": null,
      "centralweightfraction": null,
      "weightfractiontype": "reported",
      "component": null
    },
    {
      "id": 3159398,
      "dtxsid": "DTXSID5032498",
      "docid": 1489198,
      "doctitle": "Neutrogena Body Clear Body Wash, Salicylic Acid Acne Treatment (2014 formulation)",
      "docdate": "November 2014",
      "productname": "Neutrogena Body Clear Body Wash, Salicylic Acid Acne Treatment (2014 formulation)",
      "gencat": "Personal care",
      "prodfam": "body hygiene",
      "prodtype": "body wash",
      "classificationmethod": "Bulk Assignment",
      "rawmincomp": null,
      "rawmaxcomp": null,
      "rawcentralcomp": null,
      "unittype": null,
      "lowerweightfraction": null,
      "upperweightfraction": null,
      "centralweightfraction": null,
      "weightfractiontype": "reported",
      "component": null
    },
    {
      "id": 3246325,
      "dtxsid": "DTXSID5032498",
      "docid": 1492340,
      "doctitle": "Sulfur8 Medicated Shampoo (2016 formulation)",
      "docdate": "July 2016",
      "productname": "Sulfur8 Medicated Shampoo (2016 formulation)",
      "gencat": "Personal care",
      "prodfam": "hair styling and care",
      "prodtype": "shampoo",
      "classificationmethod": "Bulk Assignment",
      "rawmincomp": null,
      "rawmaxcomp": null,
      "rawcentralcomp": null,
      "unittype": null,
      "lowerweightfraction": null,
      "upperweightfraction": null,
      "centralweightfraction": null,
      "weightfractiontype": "reported",
      "component": null
    },
    {
      "id": 3396880,
      "dtxsid": "DTXSID5032498",
      "docid": 1507091,
      "doctitle": "LYSOL NO-TOUCH KITCHEN SYSTEM HAND SOAP REFILL - SHIMMERING BERRY (DISCONTINUED)",
      "docdate": "24-Jan-2013",
      "productname": "LYSOL NO-TOUCH KITCHEN SYSTEM HAND SOAP REFILL - SHIMMERING BERRY (DISCONTINUED)",
      "gencat": "Personal care",
      "prodfam": "body hygiene",
      "prodtype": "hand soap",
      "classificationmethod": "Manual Batch",
      "rawmincomp": "0",
      "rawmaxcomp": "0.1",
      "rawcentralcomp": null,
      "unittype": "percent",
      "lowerweightfraction": 0.0,
      "upperweightfraction": 0.001,
      "centralweightfraction": null,
      "weightfractiontype": "reported",
      "component": null
    },
    {
      "id": 3396884,
      "dtxsid": "DTXSID5032498",
      "docid": 1507092,
      "doctitle": "LYSOL NO-TOUCH KITCHEN SYSTEM HAND SOAP REFILL - SPARKLING TANGERINE (DISCONTINUED)",
      "docdate": "24-Jan-2013",
      "productname": "LYSOL NO-TOUCH KITCHEN SYSTEM HAND SOAP REFILL - SPARKLING TANGERINE (DISCONTINUED)",
      "gencat": "Personal care",
      "prodfam": "body hygiene",
      "prodtype": "hand soap",
      "classificationmethod": "Manual Batch",
      "rawmincomp": "0",
      "rawmaxcomp": "0.1",
      "rawcentralcomp": null,
      "unittype": "percent",
      "lowerweightfraction": 0.0,
      "upperweightfraction": 0.001,
      "centralweightfraction": null,
      "weightfractiontype": "reported",
      "component": null
    },
    {
      "id": 3396888,
      "dtxsid": "DTXSID5032498",
      "docid": 1507093,
      "doctitle": "LYSOL NO-TOUCH KITCHEN SYSTEM HAND SOAP REFILL - SUNKISSED LEMON (DISCONTINUED)",
      "docdate": "24-Jan-2013",
      "productname": "LYSOL NO-TOUCH KITCHEN SYSTEM HAND SOAP REFILL - SUNKISSED LEMON (DISCONTINUED)",
      "gencat": "Personal care",
      "prodfam": "body hygiene",
      "prodtype": "hand soap",
      "classificationmethod": "Manual Batch",
      "rawmincomp": "0",
      "rawmaxcomp": "0.1",
      "rawcentralcomp": null,
      "unittype": "percent",
      "lowerweightfraction": 0.0,
      "upperweightfraction": 0.001,
      "centralweightfraction": null,
      "weightfractiontype": "reported",
      "component": null
    },
    {
      "id": 3396892,
      "dtxsid": "DTXSID5032498",
      "docid": 1507094,
      "doctitle": "LYSOL NO-TOUCH KITCHEN SYSTEM HAND SOAP REFILL STARTER KIT - SHIMMERING BERRY (DISCONTINUED)",
      "docdate": "24-Jan-2013",
      "productname": "LYSOL NO-TOUCH KITCHEN SYSTEM HAND SOAP REFILL STARTER KIT - SHIMMERING BERRY (DISCONTINUED)",
      "gencat": "Personal care",
      "prodfam": "body hygiene",
      "prodtype": "hand soap",
      "classificationmethod": "Manual Batch",
      "rawmincomp": "0",
      "rawmaxcomp": "0.1",
      "rawcentralcomp": null,
      "unittype": "percent",
      "lowerweightfraction": 0.0,
      "upperweightfraction": 0.001,
      "centralweightfraction": null,
      "weightfractiontype": "reported",
      "component": null
    },
    {
      "id": 3396896,
      "dtxsid": "DTXSID5032498",
      "docid": 1507095,
      "doctitle": "LYSOL NO-TOUCH KITCHEN SYSTEM HAND SOAP REFILL STARTER KIT - SPARKLING TANGERINE (DISCONTINUED)",
      "docdate": "24-Jan-2013",
      "productname": "LYSOL NO-TOUCH KITCHEN SYSTEM HAND SOAP REFILL STARTER KIT - SPARKLING TANGERINE (DISCONTINUED)",
      "gencat": "Personal care",
      "prodfam": "body hygiene",
      "prodtype": "hand soap",
      "classificationmethod": "Manual Batch",
      "rawmincomp": "0",
      "rawmaxcomp": "0.1",
      "rawcentralcomp": null,
      "unittype": "percent",
      "lowerweightfraction": 0.0,
      "upperweightfraction": 0.001,
      "centralweightfraction": null,
      "weightfractiontype": "reported",
      "component": null
    },
    {
      "id": 3422842,
      "dtxsid": "DTXSID5032498",
      "docid": 1511856,
      "doctitle": "sun ultra liquid dish detergent and antibacterial hand soap - orange oxi 25 oz",
      "docdate": null,
      "productname": "sun ultra liquid dish detergent and antibacterial hand soap - orange oxi 25 oz",
      "gencat": "Cleaning products and household care",
      "prodfam": "dishwasher and dishes",
      "prodtype": "dish soap",
      "classificationmethod": "Manual Batch",
      "rawmincomp": null,
      "rawmaxcomp": null,
      "rawcentralcomp": null,
      "unittype": null,
      "lowerweightfraction": null,
      "upperweightfraction": null,
      "centralweightfraction": null,
      "weightfractiontype": "reported",
      "component": null
    },
    {
      "id": 3474709,
      "dtxsid": "DTXSID5032498",
      "docid": 1554762,
      "doctitle": "fiercely fresh citrus & herb antibacterial hand",
      "docdate": "january 20, 2012",
      "productname": "fiercely fresh citrus & herb antibacterial hand soap",
      "gencat": "Personal care",
      "prodfam": "body hygiene",
      "prodtype": "hand soap",
      "classificationmethod": "Manual",
      "rawmincomp": "0",
      "rawmaxcomp": "10",
      "rawcentralcomp": null,
      "unittype": "percent",
      "lowerweightfraction": 0.0,
      "upperweightfraction": 0.1,
      "centralweightfraction": null,
      "weightfractiontype": "reported",
      "component": null
    },
    {
      "id": 3475187,
      "dtxsid": "DTXSID5032498",
      "docid": 1554816,
      "doctitle": "peacefully renewed antibacterial hand soap",
      "docdate": "january 23, 2012",
      "productname": "peacefully renewed antibacterial hand soap",
      "gencat": "Personal care",
      "prodfam": "body hygiene",
      "prodtype": "hand soap",
      "classificationmethod": "Manual",
      "rawmincomp": "0",
      "rawmaxcomp": "10",
      "rawcentralcomp": null,
      "unittype": "percent",
      "lowerweightfraction": 0.0,
      "upperweightfraction": 0.1,
      "centralweightfraction": null,
      "weightfractiontype": "reported",
      "component": null
    },
    {
      "id": 3535024,
      "dtxsid": "DTXSID5032498",
      "docid": 1690068,
      "doctitle": "Clear Antibacterial Hand Soap",
      "docdate": "2011-11-08",
      "productname": "Clear Antibacterial Hand Soap",
      "gencat": "Personal care",
      "prodfam": "body hygiene",
      "prodtype": "hand soap",
      "classificationmethod": "Manual Batch",
      "rawmincomp": null,
      "rawmaxcomp": null,
      "rawcentralcomp": "0-10",
      "unittype": "percent",
      "lowerweightfraction": 0.0,
      "upperweightfraction": 0.1,
      "centralweightfraction": null,
      "weightfractiontype": "reported",
      "component": null
    },
    {
      "id": 3535382,
      "dtxsid": "DTXSID5032498",
      "docid": 1690096,
      "doctitle": "Light Moisturizing Antibacterial Hand Soap",
      "docdate": "2009-12-17",
      "productname": "Light Moisturizing Antibacterial Hand Soap",
      "gencat": "Personal care",
      "prodfam": "body hygiene",
      "prodtype": "hand soap",
      "classificationmethod": "Manual Batch",
      "rawmincomp": null,
      "rawmaxcomp": null,
      "rawcentralcomp": "0-10",
      "unittype": "percent",
      "lowerweightfraction": 0.0,
      "upperweightfraction": 0.1,
      "centralweightfraction": null,
      "weightfractiontype": "reported",
      "component": null
    },
    {
      "id": 71050,
      "dtxsid": "DTXSID5032498",
      "docid": 278191,
      "doctitle": "item_221537",
      "docdate": "May 2007",
      "productname": "Gillette Complete Skincare Cleansing Wash (95652006)",
      "gencat": "Personal care",
      "prodfam": "body hygiene",
      "prodtype": "body wash",
      "classificationmethod": "Manual",
      "rawmincomp": null,
      "rawmaxcomp": null,
      "rawcentralcomp": null,
      "unittype": null,
      "lowerweightfraction": null,
      "upperweightfraction": null,
      "centralweightfraction": null,
      "weightfractiontype": "reported",
      "component": null
    },
    {
      "id": 84197,
      "dtxsid": "DTXSID5032498",
      "docid": 279592,
      "doctitle": "walmart_msds_597579",
      "docdate": "2008-3-21",
      "productname": "High School Musical Fast Break Body Spray",
      "gencat": "Personal care",
      "prodfam": "fragrance",
      "prodtype": "body spray",
      "classificationmethod": "Manual",
      "rawmincomp": null,
      "rawmaxcomp": null,
      "rawcentralcomp": "0.15",
      "unittype": "percent",
      "lowerweightfraction": null,
      "upperweightfraction": null,
      "centralweightfraction": 0.0015,
      "weightfractiontype": "reported",
      "component": null
    },
    {
      "id": 97749,
      "dtxsid": "DTXSID5032498",
      "docid": 281825,
      "doctitle": "item_670739",
      "docdate": "June 2009",
      "productname": "Gillette Complete Skincare Multigel Shave Gel (95651981) ",
      "gencat": "Personal care",
      "prodfam": "shaving and hair removal",
      "prodtype": "shaving cream",
      "classificationmethod": "Manual",
      "rawmincomp": null,
      "rawmaxcomp": null,
      "rawcentralcomp": null,
      "unittype": null,
      "lowerweightfraction": null,
      "upperweightfraction": null,
      "centralweightfraction": null,
      "weightfractiontype": "reported",
      "component": null
    },
    {
      "id": 284913,
      "dtxsid": "DTXSID5032498",
      "docid": 1158794,
      "doctitle": "ANTI-BACTERIAL SOAP SANITIVA",
      "docdate": "08/25/1987",
      "productname": "anti-bacterial soap sanitiva",
      "gencat": "Medical/dental",
      "prodfam": null,
      "prodtype": null,
      "classificationmethod": "Manual",
      "rawmincomp": null,
      "rawmaxcomp": null,
      "rawcentralcomp": " 0.6",
      "unittype": "percent",
      "lowerweightfraction": null,
      "upperweightfraction": null,
      "centralweightfraction": 0.006,
      "weightfractiontype": "reported",
      "component": null
    },
    {
      "id": 1349710,
      "dtxsid": "DTXSID5032498",
      "docid": 1404473,
      "doctitle": "Right Guard Xtreme 5-in-1 Deodorizing Hair & Body Wash, Refreshing (2016 formulation)",
      "docdate": "July 2016",
      "productname": "Right Guard Xtreme 5-in-1 Deodorizing Hair & Body Wash, Refreshing (2016 formulation)",
      "gencat": "Personal care",
      "prodfam": "body hygiene",
      "prodtype": "body wash",
      "classificationmethod": "Bulk Assignment",
      "rawmincomp": null,
      "rawmaxcomp": null,
      "rawcentralcomp": null,
      "unittype": null,
      "lowerweightfraction": null,
      "upperweightfraction": null,
      "centralweightfraction": null,
      "weightfractiontype": "reported",
      "component": null
    },
    {
      "id": 1425625,
      "dtxsid": "DTXSID5032498",
      "docid": 1408734,
      "doctitle": "CVS Antibacterial Hand Soap Melon (old formulation)",
      "docdate": "July 2013",
      "productname": "CVS Antibacterial Hand Soap Melon (old formulation)",
      "gencat": "Personal care",
      "prodfam": "body hygiene",
      "prodtype": "hand soap",
      "classificationmethod": "Bulk Assignment",
      "rawmincomp": null,
      "rawmaxcomp": null,
      "rawcentralcomp": "0.115",
      "unittype": "percent",
      "lowerweightfraction": null,
      "upperweightfraction": null,
      "centralweightfraction": null,
      "weightfractiontype": "reported",
      "component": null
    },
    {
      "id": 1425663,
      "dtxsid": "DTXSID5032498",
      "docid": 1408736,
      "doctitle": "CVS Mandarin Citrus Antibacterial Foaming Hand Soap (0 formulation)",
      "docdate": "July 2013",
      "productname": "CVS Mandarin Citrus Antibacterial Foaming Hand Soap (0 formulation)",
      "gencat": "Personal care",
      "prodfam": "body hygiene",
      "prodtype": "hand soap",
      "classificationmethod": "Bulk Assignment",
      "rawmincomp": null,
      "rawmaxcomp": null,
      "rawcentralcomp": "0.46",
      "unittype": "percent",
      "lowerweightfraction": null,
      "upperweightfraction": null,
      "centralweightfraction": null,
      "weightfractiontype": "reported",
      "component": null
    },
    {
      "id": 1425725,
      "dtxsid": "DTXSID5032498",
      "docid": 1408739,
      "doctitle": "CVS Pear & White Tea Antibacterial Foaming Hand Soap (old formulation)",
      "docdate": "July 2013",
      "productname": "CVS Pear & White Tea Antibacterial Foaming Hand Soap (old formulation)",
      "gencat": "Personal care",
      "prodfam": "body hygiene",
      "prodtype": "hand soap",
      "classificationmethod": "Bulk Assignment",
      "rawmincomp": null,
      "rawmaxcomp": null,
      "rawcentralcomp": "0.46",
      "unittype": "percent",
      "lowerweightfraction": null,
      "upperweightfraction": null,
      "centralweightfraction": null,
      "weightfractiontype": "reported",
      "component": null
    },
    {
      "id": 1425744,
      "dtxsid": "DTXSID5032498",
      "docid": 1408740,
      "doctitle": "CVS Pear And White Tea Anti-Bacterial Foaming Hand Soap (2016 formulation)",
      "docdate": "July 2016",
      "productname": "CVS Pear And White Tea Anti-Bacterial Foaming Hand Soap (2016 formulation)",
      "gencat": "Personal care",
      "prodfam": "body hygiene",
      "prodtype": "hand soap",
      "classificationmethod": "Bulk Assignment",
      "rawmincomp": null,
      "rawmaxcomp": null,
      "rawcentralcomp": "0.46",
      "unittype": "percent",
      "lowerweightfraction": null,
      "upperweightfraction": null,
      "centralweightfraction": null,
      "weightfractiontype": "reported",
      "component": null
    },
    {
      "id": 1425943,
      "dtxsid": "DTXSID5032498",
      "docid": 1408750,
      "doctitle": "Dial Antibacterial Hand Soap, Gold with Moisturizer (old formulation)",
      "docdate": "July 2013",
      "productname": "Dial Antibacterial Hand Soap, Gold with Moisturizer (old formulation)",
      "gencat": "Personal care",
      "prodfam": "body hygiene",
      "prodtype": "hand soap",
      "classificationmethod": "Bulk Assignment",
      "rawmincomp": null,
      "rawmaxcomp": null,
      "rawcentralcomp": "0.15",
      "unittype": "percent",
      "lowerweightfraction": null,
      "upperweightfraction": null,
      "centralweightfraction": null,
      "weightfractiontype": "reported",
      "component": null
    },
    {
      "id": 1425984,
      "dtxsid": "DTXSID5032498",
      "docid": 1408752,
      "doctitle": "Dial Antibacterial Liquid Hand Soap Refill, Spring Water (2016 formulation)",
      "docdate": "July 2016",
      "productname": "Dial Antibacterial Liquid Hand Soap Refill, Spring Water (2016 formulation)",
      "gencat": "Personal care",
      "prodfam": "body hygiene",
      "prodtype": "hand soap",
      "classificationmethod": "Bulk Assignment",
      "rawmincomp": null,
      "rawmaxcomp": null,
      "rawcentralcomp": null,
      "unittype": null,
      "lowerweightfraction": null,
      "upperweightfraction": null,
      "centralweightfraction": null,
      "weightfractiontype": "reported",
      "component": null
    },
    {
      "id": 1426098,
      "dtxsid": "DTXSID5032498",
      "docid": 1408758,
      "doctitle": "Dial Daily Care Antibacterial Hand Soap Moisturizing with Aloe (old formulation)",
      "docdate": "July 2013",
      "productname": "Dial Daily Care Antibacterial Hand Soap Moisturizing with Aloe (old formulation)",
      "gencat": "Personal care",
      "prodfam": "body hygiene",
      "prodtype": "hand soap",
      "classificationmethod": "Bulk Assignment",
      "rawmincomp": null,
      "rawmaxcomp": null,
      "rawcentralcomp": "0.15",
      "unittype": "percent",
      "lowerweightfraction": null,
      "upperweightfraction": null,
      "centralweightfraction": null,
      "weightfractiontype": "reported",
      "component": null
    },
    {
      "id": 1426113,
      "dtxsid": "DTXSID5032498",
      "docid": 1408759,
      "doctitle": "Dial Hello Kitty Antibacterial Foaming Hand Wash, Orange Blossom (old formulation)",
      "docdate": "July 2013",
      "productname": "Dial Hello Kitty Antibacterial Foaming Hand Wash, Orange Blossom (old formulation)",
      "gencat": "Personal care",
      "prodfam": "body hygiene",
      "prodtype": "hand soap",
      "classificationmethod": "Bulk Assignment",
      "rawmincomp": null,
      "rawmaxcomp": null,
      "rawcentralcomp": "0.15",
      "unittype": "percent",
      "lowerweightfraction": null,
      "upperweightfraction": null,
      "centralweightfraction": null,
      "weightfractiontype": "reported",
      "component": null
    },
    {
      "id": 1426129,
      "dtxsid": "DTXSID5032498",
      "docid": 1408760,
      "doctitle": "Dial Hello Kitty Antibacterial Hand Soap, Orange Blossom (0 formulation)",
      "docdate": "July 2013",
      "productname": "Dial Hello Kitty Antibacterial Hand Soap, Orange Blossom (0 formulation)",
      "gencat": "Personal care",
      "prodfam": "body hygiene",
      "prodtype": "hand soap",
      "classificationmethod": "Bulk Assignment",
      "rawmincomp": null,
      "rawmaxcomp": null,
      "rawcentralcomp": "0.15",
      "unittype": "percent",
      "lowerweightfraction": null,
      "upperweightfraction": null,
      "centralweightfraction": null,
      "weightfractiontype": "reported",
      "component": null
    },
    {
      "id": 1450818,
      "dtxsid": "DTXSID5032498",
      "docid": 1410020,
      "doctitle": "Dead Sea Essentials by AHAVA Mud Mask, Chamomile (2016 formulation)",
      "docdate": "July 2016",
      "productname": "Dead Sea Essentials by AHAVA Mud Mask, Chamomile (2016 formulation)",
      "gencat": "Personal care",
      "prodfam": "facial cleansing and moisturizing",
      "prodtype": "face mask",
      "classificationmethod": "Bulk Assignment",
      "rawmincomp": null,
      "rawmaxcomp": null,
      "rawcentralcomp": null,
      "unittype": null,
      "lowerweightfraction": null,
      "upperweightfraction": null,
      "centralweightfraction": null,
      "weightfractiontype": "reported",
      "component": null
    },
    {
      "id": 1450860,
      "dtxsid": "DTXSID5032498",
      "docid": 1410021,
      "doctitle": "Dead Sea Essentials by AHAVA Spa Facial Mud Mask Single, Soothing Chamomile (2016 formulation)",
      "docdate": "July 2016",
      "productname": "Dead Sea Essentials by AHAVA Spa Facial Mud Mask Single, Soothing Chamomile (2016 formulation)",
      "gencat": "Personal care",
      "prodfam": "facial cleansing and moisturizing",
      "prodtype": "face mask",
      "classificationmethod": "Bulk Assignment",
      "rawmincomp": null,
      "rawmaxcomp": null,
      "rawcentralcomp": null,
      "unittype": null,
      "lowerweightfraction": null,
      "upperweightfraction": null,
      "centralweightfraction": null,
      "weightfractiontype": "reported",
      "component": null
    },
    {
      "id": 1583036,
      "dtxsid": "DTXSID5032498",
      "docid": 1416478,
      "doctitle": "Murad Acne Exfoliating Acne Treatment Gel (old formulation)",
      "docdate": "July 2013",
      "productname": "Murad Acne Exfoliating Acne Treatment Gel (old formulation)",
      "gencat": "Personal care",
      "prodfam": "facial cleansing and moisturizing",
      "prodtype": "face cream/moisturizer",
      "classificationmethod": "Bulk Assignment",
      "rawmincomp": null,
      "rawmaxcomp": null,
      "rawcentralcomp": null,
      "unittype": null,
      "lowerweightfraction": null,
      "upperweightfraction": null,
      "centralweightfraction": null,
      "weightfractiontype": "reported",
      "component": null
    },
    {
      "id": 1600822,
      "dtxsid": "DTXSID5032498",
      "docid": 1417097,
      "doctitle": "Ahava Dermud Intensive Foot Cream (old formulation)",
      "docdate": "September 2013",
      "productname": "Ahava Dermud Intensive Foot Cream (old formulation)",
      "gencat": "Personal care",
      "prodfam": "foot care",
      "prodtype": null,
      "classificationmethod": "Manual Batch",
      "rawmincomp": null,
      "rawmaxcomp": null,
      "rawcentralcomp": null,
      "unittype": null,
      "lowerweightfraction": null,
      "upperweightfraction": null,
      "centralweightfraction": null,
      "weightfractiontype": "reported",
      "component": null
    },
    {
      "id": 1600863,
      "dtxsid": "DTXSID5032498",
      "docid": 1417098,
      "doctitle": "AHAVA Dermud Intensive Foot Cream Dry & Sensitive Skin Relief (old formulation)",
      "docdate": "September 2013",
      "productname": "AHAVA Dermud Intensive Foot Cream Dry & Sensitive Skin Relief (old formulation)",
      "gencat": "Personal care",
      "prodfam": "foot care",
      "prodtype": null,
      "classificationmethod": "Manual Batch",
      "rawmincomp": null,
      "rawmaxcomp": null,
      "rawcentralcomp": null,
      "unittype": null,
      "lowerweightfraction": null,
      "upperweightfraction": null,
      "centralweightfraction": null,
      "weightfractiontype": "reported",
      "component": null
    },
    {
      "id": 2039487,
      "dtxsid": "DTXSID5032498",
      "docid": 1438665,
      "doctitle": "Vincent Longo Trio Diamond Eyeshadow, Champagne Lily (old formulation)",
      "docdate": "September 2013",
      "productname": "Vincent Longo Trio Diamond Eyeshadow, Champagne Lily (old formulation)",
      "gencat": "Personal care",
      "prodfam": "makeup and related",
      "prodtype": "eye shadow",
      "classificationmethod": "Bulk Assignment",
      "rawmincomp": null,
      "rawmaxcomp": null,
      "rawcentralcomp": null,
      "unittype": null,
      "lowerweightfraction": null,
      "upperweightfraction": null,
      "centralweightfraction": null,
      "weightfractiontype": "reported",
      "component": null
    },
    {
      "id": 2039527,
      "dtxsid": "DTXSID5032498",
      "docid": 1438666,
      "doctitle": "Vincent Longo Trio Diamond Eyeshadow, Sweet Vivaldi (old formulation)",
      "docdate": "August 2013",
      "productname": "Vincent Longo Trio Diamond Eyeshadow, Sweet Vivaldi (old formulation)",
      "gencat": "Personal care",
      "prodfam": "makeup and related",
      "prodtype": "eye shadow",
      "classificationmethod": "Bulk Assignment",
      "rawmincomp": null,
      "rawmaxcomp": null,
      "rawcentralcomp": null,
      "unittype": null,
      "lowerweightfraction": null,
      "upperweightfraction": null,
      "centralweightfraction": null,
      "weightfractiontype": "reported",
      "component": null
    },
    {
      "id": 2039566,
      "dtxsid": "DTXSID5032498",
      "docid": 1438667,
      "doctitle": "Vincent Longo Trio Diamond Eyeshadow, Topaz Dream (old formulation)",
      "docdate": "August 2013",
      "productname": "Vincent Longo Trio Diamond Eyeshadow, Topaz Dream (old formulation)",
      "gencat": "Personal care",
      "prodfam": "makeup and related",
      "prodtype": "eye shadow",
      "classificationmethod": "Bulk Assignment",
      "rawmincomp": null,
      "rawmaxcomp": null,
      "rawcentralcomp": null,
      "unittype": null,
      "lowerweightfraction": null,
      "upperweightfraction": null,
      "centralweightfraction": null,
      "weightfractiontype": "reported",
      "component": null
    },
    {
      "id": 2052261,
      "dtxsid": "DTXSID5032498",
      "docid": 1439174,
      "doctitle": "Black Radiance Body Building Mascara (old formulation)",
      "docdate": "August 2013",
      "productname": "Black Radiance Body Building Mascara (old formulation)",
      "gencat": "Personal care",
      "prodfam": "makeup and related",
      "prodtype": "mascara",
      "classificationmethod": "Bulk Assignment",
      "rawmincomp": null,
      "rawmaxcomp": null,
      "rawcentralcomp": null,
      "unittype": null,
      "lowerweightfraction": null,
      "upperweightfraction": null,
      "centralweightfraction": null,
      "weightfractiontype": "reported",
      "component": null
    },
    {
      "id": 2669623,
      "dtxsid": "DTXSID5032498",
      "docid": 1465201,
      "doctitle": "Jovan White Musk for Women Cologne Body Spray for Women (2014 formulation)",
      "docdate": "November 2014",
      "productname": "Jovan White Musk for Women Cologne Body Spray for Women (2014 formulation)",
      "gencat": "Personal care",
      "prodfam": "fragrance",
      "prodtype": "body spray",
      "classificationmethod": "Manual Batch",
      "rawmincomp": null,
      "rawmaxcomp": null,
      "rawcentralcomp": null,
      "unittype": null,
      "lowerweightfraction": null,
      "upperweightfraction": null,
      "centralweightfraction": null,
      "weightfractiontype": "reported",
      "component": null
    },
    {
      "id": 2704574,
      "dtxsid": "DTXSID5032498",
      "docid": 1467334,
      "doctitle": "Colgate Total Advanced Fresh & Whitening Toothpaste Gel, Fresh (old formulation)",
      "docdate": "July 2013",
      "productname": "Colgate Total Advanced Fresh & Whitening Toothpaste Gel, Fresh (old formulation)",
      "gencat": "Personal care",
      "prodfam": "oral and dental care",
      "prodtype": "toothpaste",
      "classificationmethod": "Manual Batch",
      "rawmincomp": null,
      "rawmaxcomp": null,
      "rawcentralcomp": "0.30",
      "unittype": "percent",
      "lowerweightfraction": null,
      "upperweightfraction": null,
      "centralweightfraction": 0.003,
      "weightfractiontype": "reported",
      "component": null
    },
    {
      "id": 2991086,
      "dtxsid": "DTXSID5032498",
      "docid": 1480345,
      "doctitle": "Dana English Leather After Shave (2016 formulation)",
      "docdate": "July 2016",
      "productname": "Dana English Leather After Shave (2016 formulation)",
      "gencat": "Personal care",
      "prodfam": "shaving and hair removal",
      "prodtype": "aftershave",
      "classificationmethod": "Bulk Assignment",
      "rawmincomp": null,
      "rawmaxcomp": null,
      "rawcentralcomp": null,
      "unittype": null,
      "lowerweightfraction": null,
      "upperweightfraction": null,
      "centralweightfraction": null,
      "weightfractiontype": "reported",
      "component": null
    },
    {
      "id": 3019762,
      "dtxsid": "DTXSID5032498",
      "docid": 1481977,
      "doctitle": "CVS Daily Face Wash (old formulation)",
      "docdate": "September 2013",
      "productname": "CVS Daily Face Wash (old formulation)",
      "gencat": "Personal care",
      "prodfam": "facial cleansing and moisturizing",
      "prodtype": "face wash",
      "classificationmethod": "Bulk Assignment",
      "rawmincomp": null,
      "rawmaxcomp": null,
      "rawcentralcomp": null,
      "unittype": null,
      "lowerweightfraction": null,
      "upperweightfraction": null,
      "centralweightfraction": null,
      "weightfractiontype": "reported",
      "component": null
    },
    {
      "id": 3115207,
      "dtxsid": "DTXSID5032498",
      "docid": 1486088,
      "doctitle": "Proraso Shaving Soap, Ultra Sensitive Skin (old formulation)",
      "docdate": "August 2013",
      "productname": "Proraso Shaving Soap, Ultra Sensitive Skin (old formulation)",
      "gencat": "Personal care",
      "prodfam": "shaving and hair removal",
      "prodtype": "shaving cream",
      "classificationmethod": "Bulk Assignment",
      "rawmincomp": null,
      "rawmaxcomp": null,
      "rawcentralcomp": null,
      "unittype": null,
      "lowerweightfraction": null,
      "upperweightfraction": null,
      "centralweightfraction": null,
      "weightfractiontype": "reported",
      "component": null
    },
    {
      "id": 3115258,
      "dtxsid": "DTXSID5032498",
      "docid": 1486091,
      "doctitle": "Avene Shaving Foam (2014 formulation)",
      "docdate": "November 2014",
      "productname": "Avene Shaving Foam (2014 formulation)",
      "gencat": "Personal care",
      "prodfam": "shaving and hair removal",
      "prodtype": "shaving cream",
      "classificationmethod": "Bulk Assignment",
      "rawmincomp": null,
      "rawmaxcomp": null,
      "rawcentralcomp": null,
      "unittype": null,
      "lowerweightfraction": null,
      "upperweightfraction": null,
      "centralweightfraction": null,
      "weightfractiontype": "reported",
      "component": null
    },
    {
      "id": 3156415,
      "dtxsid": "DTXSID5032498",
      "docid": 1489053,
      "doctitle": "CVS Moisture & Refreshing Body Wash (old formulation)",
      "docdate": "August 2013",
      "productname": "CVS Moisture & Refreshing Body Wash (old formulation)",
      "gencat": "Personal care",
      "prodfam": "body hygiene",
      "prodtype": "body wash",
      "classificationmethod": "Bulk Assignment",
      "rawmincomp": null,
      "rawmaxcomp": null,
      "rawcentralcomp": "0.15",
      "unittype": "percent",
      "lowerweightfraction": null,
      "upperweightfraction": null,
      "centralweightfraction": 0.0015,
      "weightfractiontype": "reported",
      "component": null
    },
    {
      "id": 3156664,
      "dtxsid": "DTXSID5032498",
      "docid": 1489066,
      "doctitle": "Dial All Day Freshness, Antibacterial Moisturizing Body Wash with Moisturizers, Spring Water (old formulation)",
      "docdate": "July 2013",
      "productname": "Dial All Day Freshness, Antibacterial Moisturizing Body Wash with Moisturizers, Spring Water (old formulation)",
      "gencat": "Personal care",
      "prodfam": "body hygiene",
      "prodtype": "body wash",
      "classificationmethod": "Bulk Assignment",
      "rawmincomp": null,
      "rawmaxcomp": null,
      "rawcentralcomp": null,
      "unittype": null,
      "lowerweightfraction": null,
      "upperweightfraction": null,
      "centralweightfraction": null,
      "weightfractiontype": "reported",
      "component": null
    },
    {
      "id": 3156680,
      "dtxsid": "DTXSID5032498",
      "docid": 1489067,
      "doctitle": "Dial All Day Freshness, Moisturizing Body Wash, Spring Water (2016 formulation)",
      "docdate": "July 2016",
      "productname": "Dial All Day Freshness, Moisturizing Body Wash, Spring Water (2016 formulation)",
      "gencat": "Personal care",
      "prodfam": "body hygiene",
      "prodtype": "body wash",
      "classificationmethod": "Bulk Assignment",
      "rawmincomp": null,
      "rawmaxcomp": null,
      "rawcentralcomp": null,
      "unittype": null,
      "lowerweightfraction": null,
      "upperweightfraction": null,
      "centralweightfraction": null,
      "weightfractiontype": "reported",
      "component": null
    },
    {
      "id": 3156866,
      "dtxsid": "DTXSID5032498",
      "docid": 1489077,
      "doctitle": "Dial Body Wash, Removes Bacteria, Gold (2016 formulation)",
      "docdate": "July 2016",
      "productname": "Dial Body Wash, Removes Bacteria, Gold (2016 formulation)",
      "gencat": "Personal care",
      "prodfam": "body hygiene",
      "prodtype": "body wash",
      "classificationmethod": "Bulk Assignment",
      "rawmincomp": null,
      "rawmaxcomp": null,
      "rawcentralcomp": "0.15",
      "unittype": "percent",
      "lowerweightfraction": null,
      "upperweightfraction": null,
      "centralweightfraction": 0.0015,
      "weightfractiontype": "reported",
      "component": null
    },
    {
      "id": 3156882,
      "dtxsid": "DTXSID5032498",
      "docid": 1489078,
      "doctitle": "Dial Clean & Refresh Antibacterial Body Wash, Lavender & Twilight Jasmine (old formulation)",
      "docdate": "July 2013",
      "productname": "Dial Clean & Refresh Antibacterial Body Wash, Lavender & Twilight Jasmine (old formulation)",
      "gencat": "Personal care",
      "prodfam": "body hygiene",
      "prodtype": "body wash",
      "classificationmethod": "Bulk Assignment",
      "rawmincomp": null,
      "rawmaxcomp": null,
      "rawcentralcomp": null,
      "unittype": null,
      "lowerweightfraction": null,
      "upperweightfraction": null,
      "centralweightfraction": null,
      "weightfractiontype": "reported",
      "component": null
    },
    {
      "id": 3156915,
      "dtxsid": "DTXSID5032498",
      "docid": 1489080,
      "doctitle": "Dial for Men 3-D Odor Defense Body Wash (old formulation)",
      "docdate": "July 2013",
      "productname": "Dial for Men 3-D Odor Defense Body Wash (old formulation)",
      "gencat": "Personal care",
      "prodfam": "body hygiene",
      "prodtype": "body wash",
      "classificationmethod": "Bulk Assignment",
      "rawmincomp": null,
      "rawmaxcomp": null,
      "rawcentralcomp": null,
      "unittype": null,
      "lowerweightfraction": null,
      "upperweightfraction": null,
      "centralweightfraction": null,
      "weightfractiontype": "reported",
      "component": null
    },
    {
      "id": 3157191,
      "dtxsid": "DTXSID5032498",
      "docid": 1489095,
      "doctitle": "Dial Naturals Moisturizing Body Wash, Plum Blossom & Almond (old formulation)",
      "docdate": "July 2013",
      "productname": "Dial Naturals Moisturizing Body Wash, Plum Blossom & Almond (old formulation)",
      "gencat": "Personal care",
      "prodfam": "body hygiene",
      "prodtype": "body wash",
      "classificationmethod": "Bulk Assignment",
      "rawmincomp": null,
      "rawmaxcomp": null,
      "rawcentralcomp": null,
      "unittype": null,
      "lowerweightfraction": null,
      "upperweightfraction": null,
      "centralweightfraction": null,
      "weightfractiontype": "reported",
      "component": null
    },
    {
      "id": 3157214,
      "dtxsid": "DTXSID5032498",
      "docid": 1489096,
      "doctitle": "Dial Nutriskin 7 Bionutrients Bodywash, White Peach & Shea (old formulation)",
      "docdate": "August 2013",
      "productname": "Dial Nutriskin 7 Bionutrients Bodywash, White Peach & Shea (old formulation)",
      "gencat": "Personal care",
      "prodfam": "body hygiene",
      "prodtype": "body wash",
      "classificationmethod": "Bulk Assignment",
      "rawmincomp": null,
      "rawmaxcomp": null,
      "rawcentralcomp": null,
      "unittype": null,
      "lowerweightfraction": null,
      "upperweightfraction": null,
      "centralweightfraction": null,
      "weightfractiontype": "reported",
      "component": null
    },
    {
      "id": 3157240,
      "dtxsid": "DTXSID5032498",
      "docid": 1489097,
      "doctitle": "Dial NutriSkin Body Wash with Fruit Oil, Cherry Seed Oil & Mint (old formulation)",
      "docdate": "July 2013",
      "productname": "Dial NutriSkin Body Wash with Fruit Oil, Cherry Seed Oil & Mint (old formulation)",
      "gencat": "Personal care",
      "prodfam": "body hygiene",
      "prodtype": "body wash",
      "classificationmethod": "Bulk Assignment",
      "rawmincomp": null,
      "rawmaxcomp": null,
      "rawcentralcomp": null,
      "unittype": null,
      "lowerweightfraction": null,
      "upperweightfraction": null,
      "centralweightfraction": null,
      "weightfractiontype": "reported",
      "component": null
    },
    {
      "id": 3157265,
      "dtxsid": "DTXSID5032498",
      "docid": 1489098,
      "doctitle": "Dial NutriSkin Body Wash with Fruit Oil, Grape Seed Oil & Lemongrass (old formulation)",
      "docdate": "July 2013",
      "productname": "Dial NutriSkin Body Wash with Fruit Oil, Grape Seed Oil & Lemongrass (old formulation)",
      "gencat": "Personal care",
      "prodfam": "body hygiene",
      "prodtype": "body wash",
      "classificationmethod": "Bulk Assignment",
      "rawmincomp": null,
      "rawmaxcomp": null,
      "rawcentralcomp": null,
      "unittype": null,
      "lowerweightfraction": null,
      "upperweightfraction": null,
      "centralweightfraction": null,
      "weightfractiontype": "reported",
      "component": null
    },
    {
      "id": 3171946,
      "dtxsid": "DTXSID5032498",
      "docid": 1489848,
      "doctitle": "Woody's Love Grenade Body & Laundry Spray (2014 formulation)",
      "docdate": "November 2014",
      "productname": "Woody's Love Grenade Body & Laundry Spray (2014 formulation)",
      "gencat": "Personal care",
      "prodfam": "fragrance",
      "prodtype": null,
      "classificationmethod": "Bulk Assignment",
      "rawmincomp": null,
      "rawmaxcomp": null,
      "rawcentralcomp": null,
      "unittype": null,
      "lowerweightfraction": null,
      "upperweightfraction": null,
      "centralweightfraction": null,
      "weightfractiontype": "reported",
      "component": null
    },
    {
      "id": 3171978,
      "dtxsid": "DTXSID5032498",
      "docid": 1489852,
      "doctitle": "Coty Wild Musk Cologne Body Spray (old formulation)",
      "docdate": "July 2013",
      "productname": "Coty Wild Musk Cologne Body Spray (old formulation)",
      "gencat": "Personal care",
      "prodfam": "fragrance",
      "prodtype": "body spray",
      "classificationmethod": "Manual Batch",
      "rawmincomp": null,
      "rawmaxcomp": null,
      "rawcentralcomp": null,
      "unittype": null,
      "lowerweightfraction": null,
      "upperweightfraction": null,
      "centralweightfraction": null,
      "weightfractiontype": "reported",
      "component": null
    },
    {
      "id": 3278982,
      "dtxsid": "DTXSID5032498",
      "docid": 1493693,
      "doctitle": "Salon Grafix Invisible Dry Spray Shampoo (2016 formulation)",
      "docdate": "July 2016",
      "productname": "Salon Grafix Invisible Dry Spray Shampoo (2016 formulation)",
      "gencat": "Personal care",
      "prodfam": "hair styling and care",
      "prodtype": "shampoo",
      "classificationmethod": "Bulk Assignment",
      "rawmincomp": null,
      "rawmaxcomp": null,
      "rawcentralcomp": null,
      "unittype": null,
      "lowerweightfraction": null,
      "upperweightfraction": null,
      "centralweightfraction": null,
      "weightfractiontype": "reported",
      "component": null
    },
    {
      "id": 3486337,
      "dtxsid": "DTXSID5032498",
      "docid": 1557459,
      "doctitle": "Cleanze Concentrate",
      "docdate": "9/25/2018",
      "productname": "Cleanze Concentrate",
      "gencat": "Arts and crafts/office supplies",
      "prodfam": "body paint",
      "prodtype": "tattoo ink",
      "classificationmethod": "Manual Batch",
      "rawmincomp": null,
      "rawmaxcomp": null,
      "rawcentralcomp": null,
      "unittype": null,
      "lowerweightfraction": null,
      "upperweightfraction": null,
      "centralweightfraction": null,
      "weightfractiontype": "reported",
      "component": null
    },
    {
      "id": 3519316,
      "dtxsid": "DTXSID5032498",
      "docid": 1687156,
      "doctitle": "Antibacterial Hand Soap - Light Moisturizers",
      "docdate": "2013-01-01 (Obsolete)",
      "productname": "Antibacterial Hand Soap - Light Moisturizers",
      "gencat": "Personal care",
      "prodfam": "body hygiene",
      "prodtype": "hand soap",
      "classificationmethod": "Manual Batch",
      "rawmincomp": null,
      "rawmaxcomp": null,
      "rawcentralcomp": "0.15",
      "unittype": "percent",
      "lowerweightfraction": null,
      "upperweightfraction": null,
      "centralweightfraction": 0.0015,
      "weightfractiontype": "reported",
      "component": null
    },
    {
      "id": 3519321,
      "dtxsid": "DTXSID5032498",
      "docid": 1687157,
      "doctitle": "ANTIBACTERIAL LIQUID HAND SOAP",
      "docdate": "2012-08-01 (Obsolete)",
      "productname": "ANTIBACTERIAL LIQUID HAND SOAP",
      "gencat": "Personal care",
      "prodfam": "body hygiene",
      "prodtype": "hand soap",
      "classificationmethod": "Manual Batch",
      "rawmincomp": null,
      "rawmaxcomp": null,
      "rawcentralcomp": "0.15",
      "unittype": "percent",
      "lowerweightfraction": null,
      "upperweightfraction": null,
      "centralweightfraction": 0.0015,
      "weightfractiontype": "reported",
      "component": null
    },
    {
      "id": 3527894,
      "dtxsid": "DTXSID5032498",
      "docid": 1688687,
      "doctitle": "CLEARASIL DAILY FACE WASH",
      "docdate": "2003-03-01",
      "productname": "CLEARASIL DAILY FACE WASH",
      "gencat": "Personal care",
      "prodfam": "acne treatment",
      "prodtype": "face wash",
      "classificationmethod": "Manual Batch",
      "rawmincomp": null,
      "rawmaxcomp": null,
      "rawcentralcomp": "NP",
      "unittype": "percent",
      "lowerweightfraction": null,
      "upperweightfraction": null,
      "centralweightfraction": null,
      "weightfractiontype": "reported",
      "component": null
    },
    {
      "id": 44572,
      "dtxsid": "DTXSID5032498",
      "docid": 268478,
      "doctitle": "Microban Additive 2203-lOON",
      "docdate": "2/10/2009",
      "productname": "Microban Additive 2203-lOON",
      "gencat": "Cleaning products and household care",
      "prodfam": null,
      "prodtype": null,
      "classificationmethod": "Manual",
      "rawmincomp": null,
      "rawmaxcomp": null,
      "rawcentralcomp": "10",
      "unittype": "unknown",
      "lowerweightfraction": null,
      "upperweightfraction": null,
      "centralweightfraction": null,
      "weightfractiontype": "reported",
      "component": null
    },
    {
      "id": 90587,
      "dtxsid": "DTXSID5032498",
      "docid": 280570,
      "doctitle": "item_341673",
      "docdate": "05/11/06",
      "productname": "DIAL COMPLETE ANTIBACTERIAL FOAMING HAND WASH",
      "gencat": "Personal care",
      "prodfam": "body hygiene",
      "prodtype": "hand soap",
      "classificationmethod": "Manual",
      "rawmincomp": null,
      "rawmaxcomp": null,
      "rawcentralcomp": null,
      "unittype": null,
      "lowerweightfraction": null,
      "upperweightfraction": null,
      "centralweightfraction": null,
      "weightfractiontype": "reported",
      "component": null
    },
    {
      "id": 295234,
      "dtxsid": "DTXSID5032498",
      "docid": 1162036,
      "doctitle": "MICRELL ANTIBACTERIAL LOTION SOAP",
      "docdate": "07/07/1997",
      "productname": "micrell antibacterial lotion soap",
      "gencat": "Personal care",
      "prodfam": "body hygiene",
      "prodtype": "hand soap",
      "classificationmethod": "Automatic",
      "rawmincomp": null,
      "rawmaxcomp": null,
      "rawcentralcomp": " <1",
      "unittype": "percent",
      "lowerweightfraction": 0.0,
      "upperweightfraction": 0.01,
      "centralweightfraction": null,
      "weightfractiontype": "reported",
      "component": null
    },
    {
      "id": 1017029,
      "dtxsid": "DTXSID5032498",
      "docid": 1309758,
      "doctitle": "9751 PURELL ANTIBACTERIAL LOTION SOAP",
      "docdate": "01/08/1996",
      "productname": "9751 purell antibacterial lotion soap",
      "gencat": "Personal care",
      "prodfam": "body hygiene",
      "prodtype": "hand soap",
      "classificationmethod": "Manual Batch",
      "rawmincomp": null,
      "rawmaxcomp": null,
      "rawcentralcomp": " <1",
      "unittype": "percent",
      "lowerweightfraction": 0.0,
      "upperweightfraction": 0.01,
      "centralweightfraction": null,
      "weightfractiontype": "reported",
      "component": null
    },
    {
      "id": 1017041,
      "dtxsid": "DTXSID5032498",
      "docid": 1309759,
      "doctitle": "7188 PURELL ANTIBACTERIAL LOTION SOAP",
      "docdate": "01/08/1996",
      "productname": "7188 purell antibacterial lotion soap",
      "gencat": "Personal care",
      "prodfam": "body hygiene",
      "prodtype": "hand soap",
      "classificationmethod": "Manual Batch",
      "rawmincomp": null,
      "rawmaxcomp": null,
      "rawcentralcomp": " <1",
      "unittype": "percent",
      "lowerweightfraction": 0.0,
      "upperweightfraction": 0.01,
      "centralweightfraction": null,
      "weightfractiontype": "reported",
      "component": null
    },
    {
      "id": 1310003,
      "dtxsid": "DTXSID5032498",
      "docid": 1401895,
      "doctitle": "Dial for Men Antibacterial Soap Bars, Odor Armor (2016 formulation)",
      "docdate": "July 2016",
      "productname": "Dial for Men Antibacterial Soap Bars, Odor Armor (2016 formulation)",
      "gencat": "Personal care",
      "prodfam": "body hygiene",
      "prodtype": "bar soap",
      "classificationmethod": "Bulk Assignment",
      "rawmincomp": null,
      "rawmaxcomp": null,
      "rawcentralcomp": null,
      "unittype": null,
      "lowerweightfraction": null,
      "upperweightfraction": null,
      "centralweightfraction": null,
      "weightfractiontype": "reported",
      "component": null
    },
    {
      "id": 1344715,
      "dtxsid": "DTXSID5032498",
      "docid": 1404244,
      "doctitle": "CVS Clarifying Body Wash (2016 formulation)",
      "docdate": "July 2016",
      "productname": "CVS Clarifying Body Wash (2016 formulation)",
      "gencat": "Personal care",
      "prodfam": "body hygiene",
      "prodtype": "body wash",
      "classificationmethod": "Bulk Assignment",
      "rawmincomp": null,
      "rawmaxcomp": null,
      "rawcentralcomp": null,
      "unittype": null,
      "lowerweightfraction": null,
      "upperweightfraction": null,
      "centralweightfraction": null,
      "weightfractiontype": "reported",
      "component": null
    },
    {
      "id": 1344733,
      "dtxsid": "DTXSID5032498",
      "docid": 1404245,
      "doctitle": "CVS Clarifying Body Wash (old formulation)",
      "docdate": "July 2013",
      "productname": "CVS Clarifying Body Wash (old formulation)",
      "gencat": "Personal care",
      "prodfam": "body hygiene",
      "prodtype": "body wash",
      "classificationmethod": "Bulk Assignment",
      "rawmincomp": null,
      "rawmaxcomp": null,
      "rawcentralcomp": null,
      "unittype": null,
      "lowerweightfraction": null,
      "upperweightfraction": null,
      "centralweightfraction": null,
      "weightfractiontype": "reported",
      "component": null
    },
    {
      "id": 1344853,
      "dtxsid": "DTXSID5032498",
      "docid": 1404251,
      "doctitle": "CVS Moisture & Refreshing Body Wash (old formulation)",
      "docdate": "August 2013",
      "productname": "CVS Moisture & Refreshing Body Wash (old formulation)",
      "gencat": "Personal care",
      "prodfam": "body hygiene",
      "prodtype": "body wash",
      "classificationmethod": "Bulk Assignment",
      "rawmincomp": null,
      "rawmaxcomp": null,
      "rawcentralcomp": "0.15",
      "unittype": "percent",
      "lowerweightfraction": null,
      "upperweightfraction": null,
      "centralweightfraction": null,
      "weightfractiontype": "reported",
      "component": null
    },
    {
      "id": 1345096,
      "dtxsid": "DTXSID5032498",
      "docid": 1404263,
      "doctitle": "Dial All Day Freshness, Antibacterial Moisturizing Body Wash with Moisturizers, Spring Water (old formulation)",
      "docdate": "July 2013",
      "productname": "Dial All Day Freshness, Antibacterial Moisturizing Body Wash with Moisturizers, Spring Water (old formulation)",
      "gencat": "Personal care",
      "prodfam": "body hygiene",
      "prodtype": "body wash",
      "classificationmethod": "Bulk Assignment",
      "rawmincomp": null,
      "rawmaxcomp": null,
      "rawcentralcomp": null,
      "unittype": null,
      "lowerweightfraction": null,
      "upperweightfraction": null,
      "centralweightfraction": null,
      "weightfractiontype": "reported",
      "component": null
    },
    {
      "id": 1345112,
      "dtxsid": "DTXSID5032498",
      "docid": 1404264,
      "doctitle": "Dial All Day Freshness, Moisturizing Body Wash, Spring Water (2016 formulation)",
      "docdate": "July 2016",
      "productname": "Dial All Day Freshness, Moisturizing Body Wash, Spring Water (2016 formulation)",
      "gencat": "Personal care",
      "prodfam": "body hygiene",
      "prodtype": "body wash",
      "classificationmethod": "Bulk Assignment",
      "rawmincomp": null,
      "rawmaxcomp": null,
      "rawcentralcomp": null,
      "unittype": null,
      "lowerweightfraction": null,
      "upperweightfraction": null,
      "centralweightfraction": null,
      "weightfractiontype": "reported",
      "component": null
    },
    {
      "id": 1345298,
      "dtxsid": "DTXSID5032498",
      "docid": 1404274,
      "doctitle": "Dial Body Wash, Removes Bacteria, Gold (2016 formulation)",
      "docdate": "July 2016",
      "productname": "Dial Body Wash, Removes Bacteria, Gold (2016 formulation)",
      "gencat": "Personal care",
      "prodfam": "body hygiene",
      "prodtype": "body wash",
      "classificationmethod": "Bulk Assignment",
      "rawmincomp": null,
      "rawmaxcomp": null,
      "rawcentralcomp": "0.15",
      "unittype": "percent",
      "lowerweightfraction": null,
      "upperweightfraction": null,
      "centralweightfraction": null,
      "weightfractiontype": "reported",
      "component": null
    },
    {
      "id": 1345314,
      "dtxsid": "DTXSID5032498",
      "docid": 1404275,
      "doctitle": "Dial Clean & Refresh Antibacterial Body Wash, Lavender & Twilight Jasmine (old formulation)",
      "docdate": "July 2013",
      "productname": "Dial Clean & Refresh Antibacterial Body Wash, Lavender & Twilight Jasmine (old formulation)",
      "gencat": "Personal care",
      "prodfam": "body hygiene",
      "prodtype": "body wash",
      "classificationmethod": "Bulk Assignment",
      "rawmincomp": null,
      "rawmaxcomp": null,
      "rawcentralcomp": null,
      "unittype": null,
      "lowerweightfraction": null,
      "upperweightfraction": null,
      "centralweightfraction": null,
      "weightfractiontype": "reported",
      "component": null
    },
    {
      "id": 1345347,
      "dtxsid": "DTXSID5032498",
      "docid": 1404277,
      "doctitle": "Dial for Men 3-D Odor Defense Body Wash (old formulation)",
      "docdate": "July 2013",
      "productname": "Dial for Men 3-D Odor Defense Body Wash (old formulation)",
      "gencat": "Personal care",
      "prodfam": "body hygiene",
      "prodtype": "body wash",
      "classificationmethod": "Bulk Assignment",
      "rawmincomp": null,
      "rawmaxcomp": null,
      "rawcentralcomp": null,
      "unittype": null,
      "lowerweightfraction": null,
      "upperweightfraction": null,
      "centralweightfraction": null,
      "weightfractiontype": "reported",
      "component": null
    },
    {
      "id": 1345623,
      "dtxsid": "DTXSID5032498",
      "docid": 1404292,
      "doctitle": "Dial Naturals Moisturizing Body Wash, Plum Blossom & Almond (old formulation)",
      "docdate": "July 2013",
      "productname": "Dial Naturals Moisturizing Body Wash, Plum Blossom & Almond (old formulation)",
      "gencat": "Personal care",
      "prodfam": "body hygiene",
      "prodtype": "body wash",
      "classificationmethod": "Bulk Assignment",
      "rawmincomp": null,
      "rawmaxcomp": null,
      "rawcentralcomp": null,
      "unittype": null,
      "lowerweightfraction": null,
      "upperweightfraction": null,
      "centralweightfraction": null,
      "weightfractiontype": "reported",
      "component": null
    },
    {
      "id": 1345646,
      "dtxsid": "DTXSID5032498",
      "docid": 1404293,
      "doctitle": "Dial Nutriskin 7 Bionutrients Bodywash, White Peach & Shea (old formulation)",
      "docdate": "August 2013",
      "productname": "Dial Nutriskin 7 Bionutrients Bodywash, White Peach & Shea (old formulation)",
      "gencat": "Personal care",
      "prodfam": "body hygiene",
      "prodtype": "body wash",
      "classificationmethod": "Bulk Assignment",
      "rawmincomp": null,
      "rawmaxcomp": null,
      "rawcentralcomp": null,
      "unittype": null,
      "lowerweightfraction": null,
      "upperweightfraction": null,
      "centralweightfraction": null,
      "weightfractiontype": "reported",
      "component": null
    },
    {
      "id": 1345672,
      "dtxsid": "DTXSID5032498",
      "docid": 1404294,
      "doctitle": "Dial NutriSkin Body Wash with Fruit Oil, Cherry Seed Oil & Mint (old formulation)",
      "docdate": "July 2013",
      "productname": "Dial NutriSkin Body Wash with Fruit Oil, Cherry Seed Oil & Mint (old formulation)",
      "gencat": "Personal care",
      "prodfam": "body hygiene",
      "prodtype": "body wash",
      "classificationmethod": "Bulk Assignment",
      "rawmincomp": null,
      "rawmaxcomp": null,
      "rawcentralcomp": null,
      "unittype": null,
      "lowerweightfraction": null,
      "upperweightfraction": null,
      "centralweightfraction": null,
      "weightfractiontype": "reported",
      "component": null
    },
    {
      "id": 1345697,
      "dtxsid": "DTXSID5032498",
      "docid": 1404295,
      "doctitle": "Dial NutriSkin Body Wash with Fruit Oil, Grape Seed Oil & Lemongrass (old formulation)",
      "docdate": "July 2013",
      "productname": "Dial NutriSkin Body Wash with Fruit Oil, Grape Seed Oil & Lemongrass (old formulation)",
      "gencat": "Personal care",
      "prodfam": "body hygiene",
      "prodtype": "body wash",
      "classificationmethod": "Bulk Assignment",
      "rawmincomp": null,
      "rawmaxcomp": null,
      "rawcentralcomp": null,
      "unittype": null,
      "lowerweightfraction": null,
      "upperweightfraction": null,
      "centralweightfraction": null,
      "weightfractiontype": "reported",
      "component": null
    },
    {
      "id": 1355798,
      "dtxsid": "DTXSID5032498",
      "docid": 1404729,
      "doctitle": "Right Guard Hair & Body Wash, Energizing (2016 formulation)",
      "docdate": "July 2016",
      "productname": "Right Guard Hair & Body Wash, Energizing (2016 formulation)",
      "gencat": "Personal care",
      "prodfam": "body hygiene",
      "prodtype": "body wash",
      "classificationmethod": "Bulk Assignment",
      "rawmincomp": null,
      "rawmaxcomp": null,
      "rawcentralcomp": null,
      "unittype": null,
      "lowerweightfraction": null,
      "upperweightfraction": null,
      "centralweightfraction": null,
      "weightfractiontype": "reported",
      "component": null
    },
    {
      "id": 1355819,
      "dtxsid": "DTXSID5032498",
      "docid": 1404730,
      "doctitle": "Right Guard Total Defense 5 5-in-1 Deodorizing Body Wash, Power Scrub (old formulation)",
      "docdate": "July 2013",
      "productname": "Right Guard Total Defense 5 5-in-1 Deodorizing Body Wash, Power Scrub (old formulation)",
      "gencat": "Personal care",
      "prodfam": "body hygiene",
      "prodtype": "body wash",
      "classificationmethod": "Bulk Assignment",
      "rawmincomp": null,
      "rawmaxcomp": null,
      "rawcentralcomp": null,
      "unittype": null,
      "lowerweightfraction": null,
      "upperweightfraction": null,
      "centralweightfraction": null,
      "weightfractiontype": "reported",
      "component": null
    },
    {
      "id": 1355840,
      "dtxsid": "DTXSID5032498",
      "docid": 1404731,
      "doctitle": "Right Guard Xtreme Cooling Chill Hair & Body Wash (2016 formulation)",
      "docdate": "July 2016",
      "productname": "Right Guard Xtreme Cooling Chill Hair & Body Wash (2016 formulation)",
      "gencat": "Personal care",
      "prodfam": "body hygiene",
      "prodtype": "body wash",
      "classificationmethod": "Bulk Assignment",
      "rawmincomp": null,
      "rawmaxcomp": null,
      "rawcentralcomp": null,
      "unittype": null,
      "lowerweightfraction": null,
      "upperweightfraction": null,
      "centralweightfraction": null,
      "weightfractiontype": "reported",
      "component": null
    },
    {
      "id": 1401659,
      "dtxsid": "DTXSID5032498",
      "docid": 1407364,
      "doctitle": "Clearasil Daily Clear Oil-Free Daily Face Wash, Sensitive Formula (old formulation)",
      "docdate": "July 2013",
      "productname": "Clearasil Daily Clear Oil-Free Daily Face Wash, Sensitive Formula (old formulation)",
      "gencat": "Personal care",
      "prodfam": "facial cleansing and moisturizing",
      "prodtype": "face wash",
      "classificationmethod": "Bulk Assignment",
      "rawmincomp": null,
      "rawmaxcomp": null,
      "rawcentralcomp": null,
      "unittype": null,
      "lowerweightfraction": null,
      "upperweightfraction": null,
      "centralweightfraction": null,
      "weightfractiontype": "reported",
      "component": null
    },
    {
      "id": 1402631,
      "dtxsid": "DTXSID5032498",
      "docid": 1407411,
      "doctitle": "Exuviance Moisturizing Antibacterial Facial Cleanser (old formulation)",
      "docdate": "July 2013",
      "productname": "Exuviance Moisturizing Antibacterial Facial Cleanser (old formulation)",
      "gencat": "Personal care",
      "prodfam": "facial cleansing and moisturizing",
      "prodtype": "face wash",
      "classificationmethod": "Manual Batch",
      "rawmincomp": null,
      "rawmaxcomp": null,
      "rawcentralcomp": "0.3",
      "unittype": "percent",
      "lowerweightfraction": null,
      "upperweightfraction": null,
      "centralweightfraction": null,
      "weightfractiontype": "reported",
      "component": null
    },
    {
      "id": 1426823,
      "dtxsid": "DTXSID5032498",
      "docid": 1408797,
      "doctitle": "Softsoap Liquid Hand Soap, Crisp Cucumber & Melon (old formulation)",
      "docdate": "July 2013",
      "productname": "Softsoap Liquid Hand Soap, Crisp Cucumber & Melon (old formulation)",
      "gencat": "Personal care",
      "prodfam": "body hygiene",
      "prodtype": "hand soap",
      "classificationmethod": "Bulk Assignment",
      "rawmincomp": null,
      "rawmaxcomp": null,
      "rawcentralcomp": null,
      "unittype": null,
      "lowerweightfraction": null,
      "upperweightfraction": null,
      "centralweightfraction": null,
      "weightfractiontype": "reported",
      "component": null
    },
    {
      "id": 1426846,
      "dtxsid": "DTXSID5032498",
      "docid": 1408798,
      "doctitle": "Softsoap Naturals Clean Protection Antibacterial Hand Soap (old formulation)",
      "docdate": "July 2013",
      "productname": "Softsoap Naturals Clean Protection Antibacterial Hand Soap (old formulation)",
      "gencat": "Personal care",
      "prodfam": "body hygiene",
      "prodtype": "hand soap",
      "classificationmethod": "Bulk Assignment",
      "rawmincomp": null,
      "rawmaxcomp": null,
      "rawcentralcomp": null,
      "unittype": null,
      "lowerweightfraction": null,
      "upperweightfraction": null,
      "centralweightfraction": null,
      "weightfractiontype": "reported",
      "component": null
    },
    {
      "id": 1426926,
      "dtxsid": "DTXSID5032498",
      "docid": 1408803,
      "doctitle": "Studio 35 Antibacterial Liquid Hand Soap (old formulation)",
      "docdate": "July 2013",
      "productname": "Studio 35 Antibacterial Liquid Hand Soap (old formulation)",
      "gencat": "Personal care",
      "prodfam": "body hygiene",
      "prodtype": "hand soap",
      "classificationmethod": "Bulk Assignment",
      "rawmincomp": null,
      "rawmaxcomp": null,
      "rawcentralcomp": "15",
      "unittype": "percent",
      "lowerweightfraction": null,
      "upperweightfraction": null,
      "centralweightfraction": null,
      "weightfractiontype": "reported",
      "component": null
    },
    {
      "id": 1427068,
      "dtxsid": "DTXSID5032498",
      "docid": 1408812,
      "doctitle": "Walgreens Hand Soap Liquid Antibacterial (old formulation)",
      "docdate": "August 2013",
      "productname": "Walgreens Hand Soap Liquid Antibacterial (old formulation)",
      "gencat": "Personal care",
      "prodfam": "body hygiene",
      "prodtype": "hand soap",
      "classificationmethod": "Bulk Assignment",
      "rawmincomp": null,
      "rawmaxcomp": null,
      "rawcentralcomp": "0.115",
      "unittype": "percent",
      "lowerweightfraction": null,
      "upperweightfraction": null,
      "centralweightfraction": null,
      "weightfractiontype": "reported",
      "component": null
    },
    {
      "id": 1427087,
      "dtxsid": "DTXSID5032498",
      "docid": 1408813,
      "doctitle": "Yardley of London Antibacterial Hand Soap, Flowering English Lavender (0 formulation)",
      "docdate": "July 2013",
      "productname": "Yardley of London Antibacterial Hand Soap, Flowering English Lavender (0 formulation)",
      "gencat": "Personal care",
      "prodfam": "body hygiene",
      "prodtype": "hand soap",
      "classificationmethod": "Bulk Assignment",
      "rawmincomp": null,
      "rawmaxcomp": null,
      "rawcentralcomp": "0.2",
      "unittype": "percent",
      "lowerweightfraction": null,
      "upperweightfraction": null,
      "centralweightfraction": null,
      "weightfractiontype": "reported",
      "component": null
    },
    {
      "id": 1427105,
      "dtxsid": "DTXSID5032498",
      "docid": 1408814,
      "doctitle": "Yardley of London Luxurious Hand Soap, English Lavender (2016 formulation)",
      "docdate": "July 2016",
      "productname": "Yardley of London Luxurious Hand Soap, English Lavender (2016 formulation)",
      "gencat": "Personal care",
      "prodfam": "body hygiene",
      "prodtype": "hand soap",
      "classificationmethod": "Bulk Assignment",
      "rawmincomp": null,
      "rawmaxcomp": null,
      "rawcentralcomp": "0.2",
      "unittype": "percent",
      "lowerweightfraction": null,
      "upperweightfraction": null,
      "centralweightfraction": null,
      "weightfractiontype": "reported",
      "component": null
    },
    {
      "id": 1427123,
      "dtxsid": "DTXSID5032498",
      "docid": 1408815,
      "doctitle": "Yardley of London Luxurious Hand Soap, English Lavender (old formulation)",
      "docdate": "July 2013",
      "productname": "Yardley of London Luxurious Hand Soap, English Lavender (old formulation)",
      "gencat": "Personal care",
      "prodfam": "body hygiene",
      "prodtype": "hand soap",
      "classificationmethod": "Bulk Assignment",
      "rawmincomp": null,
      "rawmaxcomp": null,
      "rawcentralcomp": null,
      "unittype": null,
      "lowerweightfraction": null,
      "upperweightfraction": null,
      "centralweightfraction": null,
      "weightfractiontype": "reported",
      "component": null
    },
    {
      "id": 1427141,
      "dtxsid": "DTXSID5032498",
      "docid": 1408816,
      "doctitle": "Yardley of London Luxurious Hand Soap, Oatmeal & Almond (2016 formulation)",
      "docdate": "July 2016",
      "productname": "Yardley of London Luxurious Hand Soap, Oatmeal & Almond (2016 formulation)",
      "gencat": "Personal care",
      "prodfam": "body hygiene",
      "prodtype": "hand soap",
      "classificationmethod": "Bulk Assignment",
      "rawmincomp": null,
      "rawmaxcomp": null,
      "rawcentralcomp": null,
      "unittype": null,
      "lowerweightfraction": null,
      "upperweightfraction": null,
      "centralweightfraction": null,
      "weightfractiontype": "reported",
      "component": null
    },
    {
      "id": 1427199,
      "dtxsid": "DTXSID5032498",
      "docid": 1408819,
      "doctitle": "Bodycology Anti-Bacterial Scrubbing Hand Soap, Coconut Lime (old formulation)",
      "docdate": "July 2013",
      "productname": "Bodycology Anti-Bacterial Scrubbing Hand Soap, Coconut Lime (old formulation)",
      "gencat": "Personal care",
      "prodfam": "body hygiene",
      "prodtype": "hand soap",
      "classificationmethod": "Bulk Assignment",
      "rawmincomp": null,
      "rawmaxcomp": null,
      "rawcentralcomp": "0.30",
      "unittype": "percent",
      "lowerweightfraction": null,
      "upperweightfraction": null,
      "centralweightfraction": null,
      "weightfractiontype": "reported",
      "component": null
    },
    {
      "id": 1427221,
      "dtxsid": "DTXSID5032498",
      "docid": 1408820,
      "doctitle": "Dial Complete Foaming Antibacterial Hand Wash (2016 formulation)",
      "docdate": "July 2016",
      "productname": "Dial Complete Foaming Antibacterial Hand Wash (2016 formulation)",
      "gencat": "Personal care",
      "prodfam": "body hygiene",
      "prodtype": "hand soap",
      "classificationmethod": "Manual Batch",
      "rawmincomp": null,
      "rawmaxcomp": null,
      "rawcentralcomp": "0.46",
      "unittype": "percent",
      "lowerweightfraction": null,
      "upperweightfraction": null,
      "centralweightfraction": null,
      "weightfractiontype": "reported",
      "component": null
    },
    {
      "id": 1427738,
      "dtxsid": "DTXSID5032498",
      "docid": 1408842,
      "doctitle": "ULTA Anti-Bacterial Deep Cleansing Hand Soap (old formulation)",
      "docdate": "August 2013",
      "productname": "ULTA Anti-Bacterial Deep Cleansing Hand Soap (old formulation)",
      "gencat": "Personal care",
      "prodfam": "body hygiene",
      "prodtype": "hand soap",
      "classificationmethod": "Bulk Assignment",
      "rawmincomp": null,
      "rawmaxcomp": null,
      "rawcentralcomp": "0.3",
      "unittype": "percent",
      "lowerweightfraction": null,
      "upperweightfraction": null,
      "centralweightfraction": null,
      "weightfractiontype": "reported",
      "component": null
    },
    {
      "id": 1447653,
      "dtxsid": "DTXSID5032498",
      "docid": 1409907,
      "doctitle": "Boots Botanics Complexion Refining Clay Mask (old formulation)",
      "docdate": "July 2013",
      "productname": "Boots Botanics Complexion Refining Clay Mask (old formulation)",
      "gencat": "Personal care",
      "prodfam": "facial cleansing and moisturizing",
      "prodtype": "face mask",
      "classificationmethod": "Bulk Assignment",
      "rawmincomp": null,
      "rawmaxcomp": null,
      "rawcentralcomp": null,
      "unittype": null,
      "lowerweightfraction": null,
      "upperweightfraction": null,
      "centralweightfraction": null,
      "weightfractiontype": "reported",
      "component": null
    },
    {
      "id": 1447889,
      "dtxsid": "DTXSID5032498",
      "docid": 1409918,
      "doctitle": "AHAVA Purifying Mud Mask (old formulation)",
      "docdate": "July 2013",
      "productname": "AHAVA Purifying Mud Mask (old formulation)",
      "gencat": "Personal care",
      "prodfam": "facial cleansing and moisturizing",
      "prodtype": "face mask",
      "classificationmethod": "Bulk Assignment",
      "rawmincomp": null,
      "rawmaxcomp": null,
      "rawcentralcomp": null,
      "unittype": null,
      "lowerweightfraction": null,
      "upperweightfraction": null,
      "centralweightfraction": null,
      "weightfractiontype": "reported",
      "component": null
    },
    {
      "id": 1463713,
      "dtxsid": "DTXSID5032498",
      "docid": 1410866,
      "doctitle": "Certain Dri Microsponge Foot Powder (old formulation)",
      "docdate": "September 2013",
      "productname": "Certain Dri Microsponge Foot Powder (old formulation)",
      "gencat": "Personal care",
      "prodfam": "foot care",
      "prodtype": null,
      "classificationmethod": "Manual Batch",
      "rawmincomp": null,
      "rawmaxcomp": null,
      "rawcentralcomp": null,
      "unittype": null,
      "lowerweightfraction": null,
      "upperweightfraction": null,
      "centralweightfraction": null,
      "weightfractiontype": "reported",
      "component": null
    },
    {
      "id": 1463754,
      "dtxsid": "DTXSID5032498",
      "docid": 1410870,
      "doctitle": "Gehwol Foot & Shoe Deodorant (2014 formulation)",
      "docdate": "November 2014",
      "productname": "Gehwol Foot & Shoe Deodorant (2014 formulation)",
      "gencat": "Cleaning products and household care",
      "prodfam": "shoes",
      "prodtype": null,
      "classificationmethod": "Manual Batch",
      "rawmincomp": null,
      "rawmaxcomp": null,
      "rawcentralcomp": null,
      "unittype": null,
      "lowerweightfraction": null,
      "upperweightfraction": null,
      "centralweightfraction": null,
      "weightfractiontype": "reported",
      "component": null
    },
    {
      "id": 1463834,
      "dtxsid": "DTXSID5032498",
      "docid": 1410873,
      "doctitle": "La Bella Deodorizing Refreshing Gel with Aloe Vera & Eucalyptus (old formulation)",
      "docdate": "August 2013",
      "productname": "La Bella Deodorizing Refreshing Gel with Aloe Vera & Eucalyptus (old formulation)",
      "gencat": "Personal care",
      "prodfam": "foot care",
      "prodtype": null,
      "classificationmethod": "Bulk Assignment",
      "rawmincomp": null,
      "rawmaxcomp": null,
      "rawcentralcomp": null,
      "unittype": null,
      "lowerweightfraction": null,
      "upperweightfraction": null,
      "centralweightfraction": null,
      "weightfractiontype": "reported",
      "component": null
    },
    {
      "id": 1705215,
      "dtxsid": "DTXSID5032498",
      "docid": 1422119,
      "doctitle": "Certain Dri A.M. Underarm Refresher, Morning Fresh (old formulation)",
      "docdate": "July 2013",
      "productname": "Certain Dri A.M. Underarm Refresher, Morning Fresh (old formulation)",
      "gencat": "Personal care",
      "prodfam": "deodorant",
      "prodtype": null,
      "classificationmethod": "Bulk Assignment",
      "rawmincomp": null,
      "rawmaxcomp": null,
      "rawcentralcomp": null,
      "unittype": null,
      "lowerweightfraction": null,
      "upperweightfraction": null,
      "centralweightfraction": null,
      "weightfractiontype": "reported",
      "component": null
    },
    {
      "id": 1705698,
      "dtxsid": "DTXSID5032498",
      "docid": 1422149,
      "doctitle": "dermalogica Environmental Control Deodorant (old formulation)",
      "docdate": "August 2013",
      "productname": "dermalogica Environmental Control Deodorant (old formulation)",
      "gencat": "Personal care",
      "prodfam": "deodorant",
      "prodtype": null,
      "classificationmethod": "Bulk Assignment",
      "rawmincomp": null,
      "rawmaxcomp": null,
      "rawcentralcomp": null,
      "unittype": null,
      "lowerweightfraction": null,
      "upperweightfraction": null,
      "centralweightfraction": null,
      "weightfractiontype": "reported",
      "component": null
    },
    {
      "id": 1752227,
      "dtxsid": "DTXSID5032498",
      "docid": 1424993,
      "doctitle": "NARS Blush, Mata Hari (old formulation)",
      "docdate": "July 2013",
      "productname": "NARS Blush, Mata Hari (old formulation)",
      "gencat": "Personal care",
      "prodfam": "makeup and related",
      "prodtype": "blush/bronzer",
      "classificationmethod": "Bulk Assignment",
      "rawmincomp": null,
      "rawmaxcomp": null,
      "rawcentralcomp": null,
      "unittype": null,
      "lowerweightfraction": null,
      "upperweightfraction": null,
      "centralweightfraction": null,
      "weightfractiontype": "reported",
      "component": null
    },
    {
      "id": 1752254,
      "dtxsid": "DTXSID5032498",
      "docid": 1424994,
      "doctitle": "NARS Blush, Super Orgasm (old formulation)",
      "docdate": "July 2013",
      "productname": "NARS Blush, Super Orgasm (old formulation)",
      "gencat": "Personal care",
      "prodfam": "makeup and related",
      "prodtype": "blush/bronzer",
      "classificationmethod": "Bulk Assignment",
      "rawmincomp": null,
      "rawmaxcomp": null,
      "rawcentralcomp": null,
      "unittype": null,
      "lowerweightfraction": null,
      "upperweightfraction": null,
      "centralweightfraction": null,
      "weightfractiontype": "reported",
      "component": null
    },
    {
      "id": 2300031,
      "dtxsid": "DTXSID5032498",
      "docid": 1449625,
      "doctitle": "Sulfur8 Anti-Dandruff Hair & Scalp Conditioner (2014 formulation)",
      "docdate": "November 2014",
      "productname": "Sulfur8 Anti-Dandruff Hair & Scalp Conditioner (2014 formulation)",
      "gencat": "Personal care",
      "prodfam": "hair styling and care",
      "prodtype": "shampoo - dandruff",
      "classificationmethod": "Manual Batch",
      "rawmincomp": null,
      "rawmaxcomp": null,
      "rawcentralcomp": null,
      "unittype": null,
      "lowerweightfraction": null,
      "upperweightfraction": null,
      "centralweightfraction": null,
      "weightfractiontype": "reported",
      "component": null
    },
    {
      "id": 2376742,
      "dtxsid": "DTXSID5032498",
      "docid": 1452990,
      "doctitle": "Sulfur8 Medicated Shampoo (2016 formulation)",
      "docdate": "July 2016",
      "productname": "Sulfur8 Medicated Shampoo (2016 formulation)",
      "gencat": "Personal care",
      "prodfam": "hair styling and care",
      "prodtype": "shampoo",
      "classificationmethod": "Bulk Assignment",
      "rawmincomp": null,
      "rawmaxcomp": null,
      "rawcentralcomp": null,
      "unittype": null,
      "lowerweightfraction": null,
      "upperweightfraction": null,
      "centralweightfraction": null,
      "weightfractiontype": "reported",
      "component": null
    },
    {
      "id": 2650429,
      "dtxsid": "DTXSID5032498",
      "docid": 1463428,
      "doctitle": "ONYX Professional 100% Acetone Nail Polish Remover (old formulation)",
      "docdate": "August 2013",
      "productname": "ONYX Professional 100% Acetone Nail Polish Remover (old formulation)",
      "gencat": "Personal care",
      "prodfam": "nails",
      "prodtype": "nail polish remover",
      "classificationmethod": "Manual Batch",
      "rawmincomp": null,
      "rawmaxcomp": null,
      "rawcentralcomp": null,
      "unittype": null,
      "lowerweightfraction": null,
      "upperweightfraction": null,
      "centralweightfraction": null,
      "weightfractiontype": "reported",
      "component": null
    },
    {
      "id": 2650430,
      "dtxsid": "DTXSID5032498",
      "docid": 1463428,
      "doctitle": "ONYX Professional 100% Acetone Nail Polish Remover (old formulation)",
      "docdate": "August 2013",
      "productname": "ONYX Professional 100% Acetone Nail Polish Remover (old formulation)",
      "gencat": "Personal care",
      "prodfam": "nails",
      "prodtype": "nail polish remover",
      "classificationmethod": "Manual Batch",
      "rawmincomp": null,
      "rawmaxcomp": null,
      "rawcentralcomp": null,
      "unittype": null,
      "lowerweightfraction": null,
      "upperweightfraction": null,
      "centralweightfraction": null,
      "weightfractiontype": "reported",
      "component": null
    },
    {
      "id": 2703484,
      "dtxsid": "DTXSID5032498",
      "docid": 1467274,
      "doctitle": "Colgate Total Advanced Whitening Anticavity Fluoride & Antigingivitis Toothpaste (old formulation)",
      "docdate": "August 2013",
      "productname": "Colgate Total Advanced Whitening Anticavity Fluoride & Antigingivitis Toothpaste (old formulation)",
      "gencat": "Personal care",
      "prodfam": "oral and dental care",
      "prodtype": "toothpaste",
      "classificationmethod": "Manual Batch",
      "rawmincomp": null,
      "rawmaxcomp": null,
      "rawcentralcomp": "0.30",
      "unittype": "percent",
      "lowerweightfraction": null,
      "upperweightfraction": null,
      "centralweightfraction": 0.003,
      "weightfractiontype": "reported",
      "component": null
    },
    {
      "id": 2703501,
      "dtxsid": "DTXSID5032498",
      "docid": 1467275,
      "doctitle": "Colgate Total Anticavity Fluoride & Antigingivitis Toothpaste Gel, Advanced Whitening (old formulation)",
      "docdate": "July 2013",
      "productname": "Colgate Total Anticavity Fluoride & Antigingivitis Toothpaste Gel, Advanced Whitening (old formulation)",
      "gencat": "Personal care",
      "prodfam": "oral and dental care",
      "prodtype": "toothpaste",
      "classificationmethod": "Manual Batch",
      "rawmincomp": null,
      "rawmaxcomp": null,
      "rawcentralcomp": "0.30",
      "unittype": "percent",
      "lowerweightfraction": null,
      "upperweightfraction": null,
      "centralweightfraction": 0.003,
      "weightfractiontype": "reported",
      "component": null
    },
    {
      "id": 2703533,
      "dtxsid": "DTXSID5032498",
      "docid": 1467277,
      "doctitle": "Colgate Total Toothpaste Advanced Clean Plus Whitening (old formulation)",
      "docdate": "August 2013",
      "productname": "Colgate Total Toothpaste Advanced Clean Plus Whitening (old formulation)",
      "gencat": "Personal care",
      "prodfam": "oral and dental care",
      "prodtype": "toothpaste",
      "classificationmethod": "Manual Batch",
      "rawmincomp": null,
      "rawmaxcomp": null,
      "rawcentralcomp": "0.30",
      "unittype": "percent",
      "lowerweightfraction": null,
      "upperweightfraction": null,
      "centralweightfraction": 0.003,
      "weightfractiontype": "reported",
      "component": null
    },
    {
      "id": 2703548,
      "dtxsid": "DTXSID5032498",
      "docid": 1467278,
      "doctitle": "Colgate Total Toothpaste Advanced Whitening (old formulation)",
      "docdate": "July 2013",
      "productname": "Colgate Total Toothpaste Advanced Whitening (old formulation)",
      "gencat": "Personal care",
      "prodfam": "oral and dental care",
      "prodtype": "toothpaste",
      "classificationmethod": "Manual Batch",
      "rawmincomp": null,
      "rawmaxcomp": null,
      "rawcentralcomp": "0.30",
      "unittype": "percent",
      "lowerweightfraction": null,
      "upperweightfraction": null,
      "centralweightfraction": 0.003,
      "weightfractiontype": "reported",
      "component": null
    },
    {
      "id": 2703565,
      "dtxsid": "DTXSID5032498",
      "docid": 1467279,
      "doctitle": "Colgate Total Toothpaste Gel Whitening (old formulation)",
      "docdate": "July 2013",
      "productname": "Colgate Total Toothpaste Gel Whitening (old formulation)",
      "gencat": "Personal care",
      "prodfam": "oral and dental care",
      "prodtype": "toothpaste",
      "classificationmethod": "Manual Batch",
      "rawmincomp": null,
      "rawmaxcomp": null,
      "rawcentralcomp": "0.30",
      "unittype": "percent",
      "lowerweightfraction": null,
      "upperweightfraction": null,
      "centralweightfraction": 0.003,
      "weightfractiontype": "reported",
      "component": null
    },
    {
      "id": 2703581,
      "dtxsid": "DTXSID5032498",
      "docid": 1467280,
      "doctitle": "Colgate Total Toothpaste Whitening (old formulation)",
      "docdate": "July 2013",
      "productname": "Colgate Total Toothpaste Whitening (old formulation)",
      "gencat": "Personal care",
      "prodfam": "oral and dental care",
      "prodtype": "toothpaste",
      "classificationmethod": "Manual Batch",
      "rawmincomp": null,
      "rawmaxcomp": null,
      "rawcentralcomp": "0.30",
      "unittype": "percent",
      "lowerweightfraction": null,
      "upperweightfraction": null,
      "centralweightfraction": 0.003,
      "weightfractiontype": "reported",
      "component": null
    },
    {
      "id": 2703598,
      "dtxsid": "DTXSID5032498",
      "docid": 1467281,
      "doctitle": "Colgate Total Whitening Anticavity Fluoride & Antigingivitis Toothpaste Gel (old formulation)",
      "docdate": "July 2013",
      "productname": "Colgate Total Whitening Anticavity Fluoride & Antigingivitis Toothpaste Gel (old formulation)",
      "gencat": "Personal care",
      "prodfam": "oral and dental care",
      "prodtype": "toothpaste",
      "classificationmethod": "Manual Batch",
      "rawmincomp": null,
      "rawmaxcomp": null,
      "rawcentralcomp": "0.30",
      "unittype": "percent",
      "lowerweightfraction": null,
      "upperweightfraction": null,
      "centralweightfraction": 0.003,
      "weightfractiontype": "reported",
      "component": null
    },
    {
      "id": 3121137,
      "dtxsid": "DTXSID5032498",
      "docid": 1486665,
      "doctitle": "Certain Dri A.M. Underarm Refresher, Morning Fresh (old formulation)",
      "docdate": "July 2013",
      "productname": "Certain Dri A.M. Underarm Refresher, Morning Fresh (old formulation)",
      "gencat": "Personal care",
      "prodfam": "deodorant",
      "prodtype": null,
      "classificationmethod": "Bulk Assignment",
      "rawmincomp": null,
      "rawmaxcomp": null,
      "rawcentralcomp": null,
      "unittype": null,
      "lowerweightfraction": null,
      "upperweightfraction": null,
      "centralweightfraction": null,
      "weightfractiontype": "reported",
      "component": null
    },
    {
      "id": 3164907,
      "dtxsid": "DTXSID5032498",
      "docid": 1489442,
      "doctitle": "DDF Sensitive Skin Cleansing Gel (old formulation)",
      "docdate": "July 2013",
      "productname": "DDF Sensitive Skin Cleansing Gel (old formulation)",
      "gencat": "Personal care",
      "prodfam": "body hygiene",
      "prodtype": "body wash",
      "classificationmethod": "Bulk Assignment",
      "rawmincomp": null,
      "rawmaxcomp": null,
      "rawcentralcomp": null,
      "unittype": null,
      "lowerweightfraction": null,
      "upperweightfraction": null,
      "centralweightfraction": null,
      "weightfractiontype": "reported",
      "component": null
    },
    {
      "id": 3485003,
      "dtxsid": "DTXSID5032498",
      "docid": 1555688,
      "doctitle": "clear antibacterial hand soap",
      "docdate": "november 8, 2011",
      "productname": "clear antibacterial hand soap",
      "gencat": "Personal care",
      "prodfam": "body hygiene",
      "prodtype": "hand soap",
      "classificationmethod": "Manual",
      "rawmincomp": "0",
      "rawmaxcomp": "10",
      "rawcentralcomp": null,
      "unittype": "percent",
      "lowerweightfraction": 0.0,
      "upperweightfraction": 0.1,
      "centralweightfraction": null,
      "weightfractiontype": "reported",
      "component": null
    },
    {
      "id": 57557,
      "dtxsid": "DTXSID5032498",
      "docid": 274672,
      "doctitle": "walmart_msds_245897",
      "docdate": "08-oct-2007",
      "productname": "antonio banderas deodorant spray",
      "gencat": "Personal care",
      "prodfam": "deodorant",
      "prodtype": null,
      "classificationmethod": "Manual",
      "rawmincomp": "0.1",
      "rawmaxcomp": "1",
      "rawcentralcomp": null,
      "unittype": "percent",
      "lowerweightfraction": 0.001,
      "upperweightfraction": 0.01,
      "centralweightfraction": null,
      "weightfractiontype": "reported",
      "component": null
    },
    {
      "id": 65892,
      "dtxsid": "DTXSID5032498",
      "docid": 277213,
      "doctitle": "item_290724",
      "docdate": "6/3/2006",
      "productname": "SS Anti Bacterial Medicated complexion Bar",
      "gencat": null,
      "prodfam": null,
      "prodtype": null,
      "classificationmethod": null,
      "rawmincomp": null,
      "rawmaxcomp": null,
      "rawcentralcomp": "0.50",
      "unittype": "percent",
      "lowerweightfraction": null,
      "upperweightfraction": null,
      "centralweightfraction": 0.005,
      "weightfractiontype": "reported",
      "component": null
    },
    {
      "id": 65900,
      "dtxsid": "DTXSID5032498",
      "docid": 277215,
      "doctitle": "item_232380",
      "docdate": "26-Jun-2007",
      "productname": "The San Diego Soap Company Honey and Blackberry Hand Soap",
      "gencat": "Personal care",
      "prodfam": "body hygiene",
      "prodtype": "hand soap",
      "classificationmethod": "Automatic",
      "rawmincomp": "0.1",
      "rawmaxcomp": "1",
      "rawcentralcomp": null,
      "unittype": "percent",
      "lowerweightfraction": 0.001,
      "upperweightfraction": 0.01,
      "centralweightfraction": null,
      "weightfractiontype": "reported",
      "component": null
    },
    {
      "id": 65918,
      "dtxsid": "DTXSID5032498",
      "docid": 277220,
      "doctitle": "item_246822",
      "docdate": "06-Sep-2007",
      "productname": " English Leather Classic Deodorant 2007 Holiday",
      "gencat": "Personal care",
      "prodfam": null,
      "prodtype": null,
      "classificationmethod": "Automatic",
      "rawmincomp": "0.1",
      "rawmaxcomp": "1",
      "rawcentralcomp": null,
      "unittype": "percent",
      "lowerweightfraction": 0.001,
      "upperweightfraction": 0.01,
      "centralweightfraction": null,
      "weightfractiontype": "reported",
      "component": null
    },
    {
      "id": 66016,
      "dtxsid": "DTXSID5032498",
      "docid": 277230,
      "doctitle": "item_218292",
      "docdate": "2007-5-7",
      "productname": "Moldable Soap",
      "gencat": "Personal care",
      "prodfam": "specialized bath products",
      "prodtype": null,
      "classificationmethod": "Manual",
      "rawmincomp": null,
      "rawmaxcomp": null,
      "rawcentralcomp": "0.30",
      "unittype": "percent",
      "lowerweightfraction": null,
      "upperweightfraction": null,
      "centralweightfraction": 0.003,
      "weightfractiontype": "reported",
      "component": null
    },
    {
      "id": 66938,
      "dtxsid": "DTXSID5032498",
      "docid": 277435,
      "doctitle": "item_227225",
      "docdate": "13-Nov-2006",
      "productname": "Fisher-Price 3pcs Play-Soap Crayons SK",
      "gencat": "Personal care",
      "prodfam": "child specific",
      "prodtype": "bath paints/crayons",
      "classificationmethod": "Manual",
      "rawmincomp": "0.1",
      "rawmaxcomp": "1",
      "rawcentralcomp": null,
      "unittype": "percent",
      "lowerweightfraction": 0.001,
      "upperweightfraction": 0.01,
      "centralweightfraction": null,
      "weightfractiontype": "reported",
      "component": null
    },
    {
      "id": 192088,
      "dtxsid": "DTXSID5032498",
      "docid": 1123367,
      "doctitle": "triclosan",
      "docdate": "01/01/1985",
      "productname": "sep-guard 1518",
      "gencat": null,
      "prodfam": null,
      "prodtype": null,
      "classificationmethod": null,
      "rawmincomp": null,
      "rawmaxcomp": null,
      "rawcentralcomp": null,
      "unittype": null,
      "lowerweightfraction": null,
      "upperweightfraction": null,
      "centralweightfraction": null,
      "weightfractiontype": "reported",
      "component": null
    },
    {
      "id": 1254202,
      "dtxsid": "DTXSID5032498",
      "docid": 1369944,
      "doctitle": "ingredients_ultra_dawn_antibacterial_handsoaps",
      "docdate": null,
      "productname": "ultra dawn antibacterial handsoaps",
      "gencat": "Cleaning products and household care",
      "prodfam": "dishwasher and dishes",
      "prodtype": "dish soap",
      "classificationmethod": "Manual Batch",
      "rawmincomp": null,
      "rawmaxcomp": null,
      "rawcentralcomp": null,
      "unittype": "weight fraction",
      "lowerweightfraction": null,
      "upperweightfraction": null,
      "centralweightfraction": null,
      "weightfractiontype": "predicted",
      "component": null
    },
    {
      "id": 1289161,
      "dtxsid": "DTXSID5032498",
      "docid": 1399113,
      "doctitle": "Dawn Ultra Concentrated Antibacterial Hand Soap Dishwashing Liquid, Apple Blossom",
      "docdate": "9/10/2012",
      "productname": "Dawn Ultra Concentrated Antibacterial Hand Soap Dishwashing Liquid, Apple Blossom",
      "gencat": "Cleaning products and household care",
      "prodfam": "dishwasher and dishes",
      "prodtype": "dish soap",
      "classificationmethod": "Bulk Assignment",
      "rawmincomp": null,
      "rawmaxcomp": null,
      "rawcentralcomp": ".10",
      "unittype": "percent",
      "lowerweightfraction": null,
      "upperweightfraction": null,
      "centralweightfraction": 0.001,
      "weightfractiontype": "reported",
      "component": null
    },
    {
      "id": 1289394,
      "dtxsid": "DTXSID5032498",
      "docid": 1399153,
      "doctitle": "Great Value Dishwashing Liquid and Antibacterial Hand Soap, Green Apple",
      "docdate": "03/14/2016",
      "productname": "Great Value Dishwashing Liquid and Antibacterial Hand Soap, Green Apple",
      "gencat": "Cleaning products and household care",
      "prodfam": "dishwasher and dishes",
      "prodtype": "dish soap",
      "classificationmethod": "Bulk Assignment",
      "rawmincomp": null,
      "rawmaxcomp": null,
      "rawcentralcomp": null,
      "unittype": null,
      "lowerweightfraction": null,
      "upperweightfraction": null,
      "centralweightfraction": null,
      "weightfractiontype": "reported",
      "component": null
    },
    {
      "id": 1289408,
      "dtxsid": "DTXSID5032498",
      "docid": 1399154,
      "doctitle": "Great Value Dishwashing Liquid and Antibacterial Hand Soap, Orange",
      "docdate": "03/14/2016",
      "productname": "Great Value Dishwashing Liquid and Antibacterial Hand Soap, Orange",
      "gencat": "Cleaning products and household care",
      "prodfam": "dishwasher and dishes",
      "prodtype": "dish soap",
      "classificationmethod": "Bulk Assignment",
      "rawmincomp": null,
      "rawmaxcomp": null,
      "rawcentralcomp": null,
      "unittype": null,
      "lowerweightfraction": null,
      "upperweightfraction": null,
      "centralweightfraction": null,
      "weightfractiontype": "reported",
      "component": null
    },
    {
      "id": 1290019,
      "dtxsid": "DTXSID5032498",
      "docid": 1399210,
      "doctitle": "Up & Up ultra dishwashing and antibacterial hand soap, green apple",
      "docdate": "03/14/2016",
      "productname": "Up & Up ultra dishwashing and antibacterial hand soap, green apple",
      "gencat": "Cleaning products and household care",
      "prodfam": "dishwasher and dishes",
      "prodtype": "dish soap",
      "classificationmethod": "Bulk Assignment",
      "rawmincomp": null,
      "rawmaxcomp": null,
      "rawcentralcomp": null,
      "unittype": null,
      "lowerweightfraction": null,
      "upperweightfraction": null,
      "centralweightfraction": null,
      "weightfractiontype": "reported",
      "component": null
    },
    {
      "id": 1347883,
      "dtxsid": "DTXSID5032498",
      "docid": 1404398,
      "doctitle": "Neutrogena Body Clear Body Wash, Salicylic Acid Acne Treatment (2014 formulation)",
      "docdate": "November 2014",
      "productname": "Neutrogena Body Clear Body Wash, Salicylic Acid Acne Treatment (2014 formulation)",
      "gencat": "Personal care",
      "prodfam": "acne treatment",
      "prodtype": "face wash",
      "classificationmethod": "Manual Batch",
      "rawmincomp": null,
      "rawmaxcomp": null,
      "rawcentralcomp": null,
      "unittype": null,
      "lowerweightfraction": null,
      "upperweightfraction": null,
      "centralweightfraction": null,
      "weightfractiontype": "reported",
      "component": null
    },
    {
      "id": 1378933,
      "dtxsid": "DTXSID5032498",
      "docid": 1406101,
      "doctitle": "Bodycology Anti-Bacterial Scrubbing Hand Soap, Brown Sugar Vanilla (old formulation)",
      "docdate": "September 2013",
      "productname": "Bodycology Anti-Bacterial Scrubbing Hand Soap, Brown Sugar Vanilla (old formulation)",
      "gencat": "Personal care",
      "prodfam": "body hygiene",
      "prodtype": "hand soap",
      "classificationmethod": "Manual Batch",
      "rawmincomp": null,
      "rawmaxcomp": null,
      "rawcentralcomp": "0.30",
      "unittype": "percent",
      "lowerweightfraction": null,
      "upperweightfraction": null,
      "centralweightfraction": null,
      "weightfractiontype": "reported",
      "component": null
    },
    {
      "id": 1410474,
      "dtxsid": "DTXSID5032498",
      "docid": 1407775,
      "doctitle": "Phytomer Perfect Visage Gentle Cleansing Milk (old formulation)",
      "docdate": "July 2013",
      "productname": "Phytomer Perfect Visage Gentle Cleansing Milk (old formulation)",
      "gencat": "Personal care",
      "prodfam": "facial cleansing and moisturizing",
      "prodtype": "face wash",
      "classificationmethod": "Bulk Assignment",
      "rawmincomp": null,
      "rawmaxcomp": null,
      "rawcentralcomp": null,
      "unittype": null,
      "lowerweightfraction": null,
      "upperweightfraction": null,
      "centralweightfraction": null,
      "weightfractiontype": "reported",
      "component": null
    },
    {
      "id": 1598718,
      "dtxsid": "DTXSID5032498",
      "docid": 1416999,
      "doctitle": "Nexcare Skin Crack Care (2014 formulation)",
      "docdate": "November 2014",
      "productname": "Nexcare Skin Crack Care (2014 formulation)",
      "gencat": "Personal care",
      "prodfam": "general moisturizing",
      "prodtype": "hand/body lotion",
      "classificationmethod": "Bulk Assignment",
      "rawmincomp": null,
      "rawmaxcomp": null,
      "rawcentralcomp": null,
      "unittype": null,
      "lowerweightfraction": null,
      "upperweightfraction": null,
      "centralweightfraction": null,
      "weightfractiontype": "reported",
      "component": null
    },
    {
      "id": 1612316,
      "dtxsid": "DTXSID5032498",
      "docid": 1417616,
      "doctitle": "Ahava Dermud Intensive Hand Cream (old formulation)",
      "docdate": "September 2013",
      "productname": "Ahava Dermud Intensive Hand Cream (old formulation)",
      "gencat": "Personal care",
      "prodfam": "general moisturizing",
      "prodtype": "hand/body lotion",
      "classificationmethod": "Bulk Assignment",
      "rawmincomp": null,
      "rawmaxcomp": null,
      "rawcentralcomp": null,
      "unittype": null,
      "lowerweightfraction": null,
      "upperweightfraction": null,
      "centralweightfraction": null,
      "weightfractiontype": "reported",
      "component": null
    },
    {
      "id": 1686094,
      "dtxsid": "DTXSID5032498",
      "docid": 1421160,
      "doctitle": "Diabet-x Daily Prevention Skin Therapy for Hands, Feet & Body (old formulation)",
      "docdate": "July 2013",
      "productname": "Diabet-x Daily Prevention Skin Therapy for Hands, Feet & Body (old formulation)",
      "gencat": "Personal care",
      "prodfam": "general moisturizing",
      "prodtype": "hand/body lotion",
      "classificationmethod": "Bulk Assignment",
      "rawmincomp": null,
      "rawmaxcomp": null,
      "rawcentralcomp": "0.3",
      "unittype": "percent",
      "lowerweightfraction": null,
      "upperweightfraction": null,
      "centralweightfraction": null,
      "weightfractiontype": "reported",
      "component": null
    },
    {
      "id": 1709799,
      "dtxsid": "DTXSID5032498",
      "docid": 1422458,
      "doctitle": "Aquolina Pink Sugar Deo Natural No Gas (old formulation)",
      "docdate": "July 2013",
      "productname": "Aquolina Pink Sugar Deo Natural No Gas (old formulation)",
      "gencat": "Personal care",
      "prodfam": "deodorant",
      "prodtype": null,
      "classificationmethod": "Bulk Assignment",
      "rawmincomp": null,
      "rawmaxcomp": null,
      "rawcentralcomp": null,
      "unittype": null,
      "lowerweightfraction": null,
      "upperweightfraction": null,
      "centralweightfraction": null,
      "weightfractiontype": "reported",
      "component": null
    },
    {
      "id": 1707136,
      "dtxsid": "DTXSID5032498",
      "docid": 1422256,
      "doctitle": "Arm & Hammer Essentials Deodorant with Natural Deodorizers, Fresh (2016 formulation)",
      "docdate": "July 2016",
      "productname": "Arm & Hammer Essentials Deodorant with Natural Deodorizers, Fresh (2016 formulation)",
      "gencat": "Personal care",
      "prodfam": "deodorant",
      "prodtype": null,
      "classificationmethod": "Bulk Assignment",
      "rawmincomp": null,
      "rawmaxcomp": null,
      "rawcentralcomp": null,
      "unittype": null,
      "lowerweightfraction": null,
      "upperweightfraction": null,
      "centralweightfraction": null,
      "weightfractiontype": "reported",
      "component": null
    },
    {
      "id": 1707148,
      "dtxsid": "DTXSID5032498",
      "docid": 1422257,
      "doctitle": "Arm & Hammer Essentials Natural Deodorant, Fresh (2014 formulation)",
      "docdate": "November 2014",
      "productname": "Arm & Hammer Essentials Natural Deodorant, Fresh (2014 formulation)",
      "gencat": "Personal care",
      "prodfam": "deodorant",
      "prodtype": null,
      "classificationmethod": "Bulk Assignment",
      "rawmincomp": null,
      "rawmaxcomp": null,
      "rawcentralcomp": null,
      "unittype": null,
      "lowerweightfraction": null,
      "upperweightfraction": null,
      "centralweightfraction": null,
      "weightfractiontype": "reported",
      "component": null
    },
    {
      "id": 1744811,
      "dtxsid": "DTXSID5032498",
      "docid": 1424708,
      "doctitle": "NARS Blush, Dolce Vita (old formulation)",
      "docdate": "September 2013",
      "productname": "NARS Blush, Dolce Vita (old formulation)",
      "gencat": "Personal care",
      "prodfam": "makeup and related",
      "prodtype": "blush/bronzer",
      "classificationmethod": "Bulk Assignment",
      "rawmincomp": null,
      "rawmaxcomp": null,
      "rawcentralcomp": null,
      "unittype": null,
      "lowerweightfraction": null,
      "upperweightfraction": null,
      "centralweightfraction": null,
      "weightfractiontype": "reported",
      "component": null
    },
    {
      "id": 1744838,
      "dtxsid": "DTXSID5032498",
      "docid": 1424709,
      "doctitle": "NARS Blush, Gilda (old formulation)",
      "docdate": "September 2013",
      "productname": "NARS Blush, Gilda (old formulation)",
      "gencat": "Personal care",
      "prodfam": "makeup and related",
      "prodtype": "blush/bronzer",
      "classificationmethod": "Bulk Assignment",
      "rawmincomp": null,
      "rawmaxcomp": null,
      "rawcentralcomp": null,
      "unittype": null,
      "lowerweightfraction": null,
      "upperweightfraction": null,
      "centralweightfraction": null,
      "weightfractiontype": "reported",
      "component": null
    },
    {
      "id": 1744865,
      "dtxsid": "DTXSID5032498",
      "docid": 1424710,
      "doctitle": "NARS Blush, Madly (old formulation)",
      "docdate": "September 2013",
      "productname": "NARS Blush, Madly (old formulation)",
      "gencat": "Personal care",
      "prodfam": "makeup and related",
      "prodtype": "blush/bronzer",
      "classificationmethod": "Bulk Assignment",
      "rawmincomp": null,
      "rawmaxcomp": null,
      "rawcentralcomp": null,
      "unittype": null,
      "lowerweightfraction": null,
      "upperweightfraction": null,
      "centralweightfraction": null,
      "weightfractiontype": "reported",
      "component": null
    },
    {
      "id": 1744892,
      "dtxsid": "DTXSID5032498",
      "docid": 1424711,
      "doctitle": "NARS Blush, Nico (old formulation)",
      "docdate": "August 2013",
      "productname": "NARS Blush, Nico (old formulation)",
      "gencat": "Personal care",
      "prodfam": "makeup and related",
      "prodtype": "blush/bronzer",
      "classificationmethod": "Bulk Assignment",
      "rawmincomp": null,
      "rawmaxcomp": null,
      "rawcentralcomp": null,
      "unittype": null,
      "lowerweightfraction": null,
      "upperweightfraction": null,
      "centralweightfraction": null,
      "weightfractiontype": "reported",
      "component": null
    },
    {
      "id": 2035958,
      "dtxsid": "DTXSID5032498",
      "docid": 1438556,
      "doctitle": "NARS Duo Eyeshadow Compact, Habanera (old formulation)",
      "docdate": "July 2013",
      "productname": "NARS Duo Eyeshadow Compact, Habanera (old formulation)",
      "gencat": "Personal care",
      "prodfam": "makeup and related",
      "prodtype": "eye shadow",
      "classificationmethod": "Manual Batch",
      "rawmincomp": null,
      "rawmaxcomp": null,
      "rawcentralcomp": null,
      "unittype": null,
      "lowerweightfraction": null,
      "upperweightfraction": null,
      "centralweightfraction": null,
      "weightfractiontype": "reported",
      "component": null
    },
    {
      "id": 2058646,
      "dtxsid": "DTXSID5032498",
      "docid": 1439411,
      "doctitle": "Wet 'n Wild Mega Lash Lengthening, Defining 645 Black Black Mascara (old formulation)",
      "docdate": "August 2013",
      "productname": "Wet 'n Wild Mega Lash Lengthening, Defining 645 Black Black Mascara (old formulation)",
      "gencat": "Personal care",
      "prodfam": "makeup and related",
      "prodtype": "mascara",
      "classificationmethod": "Bulk Assignment",
      "rawmincomp": null,
      "rawmaxcomp": null,
      "rawcentralcomp": null,
      "unittype": null,
      "lowerweightfraction": null,
      "upperweightfraction": null,
      "centralweightfraction": null,
      "weightfractiontype": "reported",
      "component": null
    },
    {
      "id": 2650506,
      "dtxsid": "DTXSID5032498",
      "docid": 1463440,
      "doctitle": "Onyx Professional Nail Polish Remover Strawberry Scent Salon Formula (old formulation)",
      "docdate": "August 2013",
      "productname": "Onyx Professional Nail Polish Remover Strawberry Scent Salon Formula (old formulation)",
      "gencat": "Personal care",
      "prodfam": "nails",
      "prodtype": "nail polish remover",
      "classificationmethod": "Manual Batch",
      "rawmincomp": null,
      "rawmaxcomp": null,
      "rawcentralcomp": null,
      "unittype": null,
      "lowerweightfraction": null,
      "upperweightfraction": null,
      "centralweightfraction": null,
      "weightfractiontype": "reported",
      "component": null
    },
    {
      "id": 2650601,
      "dtxsid": "DTXSID5032498",
      "docid": 1463451,
      "doctitle": "ONYX Professional Moisturizing Formula Nail Polish Remover (old formulation)",
      "docdate": "August 2013",
      "productname": "ONYX Professional Moisturizing Formula Nail Polish Remover (old formulation)",
      "gencat": "Personal care",
      "prodfam": "nails",
      "prodtype": "nail polish remover",
      "classificationmethod": "Manual Batch",
      "rawmincomp": null,
      "rawmaxcomp": null,
      "rawcentralcomp": null,
      "unittype": null,
      "lowerweightfraction": null,
      "upperweightfraction": null,
      "centralweightfraction": null,
      "weightfractiontype": "reported",
      "component": null
    },
    {
      "id": 2651003,
      "dtxsid": "DTXSID5032498",
      "docid": 1463485,
      "doctitle": "Polish-Off Nail Polish Remover Pads, Non-Acetone (old formulation)",
      "docdate": "July 2013",
      "productname": "Polish-Off Nail Polish Remover Pads, Non-Acetone (old formulation)",
      "gencat": "Personal care",
      "prodfam": "nails",
      "prodtype": "nail polish remover",
      "classificationmethod": "Manual Batch",
      "rawmincomp": null,
      "rawmaxcomp": null,
      "rawcentralcomp": null,
      "unittype": null,
      "lowerweightfraction": null,
      "upperweightfraction": null,
      "centralweightfraction": null,
      "weightfractiontype": "reported",
      "component": null
    },
    {
      "id": 2999388,
      "dtxsid": "DTXSID5032498",
      "docid": 1480806,
      "doctitle": "AMOREPACIFIC Treatment Cleansing Foam",
      "docdate": "July 2019",
      "productname": "AMOREPACIFIC Treatment Cleansing Foam",
      "gencat": "Personal care",
      "prodfam": "facial cleansing and moisturizing",
      "prodtype": "face wash",
      "classificationmethod": "Bulk Assignment",
      "rawmincomp": null,
      "rawmaxcomp": null,
      "rawcentralcomp": null,
      "unittype": null,
      "lowerweightfraction": null,
      "upperweightfraction": null,
      "centralweightfraction": null,
      "weightfractiontype": "reported",
      "component": null
    },
    {
      "id": 3023055,
      "dtxsid": "DTXSID5032498",
      "docid": 1482122,
      "doctitle": "Phytomer Perfect Visage Gentle Cleansing Milk (old formulation)",
      "docdate": "July 2013",
      "productname": "Phytomer Perfect Visage Gentle Cleansing Milk (old formulation)",
      "gencat": "Personal care",
      "prodfam": "facial cleansing and moisturizing",
      "prodtype": "face wash",
      "classificationmethod": "Bulk Assignment",
      "rawmincomp": null,
      "rawmaxcomp": null,
      "rawcentralcomp": null,
      "unittype": null,
      "lowerweightfraction": null,
      "upperweightfraction": null,
      "centralweightfraction": null,
      "weightfractiontype": "reported",
      "component": null
    },
    {
      "id": 3121620,
      "dtxsid": "DTXSID5032498",
      "docid": 1486695,
      "doctitle": "dermalogica Environmental Control Deodorant (old formulation)",
      "docdate": "August 2013",
      "productname": "dermalogica Environmental Control Deodorant (old formulation)",
      "gencat": "Personal care",
      "prodfam": "deodorant",
      "prodtype": null,
      "classificationmethod": "Bulk Assignment",
      "rawmincomp": null,
      "rawmaxcomp": null,
      "rawcentralcomp": null,
      "unittype": null,
      "lowerweightfraction": null,
      "upperweightfraction": null,
      "centralweightfraction": null,
      "weightfractiontype": "reported",
      "component": null
    },
    {
      "id": 3123058,
      "dtxsid": "DTXSID5032498",
      "docid": 1486802,
      "doctitle": "Arm & Hammer Essentials Deodorant with Natural Deodorizers, Fresh (2016 formulation)",
      "docdate": "July 2016",
      "productname": "Arm & Hammer Essentials Deodorant with Natural Deodorizers, Fresh (2016 formulation)",
      "gencat": "Personal care",
      "prodfam": "deodorant",
      "prodtype": null,
      "classificationmethod": "Bulk Assignment",
      "rawmincomp": null,
      "rawmaxcomp": null,
      "rawcentralcomp": null,
      "unittype": null,
      "lowerweightfraction": null,
      "upperweightfraction": null,
      "centralweightfraction": null,
      "weightfractiontype": "reported",
      "component": null
    },
    {
      "id": 3123070,
      "dtxsid": "DTXSID5032498",
      "docid": 1486803,
      "doctitle": "Arm & Hammer Essentials Natural Deodorant, Fresh (2014 formulation)",
      "docdate": "November 2014",
      "productname": "Arm & Hammer Essentials Natural Deodorant, Fresh (2014 formulation)",
      "gencat": "Personal care",
      "prodfam": "deodorant",
      "prodtype": null,
      "classificationmethod": "Bulk Assignment",
      "rawmincomp": null,
      "rawmaxcomp": null,
      "rawcentralcomp": null,
      "unittype": null,
      "lowerweightfraction": null,
      "upperweightfraction": null,
      "centralweightfraction": null,
      "weightfractiontype": "reported",
      "component": null
    },
    {
      "id": 3279741,
      "dtxsid": "DTXSID5032498",
      "docid": 1493726,
      "doctitle": "Sexy Hair Big Sexy Hair Volumizing Dry Shampoo (2016 formulation)",
      "docdate": "July 2016",
      "productname": "Sexy Hair Big Sexy Hair Volumizing Dry Shampoo (2016 formulation)",
      "gencat": "Personal care",
      "prodfam": "hair styling and care",
      "prodtype": "shampoo",
      "classificationmethod": "Bulk Assignment",
      "rawmincomp": null,
      "rawmaxcomp": null,
      "rawcentralcomp": null,
      "unittype": null,
      "lowerweightfraction": null,
      "upperweightfraction": null,
      "centralweightfraction": null,
      "weightfractiontype": "reported",
      "component": null
    },
    {
      "id": 3302859,
      "dtxsid": "DTXSID5032498",
      "docid": 1494582,
      "doctitle": "Salon Grafix Invisible Dry Spray Shampoo (2014 formulation)",
      "docdate": "November 2014",
      "productname": "Salon Grafix Invisible Dry Spray Shampoo (2014 formulation)",
      "gencat": "Personal care",
      "prodfam": "hair styling and care",
      "prodtype": "shampoo",
      "classificationmethod": "Bulk Assignment",
      "rawmincomp": null,
      "rawmaxcomp": null,
      "rawcentralcomp": null,
      "unittype": null,
      "lowerweightfraction": null,
      "upperweightfraction": null,
      "centralweightfraction": null,
      "weightfractiontype": "reported",
      "component": null
    },
    {
      "id": 3302877,
      "dtxsid": "DTXSID5032498",
      "docid": 1494583,
      "doctitle": "Salon Grafix Invisible Dry Spray Shampoo (2014 formulation)",
      "docdate": "November 2014",
      "productname": "Salon Grafix Invisible Dry Spray Shampoo (2014 formulation)",
      "gencat": "Personal care",
      "prodfam": "hair styling and care",
      "prodtype": "shampoo",
      "classificationmethod": "Bulk Assignment",
      "rawmincomp": null,
      "rawmaxcomp": null,
      "rawcentralcomp": null,
      "unittype": null,
      "lowerweightfraction": null,
      "upperweightfraction": null,
      "centralweightfraction": null,
      "weightfractiontype": "reported",
      "component": null
    },
    {
      "id": 3302893,
      "dtxsid": "DTXSID5032498",
      "docid": 1494584,
      "doctitle": "Salon Grafix Invisible Dry Spray Shampoo (old formulation)",
      "docdate": "July 2013",
      "productname": "Salon Grafix Invisible Dry Spray Shampoo (old formulation)",
      "gencat": "Personal care",
      "prodfam": "hair styling and care",
      "prodtype": "shampoo",
      "classificationmethod": "Bulk Assignment",
      "rawmincomp": null,
      "rawmaxcomp": null,
      "rawcentralcomp": null,
      "unittype": null,
      "lowerweightfraction": null,
      "upperweightfraction": null,
      "centralweightfraction": null,
      "weightfractiontype": "reported",
      "component": null
    },
    {
      "id": 3416169,
      "dtxsid": "DTXSID5032498",
      "docid": 1511444,
      "doctitle": "sun ultra liquid dish detergent and antibacterial hand soap - orange 25 oz",
      "docdate": null,
      "productname": "sun ultra liquid dish detergent and antibacterial hand soap - orange 25 oz",
      "gencat": "Cleaning products and household care",
      "prodfam": "dishwasher and dishes",
      "prodtype": "dish soap",
      "classificationmethod": "Manual Batch",
      "rawmincomp": null,
      "rawmaxcomp": null,
      "rawcentralcomp": null,
      "unittype": null,
      "lowerweightfraction": null,
      "upperweightfraction": null,
      "centralweightfraction": null,
      "weightfractiontype": "reported",
      "component": null
    },
    {
      "id": 3416695,
      "dtxsid": "DTXSID5032498",
      "docid": 1511494,
      "doctitle": "sun ultra liquid dish detergent and antibacterial hand soap - orange oxi 20 oz",
      "docdate": null,
      "productname": "sun ultra liquid dish detergent and antibacterial hand soap - orange oxi 20 oz",
      "gencat": "Cleaning products and household care",
      "prodfam": "dishwasher and dishes",
      "prodtype": "dish soap",
      "classificationmethod": "Manual Batch",
      "rawmincomp": null,
      "rawmaxcomp": null,
      "rawcentralcomp": null,
      "unittype": null,
      "lowerweightfraction": null,
      "upperweightfraction": null,
      "centralweightfraction": null,
      "weightfractiontype": "reported",
      "component": null
    },
    {
      "id": 3416710,
      "dtxsid": "DTXSID5032498",
      "docid": 1511495,
      "doctitle": "sun ultra liquid dish detergent and antibacterial hand soap - orange 20 oz",
      "docdate": null,
      "productname": "sun ultra liquid dish detergent and antibacterial hand soap - orange 20 oz",
      "gencat": "Cleaning products and household care",
      "prodfam": "dishwasher and dishes",
      "prodtype": "dish soap",
      "classificationmethod": "Manual Batch",
      "rawmincomp": null,
      "rawmaxcomp": null,
      "rawcentralcomp": null,
      "unittype": null,
      "lowerweightfraction": null,
      "upperweightfraction": null,
      "centralweightfraction": null,
      "weightfractiontype": "reported",
      "component": null
    },
    {
      "id": 3476315,
      "dtxsid": "DTXSID5032498",
      "docid": 1555040,
      "doctitle": "antibacterial foaming soap",
      "docdate": "september 3, 2013",
      "productname": "antibacterial foaming soap",
      "gencat": "Personal care",
      "prodfam": "body hygiene",
      "prodtype": "hand soap",
      "classificationmethod": "Manual Batch",
      "rawmincomp": "0",
      "rawmaxcomp": "10",
      "rawcentralcomp": null,
      "unittype": "percent",
      "lowerweightfraction": 0.0,
      "upperweightfraction": 0.1,
      "centralweightfraction": null,
      "weightfractiontype": "reported",
      "component": null
    },
    {
      "id": 3476380,
      "dtxsid": "DTXSID5032498",
      "docid": 1555046,
      "doctitle": "amber antibacterial hand soap",
      "docdate": "april 29, 2014",
      "productname": "amber antibacterial hand soap",
      "gencat": "Personal care",
      "prodfam": "body hygiene",
      "prodtype": "hand soap",
      "classificationmethod": "Manual Batch",
      "rawmincomp": null,
      "rawmaxcomp": null,
      "rawcentralcomp": "0.15",
      "unittype": "percent",
      "lowerweightfraction": null,
      "upperweightfraction": null,
      "centralweightfraction": 0.0015,
      "weightfractiontype": "reported",
      "component": null
    },
    {
      "id": 3477046,
      "dtxsid": "DTXSID5032498",
      "docid": 1555099,
      "doctitle": "white tea antibacterial foaming hand soap",
      "docdate": "august 27, 2013",
      "productname": "white tea antibacterial foaming hand soap",
      "gencat": "Personal care",
      "prodfam": "body hygiene",
      "prodtype": "hand soap",
      "classificationmethod": "Manual Batch",
      "rawmincomp": "0",
      "rawmaxcomp": "10",
      "rawcentralcomp": null,
      "unittype": "percent",
      "lowerweightfraction": 0.0,
      "upperweightfraction": 0.1,
      "centralweightfraction": null,
      "weightfractiontype": "reported",
      "component": null
    },
    {
      "id": 3523824,
      "dtxsid": "DTXSID5032498",
      "docid": 1687985,
      "doctitle": "SUAVE SUPER STICK DEODORANT PACIFIC BREEZE",
      "docdate": "1994-10-03 (Obsolete)",
      "productname": "SUAVE SUPER STICK DEODORANT PACIFIC BREEZE",
      "gencat": "Personal care",
      "prodfam": "deodorant",
      "prodtype": null,
      "classificationmethod": "Manual Batch",
      "rawmincomp": null,
      "rawmaxcomp": null,
      "rawcentralcomp": "NP",
      "unittype": "percent",
      "lowerweightfraction": null,
      "upperweightfraction": null,
      "centralweightfraction": null,
      "weightfractiontype": "reported",
      "component": null
    }
  ],
  "metadata": {
    "status": 200,
    "rate_limit": {
      "limit": null,
      "remaining": null,
      "reset": null
    },
    "session": {
      "sessionId": "a9a38f32-d2e1-4caa-9108-7d3ee324d19c",
      "clientInfo": {
        "name": "http-client",
        "userAgent": "python-requests/2.31.0"
      }
    }
  }
}
```
