## Supplementary material for "ToxMCP: Guardrailed, Auditable Agentic Workflows for Computational Toxicology via the Model Context Protocol": comptox_identity.json

```
{
  "data": [
    {
      "dtxsid": "DTXSID5032498",
      "dtxcid": "DTXCID3012498",
      "casrn": "3380-34-5",
      "preferredName": "Triclosan",
      "hasStructureImage": 1,
      "smiles": "OC1=C(OC2=CC=C(Cl)C=C2Cl)C=CC(Cl)=C1",
      "isMarkush": false,
      "searchName": "Approved Name",
      "searchValue": "Triclosan",
      "rank": 9
    }
  ],
  "metadata": {
    "status": 200,
    "rate_limit": {
      "limit": null,
      "remaining": null,
      "reset": null
    },
    "session": {
      "sessionId": "bcaa6804-f256-4427-b7df-a63de94e75bb",
      "clientInfo": {
        "name": "http-client",
        "userAgent": "python-requests/2.31.0"
      }
    }
  }
}
```
