## Supplementary material for "ToxMCP: Guardrailed, Auditable Agentic Workflows for Computational Toxicology via the Model Context Protocol": oqt_capabilities.json

```
{
  "calculators": [
    {
      "Caption": "Calculated heat of formation",
      "Guid": "036e8e9a-cbc8-47d8-b123-c8b5867fbf20",
      "Units": "kiloCalorie per mole",
      "Is3D": true,
      "IsExperimental": false,
      "Description": "Heat of formation,[kcal/mol],quantum-chemical descriptor, calculated in OASIS software, based on MOPAC 7. \r\n"
    },
    {
      "Caption": "Diameter effective",
      "Guid": "4d251795-5ce3-4dd9-b51e-fd73b8268815",
      "Units": "Angstrom",
      "Is3D": true,
      "IsExperimental": false,
      "Description": "Effective cross-section diameter,[\u00c5], parameter, calculated in OASIS software.\r\n"
    },
    {
      "Caption": "Diameter maximum",
      "Guid": "1804a854-9041-4495-9931-7414c22a5e49",
      "Units": "Angstrom",
      "Is3D": true,
      "IsExperimental": false,
      "Description": "Maximum diameter, [\u00c5], parameter, calculated in OASIS software.\r\n"
    },
    {
      "Caption": "Diameter minimum",
      "Guid": "4ea82d5b-449a-4a37-aba1-1205757440ea",
      "Units": "Angstrom",
      "Is3D": true,
      "IsExperimental": false,
      "Description": "Minimum diameter, [\u00c5], parameter, calculated in OASIS software.\r\n"
    },
    {
      "Caption": "Dipole moment",
      "Guid": "3d368015-29ba-4732-83eb-e8dbcaceedc5",
      "Units": "D",
      "Is3D": true,
      "IsExperimental": false,
      "Description": "Dipole moment, [D], quantum-chemical descriptor, calculated in OASIS software, based on MOPAC 7. \r\n"
    },
    {
      "Caption": "Electronegativity",
      "Guid": "8972176e-2f79-48c3-afa2-9a490107ff94",
      "Units": "eV",
      "Is3D": true,
      "IsExperimental": false,
      "Description": "Electronegativity, [eV], quantum-chemical descriptor, calculated in OASIS software, based on MOPAC 7. \r\n"
    },
    {
      "Caption": "GAP Energy",
      "Guid": "c3f07bc4-04ec-4559-a591-dc3d43184b9a",
      "Units": "eV",
      "Is3D": true,
      "IsExperimental": false,
      "Description": "GAP Energy, [eV], quantum-chemical descriptor, calculated in OASIS software, based on MOPAC 7.\r\n"
    },
    {
      "Caption": "Geometric info Wiener index",
      "Guid": "69743ffc-6464-4940-a391-f15aa46e6463",
      "Units": "",
      "Is3D": true,
      "IsExperimental": false,
      "Description": "Geometric info Wiener index, topological index, calculated in OASIS software. \r\n"
    },
    {
      "Caption": "Geometric Wiener index",
      "Guid": "79a77fbc-0293-4175-8971-1be40a49e0ef",
      "Units": "",
      "Is3D": true,
      "IsExperimental": false,
      "Description": "Geometric Wiener index, topological index, defined as a half-sum of topological distances in molecular graphs, calculated in OASIS software. \r\n"
    },
    {
      "Caption": "HOMO Energy",
      "Guid": "1ef22f57-67ef-47c7-9256-86f8aaa09752",
      "Units": "eV",
      "Is3D": true,
      "IsExperimental": false,
      "Description": "HOMO Energy, [eV], quantum-chemical descriptor (the energy of the highest occupied molecular orbital), calculated in OASIS software, based on MOPAC 7. \r\n "
    },
    {
      "Caption": "LUMO Energy",
      "Guid": "0f74bf52-4574-419e-911e-3cbbaa40c546",
      "Units": "eV",
      "Is3D": true,
      "IsExperimental": false,
      "Description": "LUMO Energy, [eV], quantum-chemical descriptor (the energy of the lowest unoccupied molecular orbital), calculated in OASIS software, based on MOPAC 7."
    },
    {
      "Caption": "Maximum distance",
      "Guid": "fc50f3d8-fe38-4658-8431-9ca643f5b3d4",
      "Units": "Angstrom",
      "Is3D": true,
      "IsExperimental": false,
      "Description": "Maximum distance,[\u00c5], steric index (maximal distance in the molecule), calculated in OASIS software. \r\n"
    },
    {
      "Caption": "Maximum donor delocalizability",
      "Guid": "d9f4b140-9122-4d0a-b783-6ff716d3812d",
      "Units": "(a.u)2/eV",
      "Is3D": true,
      "IsExperimental": false,
      "Description": "Maximum donor delocalizability, [(a.u)2/eV], quantum-chemical descriptor, calculated in OASIS software, based on MOPAC 7. \r\n"
    },
    {
      "Caption": "Planarity",
      "Guid": "c7479fe4-9422-407c-bd4f-6ffe4cf8b8be",
      "Units": "",
      "Is3D": true,
      "IsExperimental": false,
      "Description": "Planarity, parameter, defined as a normalized sum of torsion angles between non-hydrogen atoms, calculated in OASIS software.  "
    },
    {
      "Caption": "Planarity conjugated",
      "Guid": "5c3b7c38-3c68-4107-8c4f-b6a577f109ff",
      "Units": "",
      "Is3D": true,
      "IsExperimental": false,
      "Description": "Planarity conjugated, parameter, calculated in OASIS software.  "
    },
    {
      "Caption": "VdW surface",
      "Guid": "1a7b9402-20bb-4504-906f-718b070fc1d9",
      "Units": "square Angstrom",
      "Is3D": true,
      "IsExperimental": false,
      "Description": "Van der Waals surface,[\u00c52], calculated in OASIS software.  "
    },
    {
      "Caption": "VdW surface DPSA1",
      "Guid": "807187a3-963c-481f-9d76-290ddb8cd00a",
      "Units": "square Angstrom",
      "Is3D": true,
      "IsExperimental": false,
      "Description": "VdW surface DPSA1,[\u00c52], parameter,defined as a difference in charged partial surface areas of van der Waals surface, calculated in OASIS software.  "
    },
    {
      "Caption": "VdW surface DPSA2",
      "Guid": "5f5232f0-50aa-4701-9da2-c326041a7fbb",
      "Units": "A2.(a.u.)",
      "Is3D": true,
      "IsExperimental": false,
      "Description": "VdW surface DPSA2,[\u00c52], parameter, defined as a difference in charged partial surface areas of van der Waals surface, calculated in OASIS software.  "
    },
    {
      "Caption": "VdW surface DPSA3",
      "Guid": "9452c7e2-3faa-4e5e-bdd0-edb4caea17c0",
      "Units": "A2.(a.u.)",
      "Is3D": true,
      "IsExperimental": false,
      "Description": "VdW surface DPSA3,[\u00c52], parameter, defined as a difference in charged partial surface areas of van der Waals surface, calculated in OASIS software.  "
    },
    {
      "Caption": "VdW surface PNSA1",
      "Guid": "2c50bb51-b746-4a0d-99cb-8c74aa6897be",
      "Units": "square Angstrom",
      "Is3D": true,
      "IsExperimental": false,
      "Description": "VdW surface PNSA1,[\u00c52], parameter, defined as a partial negative surface area of van der Waals surface, calculated in OASIS software.  "
    },
    {
      "Caption": "VdW surface PNSA2",
      "Guid": "dedc426d-8d5e-4c14-a0dc-c5499f2420dd",
      "Units": "A2.(a.u.)",
      "Is3D": true,
      "IsExperimental": false,
      "Description": "VdW surface PNSA2,[\u00c52.(a.u.)], parameter, defined as a total charge weaghted PNSA of van der Waals surface, calculated in OASIS software.  "
    },
    {
      "Caption": "VdW surface PNSA3",
      "Guid": "660fa11d-34d9-44b6-bd05-7d981e85195d",
      "Units": "A2.(a.u.)",
      "Is3D": true,
      "IsExperimental": false,
      "Description": "VdW surface PNSA3,[\u00c52], parameter, defined as an atomic charge weaghted PNSA of van der Waals surface, calculated in OASIS software.  "
    },
    {
      "Caption": "VdW surface PPSA1",
      "Guid": "348dff55-97ac-4b2d-8ca2-05d4a792dbfa",
      "Units": "square Angstrom",
      "Is3D": true,
      "IsExperimental": false,
      "Description": "VdW surface PPSA1,[\u00c52], parameter, defined as a partial positive surface area of van der Waals surface, calculated in OASIS software.  "
    },
    {
      "Caption": "VdW surface PPSA2",
      "Guid": "6f03a50c-4042-4925-bfc5-9948ac80e1f0",
      "Units": "A2.(a.u.)",
      "Is3D": true,
      "IsExperimental": false,
      "Description": "VdW surface PPSA2,[\u00c52.(a.u.)], parameter, defined as a total charge weaghted PPSA of van der Waals surface, calculated in OASIS software.  "
    },
    {
      "Caption": "VdW surface PPSA3",
      "Guid": "5c9e9233-c1b5-44f9-acdf-3e7f3deaf284",
      "Units": "A2.(a.u.)",
      "Is3D": true,
      "IsExperimental": false,
      "Description": "VdW surface PPSA3,[\u00c52.(a.u.)], parameter, defined as an atomic charge weaghted PPSA of van der Waals surface, calculated in OASIS software.  "
    },
    {
      "Caption": "VdW volume",
      "Guid": "992719d7-fb72-4bf0-b6e9-a90f6119e9a2",
      "Units": "cubic Angstrom",
      "Is3D": true,
      "IsExperimental": false,
      "Description": "VdW volume,[\u00c53], van der Waals volume, calculated in OASIS software.  "
    },
    {
      "Caption": "Volume Polarizability",
      "Guid": "edbc2aff-a3dc-48a1-afc2-cf0ff9906ec7",
      "Units": "cubic meter",
      "Is3D": true,
      "IsExperimental": false,
      "Description": "Volume Polarizability,[m3], quantum-chemical descriptor, calculated in OASIS software, based on MOPAC 7.  "
    },
    {
      "Caption": "(Q) Acidic pKa (Chemaxon)",
      "Guid": "6ff39f26-51a1-4b6a-b088-0515958bcaa7",
      "Units": "",
      "Is3D": false,
      "IsExperimental": false,
      "Description": "Acidic pKa"
    },
    {
      "Caption": "(Q) Basic pKa (Chemaxon)",
      "Guid": "af55961b-adc3-438c-8925-cb06f84839fd",
      "Units": "",
      "Is3D": false,
      "IsExperimental": false,
      "Description": "Basic pKa"
    },
    {
      "Caption": "Acidic pKa (OASIS composite calculator)",
      "Guid": "06aac1c2-d817-4509-a691-f0f508e5b4ef",
      "Units": "",
      "Is3D": false,
      "IsExperimental": true,
      "Description": "Acidic pKa (OASIS composite calculator) is a calculator, based on 2D parameter \"Dissociation Constant (pKa)\" calculated in OASIS software. The composite pKa calculator is used for the calculation of acidic pKa values of chemicals. It is based on the existing Toolbox OASIS Acidic pKa models ((Acidic pKa (OASIS Consensus); Acidic pKa (OASIS Regression) and Acidic pKa (OASIS Electric)). Also calculated acidic pKa values from ChemAxon are used. The following decision tree is applied to calculate the pKa of chemicals:\n1. If there is a prediction for the chemical based on Consensus pKa model, then the predicted value is obtained; if No prediction could be obtain, then the chemical proceed to Electric pKa model.\n2. If there is a prediction for the chemical based on Electric pKa model, then the predicted value is obtained; if No prediction could be obtain, then the chemical proceed to ChemAxon pKa model.\n3. If there is a prediction for the chemical based on ChemAxon pKa model, then the predicted value is obtained; if No the prediction not not could be obtain. Hence, No value will appear."
    },
    {
      "Caption": "Acidic pKa (OASIS Consensus)",
      "Guid": "f82c7750-0abd-45a3-a0da-a797015fb3ea",
      "Units": "",
      "Is3D": false,
      "IsExperimental": false,
      "Description": "Acidic pKa, calculated in OASIS software."
    },
    {
      "Caption": "Acidic pKa (OASIS Electric)",
      "Guid": "34f5bbe7-10fd-457d-b279-3e41e9cde208",
      "Units": "",
      "Is3D": false,
      "IsExperimental": false,
      "Description": "Acidic pKa, calculated in OASIS software."
    },
    {
      "Caption": "Acidic pKa (OASIS Regression)",
      "Guid": "3ac09b97-c12c-449b-bf2a-b45eeabbdc45",
      "Units": "",
      "Is3D": false,
      "IsExperimental": false,
      "Description": "Acidic pKa, calculated in OASIS software."
    },
    {
      "Caption": "Amino acids pKa (OASIS Regression)",
      "Guid": "451a39fb-59c9-4d09-a491-b00c72bf6f8b",
      "Units": "",
      "Is3D": false,
      "IsExperimental": false,
      "Description": "Amino acids pKa, calculated in OASIS software."
    },
    {
      "Caption": "BAF",
      "Guid": "9bb20642-1f3b-4d2d-acba-0d6d4b688f92",
      "Units": "logarithm liter per kilogram",
      "Is3D": false,
      "IsExperimental": false,
      "Description": "BCFBAF v3.02\u00a9 2015 U.S. Environmental Protection AgencyBCFWIN is owned by the U.S. Environmental Protection Agency and is protected by copyright throughout the world.Permission is granted for individuals to download and use the software on their personal and business computers.Users may not alter, modify, merge, adapt or prepare derivative works from the software. Users may not remove or obscure copyright, tradename, or proprietary notices on the program or related documentation.BCFWIN contained therein is a tradename owned by the U.S. Environmental Protection Agency."
    },
    {
      "Caption": "BAF (lower trophic)",
      "Guid": "f272f5da-b806-4e82-8450-5f1b6787b68d",
      "Units": "logarithm liter per kilogram",
      "Is3D": false,
      "IsExperimental": false,
      "Description": "BCFBAF v3.02\u00a9 2015 U.S. Environmental Protection AgencyBCFWIN is owned by the U.S. Environmental Protection Agency and is protected by copyright throughout the world.Permission is granted for individuals to download and use the software on their personal and business computers.Users may not alter, modify, merge, adapt or prepare derivative works from the software. Users may not remove or obscure copyright, tradename, or proprietary notices on the program or related documentation.BCFWIN contained therein is a tradename owned by the U.S. Environmental Protection Agency."
    },
    {
      "Caption": "BAF (mid trophic)",
      "Guid": "a561e542-a9e9-4088-a185-d38c40892d61",
      "Units": "logarithm liter per kilogram",
      "Is3D": false,
      "IsExperimental": false,
      "Description": "BCFBAF v3.02\u00a9 2015 U.S. Environmental Protection AgencyBCFWIN is owned by the U.S. Environmental Protection Agency and is protected by copyright throughout the world.Permission is granted for individuals to download and use the software on their personal and business computers.Users may not alter, modify, merge, adapt or prepare derivative works from the software. Users may not remove or obscure copyright, tradename, or proprietary notices on the program or related documentation.BCFWIN contained therein is a tradename owned by the U.S. Environmental Protection Agency."
    },
    {
      "Caption": "BAF (upper trophic, biotransformation rate is zero)",
      "Guid": "33784cff-0ecb-480c-bac4-2ba26f766da0",
      "Units": "logarithm liter per kilogram",
      "Is3D": false,
      "IsExperimental": false,
      "Description": "BCFBAF v3.02\u00a9 2015 U.S. Environmental Protection AgencyBCFWIN is owned by the U.S. Environmental Protection Agency and is protected by copyright throughout the world.Permission is granted for individuals to download and use the software on their personal and business computers.Users may not alter, modify, merge, adapt or prepare derivative works from the software. Users may not remove or obscure copyright, tradename, or proprietary notices on the program or related documentation.BCFWIN contained therein is a tradename owned by the U.S. Environmental Protection Agency."
    },
    {
      "Caption": "BAF (upper trophic)",
      "Guid": "d02d698c-aa78-436b-acc3-cd64a604b1d7",
      "Units": "logarithm liter per kilogram",
      "Is3D": false,
      "IsExperimental": false,
      "Description": "BCFBAF v3.02\u00a9 2015 U.S. Environmental Protection AgencyBCFWIN is owned by the U.S. Environmental Protection Agency and is protected by copyright throughout the world.Permission is granted for individuals to download and use the software on their personal and business computers.Users may not alter, modify, merge, adapt or prepare derivative works from the software. Users may not remove or obscure copyright, tradename, or proprietary notices on the program or related documentation.BCFWIN contained therein is a tradename owned by the U.S. Environmental Protection Agency."
    },
    {
      "Caption": "Basic pKa (OASIS Regression)",
      "Guid": "2f741ad2-6b02-40a2-a515-b4fd9b3d3f73",
      "Units": "",
      "Is3D": false,
      "IsExperimental": false,
      "Description": "Basic pKa, calculated in OASIS software."
    },
    {
      "Caption": "BCF",
      "Guid": "46b6e16b-40c0-4038-be12-0a219421b259",
      "Units": "logarithm liter per kilogram",
      "Is3D": false,
      "IsExperimental": false,
      "Description": "BCFBAF v3.02\u00a9 2015 U.S. Environmental Protection AgencyBCFWIN is owned by the U.S. Environmental Protection Agency and is protected by copyright throughout the world.Permission is granted for individuals to download and use the software on their personal and business computers.Users may not alter, modify, merge, adapt or prepare derivative works from the software. Users may not remove or obscure copyright, tradename, or proprietary notices on the program or related documentation.BCFWIN contained therein is a tradename owned by the U.S. Environmental Protection Agency."
    },
    {
      "Caption": "BCF (lower trophic)",
      "Guid": "2a5e2a0c-4297-4d55-b47b-8ab806bb606c",
      "Units": "logarithm liter per kilogram",
      "Is3D": false,
      "IsExperimental": false,
      "Description": "BCFBAF v3.02\u00a9 2015 U.S. Environmental Protection AgencyBCFWIN is owned by the U.S. Environmental Protection Agency and is protected by copyright throughout the world.Permission is granted for individuals to download and use the software on their personal and business computers.Users may not alter, modify, merge, adapt or prepare derivative works from the software. Users may not remove or obscure copyright, tradename, or proprietary notices on the program or related documentation.BCFWIN contained therein is a tradename owned by the U.S. Environmental Protection Agency."
    },
    {
      "Caption": "BCF (mid trophic)",
      "Guid": "1fb5f79b-a392-4a51-af21-c12ad2ca2798",
      "Units": "logarithm liter per kilogram",
      "Is3D": false,
      "IsExperimental": false,
      "Description": "BCFBAF v3.02\u00a9 2015 U.S. Environmental Protection AgencyBCFWIN is owned by the U.S. Environmental Protection Agency and is protected by copyright throughout the world.Permission is granted for individuals to download and use the software on their personal and business computers.Users may not alter, modify, merge, adapt or prepare derivative works from the software. Users may not remove or obscure copyright, tradename, or proprietary notices on the program or related documentation.BCFWIN contained therein is a tradename owned by the U.S. Environmental Protection Agency."
    },
    {
      "Caption": "BCF (upper trophic, biotransformation rate is zero)",
      "Guid": "594eed30-cd2b-4dbd-a292-464605e1b4fd",
      "Units": "logarithm liter per kilogram",
      "Is3D": false,
      "IsExperimental": false,
      "Description": "BCFBAF v3.02\u00a9 2015 U.S. Environmental Protection AgencyBCFWIN is owned by the U.S. Environmental Protection Agency and is protected by copyright throughout the world.Permission is granted for individuals to download and use the software on their personal and business computers.Users may not alter, modify, merge, adapt or prepare derivative works from the software. Users may not remove or obscure copyright, tradename, or proprietary notices on the program or related documentation.BCFWIN contained therein is a tradename owned by the U.S. Environmental Protection Agency."
    },
    {
      "Caption": "BCF (upper trophic)",
      "Guid": "2b094e5c-0418-4276-a51a-3acb8f4dee92",
      "Units": "logarithm liter per kilogram",
      "Is3D": false,
      "IsExperimental": false,
      "Description": "BCFBAF v3.02\u00a9 2015 U.S. Environmental Protection AgencyBCFWIN is owned by the U.S. Environmental Protection Agency and is protected by copyright throughout the world.Permission is granted for individuals to download and use the software on their personal and business computers.Users may not alter, modify, merge, adapt or prepare derivative works from the software. Users may not remove or obscure copyright, tradename, or proprietary notices on the program or related documentation.BCFWIN contained therein is a tradename owned by the U.S. Environmental Protection Agency."
    },
    {
      "Caption": "Bio Half-Life",
      "Guid": "ae2c0208-7446-40fa-a717-90b4cb5c0f69",
      "Units": "day",
      "Is3D": false,
      "IsExperimental": false,
      "Description": "BCFBAF v3.02\u00a9 2015 U.S. Environmental Protection AgencyBCFWIN is owned by the U.S. Environmental Protection Agency and is protected by copyright throughout the world.Permission is granted for individuals to download and use the software on their personal and business computers.Users may not alter, modify, merge, adapt or prepare derivative works from the software. Users may not remove or obscure copyright, tradename, or proprietary notices on the program or related documentation.BCFWIN contained therein is a tradename owned by the U.S. Environmental Protection Agency."
    },
    {
      "Caption": "Biodeg probability (Biowin 1)",
      "Guid": "a175721a-26c8-4efe-9fd2-58b8b9501ea8",
      "Units": "",
      "Is3D": false,
      "IsExperimental": false,
      "Description": "BIOWIN v4.11\u00a9 2017 U.S. Environmental Protection AgencyBIOWIN is owned by the U.S. Environmental Protection Agency and is protected by copyright throughout the world.Permission is granted for individuals to download and use the software on their personal and business computers.Users may not alter, modify, merge, adapt or prepare derivative works from the software. Users may not remove or obscure copyright, tradename, or proprietary notices on the program or related documentation.IOWIN contained therein is a tradename owned by the U.S. Environmental Protection Agency.Biowin1 = Linear ModelThe Linear Biodegradation Probability of a chemical is calculated by summing the values (fragment coefficients) of each fragment and then adding the summation to a constant coefficient.A Probability Greater Than or Equal to 0.5 indicates --> Biodegrades FastProbability Less Than 0.5 indicates --> Does NOT Biodegrade"
    },
    {
      "Caption": "Biodeg probability (Biowin 2)",
      "Guid": "26fa8f20-a641-4694-984a-cf0916a96582",
      "Units": "",
      "Is3D": false,
      "IsExperimental": false,
      "Description": "BIOWIN v4.11\u00a9 2017 U.S. Environmental Protection AgencyBIOWIN is owned by the U.S. Environmental Protection Agency and is protected by copyright throughout the world.Permission is granted for individuals to download and use the software on their personal and business computers.Users may not alter, modify, merge, adapt or prepare derivative works from the software. Users may not remove or obscure copyright, tradename, or proprietary notices on the program or related documentation.BIOWIN contained therein is a tradename owned by the U.S. Environmental Protection Agency.Biowin2 = Non-Linear ModelCalculation of the Non-Linear Biodegradation Probability of a chemical begins by summing the values (fragment coefficients) of each fragment and then adding the summation to a constant coefficient.A Probability Greater Than or Equal to 0.5 indicates --> Biodegrades FastA Probability Less Than 0.5 indicates --> Does NOT Biodegrade"
    },
    {
      "Caption": "Biodeg probability (Biowin 5)",
      "Guid": "2214f1e7-d6a4-44e4-b9b8-4f83ee718438",
      "Units": "",
      "Is3D": false,
      "IsExperimental": false,
      "Description": "BIOWIN v4.11\u00a9 2017 U.S. Environmental Protection AgencyBIOWIN is owned by the U.S. Environmental Protection Agency and is protected by copyright throughout the world.Permission is granted for individuals to download and use the software on their personal and business computers.Users may not alter, modify, merge, adapt or prepare derivative works from the software. Users may not remove or obscure copyright, tradename, or proprietary notices on the program or related documentation.BIOWIN contained therein is a tradename owned by the U.S. Environmental Protection Agency.Biowin5  =  Japanese MITI linear modelhe critical biodegradation evaluations (results of the MITI tests) were either \"readily degradable\" or \"not readily degradable\" \"readily degradable\" was assigned a numeric value of 1 and \"not readily degradable\" was assigned a numeric value of 0 (0 to 1 is the full probability range).0 = does not biodegrade fast1 = biodegrades fastA Probability Greater Than or Equal to 0.5 indicates --> Readily DegradableA Probability Less Than 0.5 indicates --> NOT Readily Degradable"
    },
    {
      "Caption": "Biodeg probability (Biowin 6)",
      "Guid": "d68d4ae3-6e41-4985-899c-fb54f0bd7aed",
      "Units": "",
      "Is3D": false,
      "IsExperimental": false,
      "Description": "BIOWIN v4.11\u00a9 2017 U.S. Environmental Protection AgencyBIOWIN is owned by the U.S. Environmental Protection Agency and is protected by copyright throughout the world.Permission is granted for individuals to download and use the software on their personal and business computers.Users may not alter, modify, merge, adapt or prepare derivative works from the software. Users may not remove or obscure copyright, tradename, or proprietary notices on the program or related documentation.BIOWIN contained therein is a tradename owned by the U.S. Environmental Protection Agency.Biowin6  =  Japanese MITI nonlinear modelThe critical biodegradation evaluations (results of the MITI tests) were either \"readily degradable\" or \"not readily degradable\" \"readily degradable\" was assigned a numeric value of 1 and \"not readily degradable\" was assigned a numeric value of 0 (0 to 1 is the full probability range).0 = does not biodegrade fast1 = biodegrades fastA Probability Greater Than or Equal to 0.5 indicates --> Readily DegradableA Probability Less Than 0.5 indicates --> NOT Readily Degradable"
    },
    {
      "Caption": "Biodeg probability (Biowin 7)",
      "Guid": "a250a49f-10d6-4022-887d-89fa6d9c4549",
      "Units": "",
      "Is3D": false,
      "IsExperimental": false,
      "Description": "BIOWIN v4.11\u00a9 2017 U.S. Environmental Protection AgencyBIOWIN is owned by the U.S. Environmental Protection Agency and is protected by copyright throughout the world.Permission is granted for individuals to download and use the software on their personal and business computers.Users may not alter, modify, merge, adapt or prepare derivative works from the software. Users may not remove or obscure copyright, tradename, or proprietary notices on the program or related documentation.BIOWIN contained therein is a tradename owned by the U.S. Environmental Protection Agency."
    },
    {
      "Caption": "BioHC Half-Life",
      "Guid": "ff21291e-b0ae-41ae-b875-5099850cee1f",
      "Units": "day",
      "Is3D": false,
      "IsExperimental": false,
      "Description": "BioHCwin v1.01a 2010 The BioHCwin program was developed specifically for the biodedegradation half-life prediction of petroleum hydrocarbons. \u00a0The methodology of BioHCwin is described in the following journal article:Howard, P.H., W.M., Meylan, Aronson, D., Stiteler,W.M., Tunkel, J., Comber, M. and Parkerton, F. \u00a02005. \u00a0A New Biodegradation Prediction Model Specific to Petroleum Hydrocarbons. Environ. Toxicol. Chem. 24(8): 1847-1860."
    },
    {
      "Caption": "Biotransformation Half-Life",
      "Guid": "aeaeede6-6140-4d2c-a0cb-6cbffed9cd56",
      "Units": "day",
      "Is3D": false,
      "IsExperimental": false,
      "Description": "BCFBAF v3.02\u00a9 2015 U.S. Environmental Protection AgencyBCFWIN is owned by the U.S. Environmental Protection Agency and is protected by copyright throughout the world.Permission is granted for individuals to download and use the software on their personal and business computers.Users may not alter, modify, merge, adapt or prepare derivative works from the software. Users may not remove or obscure copyright, tradename, or proprietary notices on the program or related documentation.BCFWIN contained therein is a tradename owned by the U.S. Environmental Protection Agency."
    },
    {
      "Caption": "Boiling point",
      "Guid": "8ef98a7f-b34b-49f4-931c-08e451c410b7",
      "Units": "Celsius",
      "Is3D": false,
      "IsExperimental": false,
      "Description": "MPBPWIN v1.43\u00a9 2000 U.S. Environmental Protection AgencyMPBPWIN is owned by the U.S. Environmental Protection Agency and is protected by copyright throughout the world.Permission is granted for individuals to download and use the software on their personal and business computers.Users may not alter, modify, merge, adapt or prepare derivative works from the software. Users may not remove or obscure copyright, tradename, or proprietary notices on the program or related documentation.MPBPWIN contained therein is a tradename owned by the U.S. Environmental Protection Agency."
    },
    {
      "Caption": "EPIWIN Calculator Cache Verifier",
      "Guid": "e6207a81-4fc9-4753-828c-e72a12a4e15e",
      "Units": "",
      "Is3D": false,
      "IsExperimental": false,
      "Description": "Description"
    },
    {
      "Caption": "Exp Boiling Point",
      "Guid": "c810f6a2-b524-42c0-8e7a-b90a21b8e7cb",
      "Units": "Celsius",
      "Is3D": false,
      "IsExperimental": true,
      "Description": "MPBPWIN v1.43\u00a9 2000 U.S. Environmental Protection AgencyMPBPWIN is owned by the U.S. Environmental Protection Agency and is protected by copyright throughout the world.Permission is granted for individuals to download and use the software on their personal and business computers.Users may not alter, modify, merge, adapt or prepare derivative works from the software. Users may not remove or obscure copyright, tradename, or proprietary notices on the program or related documentation.MPBPWIN contained therein is a tradename owned by the U.S. Environmental Protection Agency."
    },
    {
      "Caption": "Exp Henrys Law Constant",
      "Guid": "9f32f266-c291-4a33-abf9-3a40f6093959",
      "Units": "atm-m\u00b3/mole",
      "Is3D": false,
      "IsExperimental": true,
      "Description": "HENRYWIN v3.21\u00a9 2015 U.S. Environmental Protection AgencyHENRYWIN is owned by the U.S. Environmental Protection Agency and is protected by copyright throughout the world.Permission is granted for individuals to download and use the software on their personal and business computers.Users may not alter, modify, merge, adapt or prepare derivative works from the software. Users may not remove or obscure copyright, tradename, or proprietary notices on the program or related documentation.HENRYWIN contained therein is a tradename owned by the U.S. Environmental Protection Agency."
    },
    {
      "Caption": "Exp Log P",
      "Guid": "c528e5b7-4af2-461b-b8f0-12fd3646c7c6",
      "Units": "",
      "Is3D": false,
      "IsExperimental": true,
      "Description": "KOWWIN v1.69\u00a9 2015 U.S. Environmental Protection AgencyKOWWIN is owned by the U.S. Environmental Protection Agency and is protected by copyright throughout the world.Permission is granted for individuals to download and use the software on their personal and business computers.Users may not alter, modify, merge, adapt or prepare derivative works from the software. Users may not remove or obscure copyright, tradename, or proprietary notices on the program or related documentation.OWWIN contained therein is a tradename owned by the U.S. Environmental Protection Agency."
    },
    {
      "Caption": "Exp Melting Point",
      "Guid": "d2042be6-b33f-425a-9c9e-676e079f23f5",
      "Units": "Celsius",
      "Is3D": false,
      "IsExperimental": true,
      "Description": "MPBPWIN v1.43\u00a9 2000 U.S. Environmental Protection AgencyMPBPWIN is owned by the U.S. Environmental Protection Agency and is protected by copyright throughout the world.Permission is granted for individuals to download and use the software on their personal and business computers.Users may not alter, modify, merge, adapt or prepare derivative works from the software. Users may not remove or obscure copyright, tradename, or proprietary notices on the program or related documentation.MPBPWIN contained therein is a tradename owned by the U.S. Environmental Protection Agency."
    },
    {
      "Caption": "Exp NO3 rate constant",
      "Guid": "db67dc5d-8184-4f1e-ae06-59fd1d762759",
      "Units": "cm3/molecule-sec",
      "Is3D": false,
      "IsExperimental": true,
      "Description": "AOPWIN v1.93\u00a9 2015 U.S. Environmental Protection AgencyAOPWIN is owned by the U.S. Environmental Protection Agency and is protected by copyright throughout the world.Permission is granted for individuals to download and use the software on their personal and business computers.Users may not alter, modify, merge, adapt or prepare derivative works from the software. Users may not remove or obscure copyright, tradename, or proprietary notices on the program or related documentation.AOPWIN contained therein is a tradename owned by the U.S. Environmental Protection Agency."
    },
    {
      "Caption": "Exp OH rate constant",
      "Guid": "a0177de0-be88-463e-ab7e-d29bc1b68625",
      "Units": "cm3/molecule-sec",
      "Is3D": false,
      "IsExperimental": true,
      "Description": "AOPWIN v1.93\u00a9 2015 U.S. Environmental Protection AgencyAOPWIN is owned by the U.S. Environmental Protection Agency and is protected by copyright throughout the world.Permission is granted for individuals to download and use the software on their personal and business computers.Users may not alter, modify, merge, adapt or prepare derivative works from the software. Users may not remove or obscure copyright, tradename, or proprietary notices on the program or related documentation.AOPWIN contained therein is a tradename owned by the U.S. Environmental Protection Agency."
    },
    {
      "Caption": "Exp Ozone rate constant",
      "Guid": "425bac7f-e6e6-466f-9109-3f1b0fb29adc",
      "Units": "cm3/molecule-sec",
      "Is3D": false,
      "IsExperimental": true,
      "Description": "AOPWIN v1.93\u00a9 2015 U.S. Environmental Protection AgencyAOPWIN is owned by the U.S. Environmental Protection Agency and is protected by copyright throughout the world.Permission is granted for individuals to download and use the software on their personal and business computers.Users may not alter, modify, merge, adapt or prepare derivative works from the software. Users may not remove or obscure copyright, tradename, or proprietary notices on the program or related documentation.AOPWIN contained therein is a tradename owned by the U.S. Environmental Protection Agency."
    },
    {
      "Caption": "Exp Vapor Pressure",
      "Guid": "e9860770-1101-44b1-8c4b-7bcd6186b29e",
      "Units": "mm Hg",
      "Is3D": false,
      "IsExperimental": true,
      "Description": "MPBPWIN v1.43\u00a9 2000 U.S. Environmental Protection AgencyMPBPWIN is owned by the U.S. Environmental Protection Agency and is protected by copyright throughout the world.Permission is granted for individuals to download and use the software on their personal and business computers.Users may not alter, modify, merge, adapt or prepare derivative works from the software. Users may not remove or obscure copyright, tradename, or proprietary notices on the program or related documentation.MPBPWIN contained therein is a tradename owned by the U.S. Environmental Protection Agency."
    },
    {
      "Caption": "Exp Water Solubility",
      "Guid": "1566ef0c-4ac6-4b0b-aadf-a4f29e8f3367",
      "Units": "milligram per liter",
      "Is3D": false,
      "IsExperimental": true,
      "Description": "WSKOWWIN v1.43\u00a9 2015 U.S. Environmental Protection AgencyWSKOWWIN is owned by the U.S. Environmental Protection Agency and is protected by copyright throughout the world.Permission is granted for individuals to download and use the software on their personal and business computers.Users may not alter, modify, merge, adapt or prepare derivative works from the software. Users may not remove or obscure copyright, tradename, or proprietary notices on the program or related documentation.WSKOWWIN contained therein is a tradename owned by the U.S. Environmental Protection Agency."
    },
    {
      "Caption": "FM advection air",
      "Guid": "d1746575-3733-47ee-a43a-2a127d281aa5",
      "Units": "kilogram per hour",
      "Is3D": false,
      "IsExperimental": false,
      "Description": "LEVEL3NT\\nThe EPI Suite contains a Level III fugacity model. The methodology and programming approach was developed by Dr. Donald Mackay and co-workers (Mackay et al., 1996a, 1996b; Mackay 1991; see citations below).  The model in EPIWIN v3 is a direct adaptation of this methodology and approach.  While it uses the same equations as Mackay\u2019s EQC Level III Fugacity Model, it was adapted specifically for use in the EPI Suite.  It uses exactly the same default values as the Mackay model (Note: an executable version of Mackay\u2019s EQC model can be downloaded from The Environmental Modelling Centre (Trent Unversity) Internet web-site:  http://www.trentu.ca/academic/aminss/envmodel/models.html).Mackay, D.  1991.  Multimedia Environmental Models; The Fugacity Approach. Lewis Publishers, CRC Press, pp 67-183.Mackay, D. et al.  1996a.  Assessing the fate of new and existing chemicals: a five-stage process.  Environ. Toxicol. Chem. 15(9): 1618-1626.Mackay, D. et al.  1996b.  Evaluating the environmental fate of a variety of types of chemicals using the EQC model.  Environ. Toxicol. Chem. 15(9): 1627-1637.EPI Suite was developed by the EPA\u2019s Office of Pollution Prevention Toxics and Syracuse Research Corporation (SRC).copyright  2000 U.S. Environmental Protection AgencyThe EPI Suite and the individual models included within the software are owned by the U.S.  Environmental Protection Agency and are protected by copyright throughout the world.  Permission is granted for individuals to download and use the software on their personal and business computers.Users may not alter, modify, merge, adapt or prepare derivative works from The software.  Users may not remove or obscure copyright, tradename, or proprietary notices on the program or related documentation.  EPI Suite and the names of the individual models contain therein are tradenames owned  by the U.S. Environmental Protection Agency."
    },
    {
      "Caption": "FM advection sediment",
      "Guid": "b38156ed-a833-45dc-8880-ed0d1dd35a29",
      "Units": "kilogram per hour",
      "Is3D": false,
      "IsExperimental": false,
      "Description": "LEVEL3NT\\nThe EPI Suite contains a Level III fugacity model. The methodology and programming approach was developed by Dr. Donald Mackay and co-workers (Mackay et al., 1996a, 1996b; Mackay 1991; see citations below).  The model in EPIWIN v3 is a direct adaptation of this methodology and approach.  While it uses the same equations as Mackay\u2019s EQC Level III Fugacity Model, it was adapted specifically for use in the EPI Suite.  It uses exactly the same default values as the Mackay model (Note: an executable version of Mackay\u2019s EQC model can be downloaded from The Environmental Modelling Centre (Trent Unversity) Internet web-site:  http://www.trentu.ca/academic/aminss/envmodel/models.html).Mackay, D.  1991.  Multimedia Environmental Models; The Fugacity Approach. Lewis Publishers, CRC Press, pp 67-183.Mackay, D. et al.  1996a.  Assessing the fate of new and existing chemicals: a five-stage process.  Environ. Toxicol. Chem. 15(9): 1618-1626.Mackay, D. et al.  1996b.  Evaluating the environmental fate of a variety of types of chemicals using the EQC model.  Environ. Toxicol. Chem. 15(9): 1627-1637.EPI Suite was developed by the EPA\u2019s Office of Pollution Prevention Toxics and Syracuse Research Corporation (SRC).copyright  2000 U.S. Environmental Protection AgencyThe EPI Suite and the individual models included within the software are owned by the U.S.  Environmental Protection Agency and are protected by copyright throughout the world.  Permission is granted for individuals to download and use the software on their personal and business computers.Users may not alter, modify, merge, adapt or prepare derivative works from The software.  Users may not remove or obscure copyright, tradename, or proprietary notices on the program or related documentation.  EPI Suite and the names of the individual models contain therein are tradenames owned  by the U.S. Environmental Protection Agency."
    },
    {
      "Caption": "FM advection soil",
      "Guid": "183d2e2f-2dcd-48f6-8bd7-8311e32720c4",
      "Units": "kilogram per hour",
      "Is3D": false,
      "IsExperimental": false,
      "Description": "LEVEL3NT\\nThe EPI Suite contains a Level III fugacity model. The methodology and programming approach was developed by Dr. Donald Mackay and co-workers (Mackay et al., 1996a, 1996b; Mackay 1991; see citations below).  The model in EPIWIN v3 is a direct adaptation of this methodology and approach.  While it uses the same equations as Mackay\u2019s EQC Level III Fugacity Model, it was adapted specifically for use in the EPI Suite.  It uses exactly the same default values as the Mackay model (Note: an executable version of Mackay\u2019s EQC model can be downloaded from The Environmental Modelling Centre (Trent Unversity) Internet web-site:  http://www.trentu.ca/academic/aminss/envmodel/models.html).Mackay, D.  1991.  Multimedia Environmental Models; The Fugacity Approach. Lewis Publishers, CRC Press, pp 67-183.Mackay, D. et al.  1996a.  Assessing the fate of new and existing chemicals: a five-stage process.  Environ. Toxicol. Chem. 15(9): 1618-1626.Mackay, D. et al.  1996b.  Evaluating the environmental fate of a variety of types of chemicals using the EQC model.  Environ. Toxicol. Chem. 15(9): 1627-1637.EPI Suite was developed by the EPA\u2019s Office of Pollution Prevention Toxics and Syracuse Research Corporation (SRC).copyright  2000 U.S. Environmental Protection AgencyThe EPI Suite and the individual models included within the software are owned by the U.S.  Environmental Protection Agency and are protected by copyright throughout the world.  Permission is granted for individuals to download and use the software on their personal and business computers.Users may not alter, modify, merge, adapt or prepare derivative works from The software.  Users may not remove or obscure copyright, tradename, or proprietary notices on the program or related documentation.  EPI Suite and the names of the individual models contain therein are tradenames owned  by the U.S. Environmental Protection Agency."
    },
    {
      "Caption": "FM advection time",
      "Guid": "55ffc4c8-a9fa-49bb-a48a-d795d1a5c097",
      "Units": "hour",
      "Is3D": false,
      "IsExperimental": false,
      "Description": "LEVEL3NT\\nThe EPI Suite contains a Level III fugacity model. The methodology and programming approach was developed by Dr. Donald Mackay and co-workers (Mackay et al., 1996a, 1996b; Mackay 1991; see citations below).  The model in EPIWIN v3 is a direct adaptation of this methodology and approach.  While it uses the same equations as Mackay\u2019s EQC Level III Fugacity Model, it was adapted specifically for use in the EPI Suite.  It uses exactly the same default values as the Mackay model (Note: an executable version of Mackay\u2019s EQC model can be downloaded from The Environmental Modelling Centre (Trent Unversity) Internet web-site:  http://www.trentu.ca/academic/aminss/envmodel/models.html).Mackay, D.  1991.  Multimedia Environmental Models; The Fugacity Approach. Lewis Publishers, CRC Press, pp 67-183.Mackay, D. et al.  1996a.  Assessing the fate of new and existing chemicals: a five-stage process.  Environ. Toxicol. Chem. 15(9): 1618-1626.Mackay, D. et al.  1996b.  Evaluating the environmental fate of a variety of types of chemicals using the EQC model.  Environ. Toxicol. Chem. 15(9): 1627-1637.EPI Suite was developed by the EPA\u2019s Office of Pollution Prevention Toxics and Syracuse Research Corporation (SRC).copyright  2000 U.S. Environmental Protection AgencyThe EPI Suite and the individual models included within the software are owned by the U.S.  Environmental Protection Agency and are protected by copyright throughout the world.  Permission is granted for individuals to download and use the software on their personal and business computers.Users may not alter, modify, merge, adapt or prepare derivative works from The software.  Users may not remove or obscure copyright, tradename, or proprietary notices on the program or related documentation.  EPI Suite and the names of the individual models contain therein are tradenames owned  by the U.S. Environmental Protection Agency."
    },
    {
      "Caption": "FM advection water",
      "Guid": "6b60006b-6b4d-4239-bf78-edd57ca6b693",
      "Units": "kilogram per hour",
      "Is3D": false,
      "IsExperimental": false,
      "Description": "LEVEL3NT\\nThe EPI Suite contains a Level III fugacity model. The methodology and programming approach was developed by Dr. Donald Mackay and co-workers (Mackay et al., 1996a, 1996b; Mackay 1991; see citations below).  The model in EPIWIN v3 is a direct adaptation of this methodology and approach.  While it uses the same equations as Mackay\u2019s EQC Level III Fugacity Model, it was adapted specifically for use in the EPI Suite.  It uses exactly the same default values as the Mackay model (Note: an executable version of Mackay\u2019s EQC model can be downloaded from The Environmental Modelling Centre (Trent Unversity) Internet web-site:  http://www.trentu.ca/academic/aminss/envmodel/models.html).Mackay, D.  1991.  Multimedia Environmental Models; The Fugacity Approach. Lewis Publishers, CRC Press, pp 67-183.Mackay, D. et al.  1996a.  Assessing the fate of new and existing chemicals: a five-stage process.  Environ. Toxicol. Chem. 15(9): 1618-1626.Mackay, D. et al.  1996b.  Evaluating the environmental fate of a variety of types of chemicals using the EQC model.  Environ. Toxicol. Chem. 15(9): 1627-1637.EPI Suite was developed by the EPA\u2019s Office of Pollution Prevention Toxics and Syracuse Research Corporation (SRC).copyright  2000 U.S. Environmental Protection AgencyThe EPI Suite and the individual models included within the software are owned by the U.S.  Environmental Protection Agency and are protected by copyright throughout the world.  Permission is granted for individuals to download and use the software on their personal and business computers.Users may not alter, modify, merge, adapt or prepare derivative works from The software.  Users may not remove or obscure copyright, tradename, or proprietary notices on the program or related documentation.  EPI Suite and the names of the individual models contain therein are tradenames owned  by the U.S. Environmental Protection Agency."
    },
    {
      "Caption": "FM emissions air",
      "Guid": "59558eb1-dc32-424c-84d7-d023148ae8a3",
      "Units": "kilogram per hour",
      "Is3D": false,
      "IsExperimental": false,
      "Description": "LEVEL3NT\\nThe EPI Suite contains a Level III fugacity model. The methodology and programming approach was developed by Dr. Donald Mackay and co-workers (Mackay et al., 1996a, 1996b; Mackay 1991; see citations below).  The model in EPIWIN v3 is a direct adaptation of this methodology and approach.  While it uses the same equations as Mackay\u2019s EQC Level III Fugacity Model, it was adapted specifically for use in the EPI Suite.  It uses exactly the same default values as the Mackay model (Note: an executable version of Mackay\u2019s EQC model can be downloaded from The Environmental Modelling Centre (Trent Unversity) Internet web-site:  http://www.trentu.ca/academic/aminss/envmodel/models.html).Mackay, D.  1991.  Multimedia Environmental Models; The Fugacity Approach. Lewis Publishers, CRC Press, pp 67-183.Mackay, D. et al.  1996a.  Assessing the fate of new and existing chemicals: a five-stage process.  Environ. Toxicol. Chem. 15(9): 1618-1626.Mackay, D. et al.  1996b.  Evaluating the environmental fate of a variety of types of chemicals using the EQC model.  Environ. Toxicol. Chem. 15(9): 1627-1637.EPI Suite was developed by the EPA\u2019s Office of Pollution Prevention Toxics and Syracuse Research Corporation (SRC).copyright  2000 U.S. Environmental Protection AgencyThe EPI Suite and the individual models included within the software are owned by the U.S.  Environmental Protection Agency and are protected by copyright throughout the world.  Permission is granted for individuals to download and use the software on their personal and business computers.Users may not alter, modify, merge, adapt or prepare derivative works from The software.  Users may not remove or obscure copyright, tradename, or proprietary notices on the program or related documentation.  EPI Suite and the names of the individual models contain therein are tradenames owned  by the U.S. Environmental Protection Agency."
    },
    {
      "Caption": "FM emissions sedmient",
      "Guid": "f1cced06-0dd6-45df-8285-080cbe6c2f80",
      "Units": "kilogram per hour",
      "Is3D": false,
      "IsExperimental": false,
      "Description": "LEVEL3NT\\nThe EPI Suite contains a Level III fugacity model. The methodology and programming approach was developed by Dr. Donald Mackay and co-workers (Mackay et al., 1996a, 1996b; Mackay 1991; see citations below).  The model in EPIWIN v3 is a direct adaptation of this methodology and approach.  While it uses the same equations as Mackay\u2019s EQC Level III Fugacity Model, it was adapted specifically for use in the EPI Suite.  It uses exactly the same default values as the Mackay model (Note: an executable version of Mackay\u2019s EQC model can be downloaded from The Environmental Modelling Centre (Trent Unversity) Internet web-site:  http://www.trentu.ca/academic/aminss/envmodel/models.html).Mackay, D.  1991.  Multimedia Environmental Models; The Fugacity Approach. Lewis Publishers, CRC Press, pp 67-183.Mackay, D. et al.  1996a.  Assessing the fate of new and existing chemicals: a five-stage process.  Environ. Toxicol. Chem. 15(9): 1618-1626.Mackay, D. et al.  1996b.  Evaluating the environmental fate of a variety of types of chemicals using the EQC model.  Environ. Toxicol. Chem. 15(9): 1627-1637.EPI Suite was developed by the EPA\u2019s Office of Pollution Prevention Toxics and Syracuse Research Corporation (SRC).copyright  2000 U.S. Environmental Protection AgencyThe EPI Suite and the individual models included within the software are owned by the U.S.  Environmental Protection Agency and are protected by copyright throughout the world.  Permission is granted for individuals to download and use the software on their personal and business computers.Users may not alter, modify, merge, adapt or prepare derivative works from The software.  Users may not remove or obscure copyright, tradename, or proprietary notices on the program or related documentation.  EPI Suite and the names of the individual models contain therein are tradenames owned  by the U.S. Environmental Protection Agency."
    },
    {
      "Caption": "FM emissions soil",
      "Guid": "9a447f9c-9d64-4984-9d55-a5284c26ad3c",
      "Units": "kilogram per hour",
      "Is3D": false,
      "IsExperimental": false,
      "Description": "LEVEL3NT\\nThe EPI Suite contains a Level III fugacity model. The methodology and programming approach was developed by Dr. Donald Mackay and co-workers (Mackay et al., 1996a, 1996b; Mackay 1991; see citations below).  The model in EPIWIN v3 is a direct adaptation of this methodology and approach.  While it uses the same equations as Mackay\u2019s EQC Level III Fugacity Model, it was adapted specifically for use in the EPI Suite.  It uses exactly the same default values as the Mackay model (Note: an executable version of Mackay\u2019s EQC model can be downloaded from The Environmental Modelling Centre (Trent Unversity) Internet web-site:  http://www.trentu.ca/academic/aminss/envmodel/models.html).Mackay, D.  1991.  Multimedia Environmental Models; The Fugacity Approach. Lewis Publishers, CRC Press, pp 67-183.Mackay, D. et al.  1996a.  Assessing the fate of new and existing chemicals: a five-stage process.  Environ. Toxicol. Chem. 15(9): 1618-1626.Mackay, D. et al.  1996b.  Evaluating the environmental fate of a variety of types of chemicals using the EQC model.  Environ. Toxicol. Chem. 15(9): 1627-1637.EPI Suite was developed by the EPA\u2019s Office of Pollution Prevention Toxics and Syracuse Research Corporation (SRC).copyright  2000 U.S. Environmental Protection AgencyThe EPI Suite and the individual models included within the software are owned by the U.S.  Environmental Protection Agency and are protected by copyright throughout the world.  Permission is granted for individuals to download and use the software on their personal and business computers.Users may not alter, modify, merge, adapt or prepare derivative works from The software.  Users may not remove or obscure copyright, tradename, or proprietary notices on the program or related documentation.  EPI Suite and the names of the individual models contain therein are tradenames owned  by the U.S. Environmental Protection Agency."
    },
    {
      "Caption": "FM emissions water",
      "Guid": "46bfefbb-928d-4f37-8426-334ab675819e",
      "Units": "kilogram per hour",
      "Is3D": false,
      "IsExperimental": false,
      "Description": "LEVEL3NT\\nThe EPI Suite contains a Level III fugacity model. The methodology and programming approach was developed by Dr. Donald Mackay and co-workers (Mackay et al., 1996a, 1996b; Mackay 1991; see citations below).  The model in EPIWIN v3 is a direct adaptation of this methodology and approach.  While it uses the same equations as Mackay\u2019s EQC Level III Fugacity Model, it was adapted specifically for use in the EPI Suite.  It uses exactly the same default values as the Mackay model (Note: an executable version of Mackay\u2019s EQC model can be downloaded from The Environmental Modelling Centre (Trent Unversity) Internet web-site:  http://www.trentu.ca/academic/aminss/envmodel/models.html).Mackay, D.  1991.  Multimedia Environmental Models; The Fugacity Approach. Lewis Publishers, CRC Press, pp 67-183.Mackay, D. et al.  1996a.  Assessing the fate of new and existing chemicals: a five-stage process.  Environ. Toxicol. Chem. 15(9): 1618-1626.Mackay, D. et al.  1996b.  Evaluating the environmental fate of a variety of types of chemicals using the EQC model.  Environ. Toxicol. Chem. 15(9): 1627-1637.EPI Suite was developed by the EPA\u2019s Office of Pollution Prevention Toxics and Syracuse Research Corporation (SRC).copyright  2000 U.S. Environmental Protection AgencyThe EPI Suite and the individual models included within the software are owned by the U.S.  Environmental Protection Agency and are protected by copyright throughout the world.  Permission is granted for individuals to download and use the software on their personal and business computers.Users may not alter, modify, merge, adapt or prepare derivative works from The software.  Users may not remove or obscure copyright, tradename, or proprietary notices on the program or related documentation.  EPI Suite and the names of the individual models contain therein are tradenames owned  by the U.S. Environmental Protection Agency."
    },
    {
      "Caption": "FM fugacity air",
      "Guid": "44520273-fabd-42c4-820f-43f4115eb28c",
      "Units": "Atmosphere",
      "Is3D": false,
      "IsExperimental": false,
      "Description": "LEVEL3NT\\nThe EPI Suite contains a Level III fugacity model. The methodology and programming approach was developed by Dr. Donald Mackay and co-workers (Mackay et al., 1996a, 1996b; Mackay 1991; see citations below).  The model in EPIWIN v3 is a direct adaptation of this methodology and approach.  While it uses the same equations as Mackay\u2019s EQC Level III Fugacity Model, it was adapted specifically for use in the EPI Suite.  It uses exactly the same default values as the Mackay model (Note: an executable version of Mackay\u2019s EQC model can be downloaded from The Environmental Modelling Centre (Trent Unversity) Internet web-site:  http://www.trentu.ca/academic/aminss/envmodel/models.html).Mackay, D.  1991.  Multimedia Environmental Models; The Fugacity Approach. Lewis Publishers, CRC Press, pp 67-183.Mackay, D. et al.  1996a.  Assessing the fate of new and existing chemicals: a five-stage process.  Environ. Toxicol. Chem. 15(9): 1618-1626.Mackay, D. et al.  1996b.  Evaluating the environmental fate of a variety of types of chemicals using the EQC model.  Environ. Toxicol. Chem. 15(9): 1627-1637.EPI Suite was developed by the EPA\u2019s Office of Pollution Prevention Toxics and Syracuse Research Corporation (SRC).copyright  2000 U.S. Environmental Protection AgencyThe EPI Suite and the individual models included within the software are owned by the U.S.  Environmental Protection Agency and are protected by copyright throughout the world.  Permission is granted for individuals to download and use the software on their personal and business computers.Users may not alter, modify, merge, adapt or prepare derivative works from The software.  Users may not remove or obscure copyright, tradename, or proprietary notices on the program or related documentation.  EPI Suite and the names of the individual models contain therein are tradenames owned  by the U.S. Environmental Protection Agency."
    },
    {
      "Caption": "FM fugacity sediment",
      "Guid": "9d7410fb-591a-4b20-aa6d-6e9cf049418d",
      "Units": "Atmosphere",
      "Is3D": false,
      "IsExperimental": false,
      "Description": "LEVEL3NT\\nThe EPI Suite contains a Level III fugacity model. The methodology and programming approach was developed by Dr. Donald Mackay and co-workers (Mackay et al., 1996a, 1996b; Mackay 1991; see citations below).  The model in EPIWIN v3 is a direct adaptation of this methodology and approach.  While it uses the same equations as Mackay\u2019s EQC Level III Fugacity Model, it was adapted specifically for use in the EPI Suite.  It uses exactly the same default values as the Mackay model (Note: an executable version of Mackay\u2019s EQC model can be downloaded from The Environmental Modelling Centre (Trent Unversity) Internet web-site:  http://www.trentu.ca/academic/aminss/envmodel/models.html).Mackay, D.  1991.  Multimedia Environmental Models; The Fugacity Approach. Lewis Publishers, CRC Press, pp 67-183.Mackay, D. et al.  1996a.  Assessing the fate of new and existing chemicals: a five-stage process.  Environ. Toxicol. Chem. 15(9): 1618-1626.Mackay, D. et al.  1996b.  Evaluating the environmental fate of a variety of types of chemicals using the EQC model.  Environ. Toxicol. Chem. 15(9): 1627-1637.EPI Suite was developed by the EPA\u2019s Office of Pollution Prevention Toxics and Syracuse Research Corporation (SRC).copyright  2000 U.S. Environmental Protection AgencyThe EPI Suite and the individual models included within the software are owned by the U.S.  Environmental Protection Agency and are protected by copyright throughout the world.  Permission is granted for individuals to download and use the software on their personal and business computers.Users may not alter, modify, merge, adapt or prepare derivative works from The software.  Users may not remove or obscure copyright, tradename, or proprietary notices on the program or related documentation.  EPI Suite and the names of the individual models contain therein are tradenames owned  by the U.S. Environmental Protection Agency."
    },
    {
      "Caption": "FM fugacity soil",
      "Guid": "71162ccd-66e3-4342-83ec-9cba1a45671f",
      "Units": "Atmosphere",
      "Is3D": false,
      "IsExperimental": false,
      "Description": "LEVEL3NT\\nThe EPI Suite contains a Level III fugacity model. The methodology and programming approach was developed by Dr. Donald Mackay and co-workers (Mackay et al., 1996a, 1996b; Mackay 1991; see citations below).  The model in EPIWIN v3 is a direct adaptation of this methodology and approach.  While it uses the same equations as Mackay\u2019s EQC Level III Fugacity Model, it was adapted specifically for use in the EPI Suite.  It uses exactly the same default values as the Mackay model (Note: an executable version of Mackay\u2019s EQC model can be downloaded from The Environmental Modelling Centre (Trent Unversity) Internet web-site:  http://www.trentu.ca/academic/aminss/envmodel/models.html).Mackay, D.  1991.  Multimedia Environmental Models; The Fugacity Approach. Lewis Publishers, CRC Press, pp 67-183.Mackay, D. et al.  1996a.  Assessing the fate of new and existing chemicals: a five-stage process.  Environ. Toxicol. Chem. 15(9): 1618-1626.Mackay, D. et al.  1996b.  Evaluating the environmental fate of a variety of types of chemicals using the EQC model.  Environ. Toxicol. Chem. 15(9): 1627-1637.EPI Suite was developed by the EPA\u2019s Office of Pollution Prevention Toxics and Syracuse Research Corporation (SRC).copyright  2000 U.S. Environmental Protection AgencyThe EPI Suite and the individual models included within the software are owned by the U.S.  Environmental Protection Agency and are protected by copyright throughout the world.  Permission is granted for individuals to download and use the software on their personal and business computers.Users may not alter, modify, merge, adapt or prepare derivative works from The software.  Users may not remove or obscure copyright, tradename, or proprietary notices on the program or related documentation.  EPI Suite and the names of the individual models contain therein are tradenames owned  by the U.S. Environmental Protection Agency."
    },
    {
      "Caption": "FM fugacity water",
      "Guid": "53215389-fd91-4c8c-92e7-2c386814de61",
      "Units": "Atmosphere",
      "Is3D": false,
      "IsExperimental": false,
      "Description": "LEVEL3NT\\nThe EPI Suite contains a Level III fugacity model. The methodology and programming approach was developed by Dr. Donald Mackay and co-workers (Mackay et al., 1996a, 1996b; Mackay 1991; see citations below).  The model in EPIWIN v3 is a direct adaptation of this methodology and approach.  While it uses the same equations as Mackay\u2019s EQC Level III Fugacity Model, it was adapted specifically for use in the EPI Suite.  It uses exactly the same default values as the Mackay model (Note: an executable version of Mackay\u2019s EQC model can be downloaded from The Environmental Modelling Centre (Trent Unversity) Internet web-site:  http://www.trentu.ca/academic/aminss/envmodel/models.html).Mackay, D.  1991.  Multimedia Environmental Models; The Fugacity Approach. Lewis Publishers, CRC Press, pp 67-183.Mackay, D. et al.  1996a.  Assessing the fate of new and existing chemicals: a five-stage process.  Environ. Toxicol. Chem. 15(9): 1618-1626.Mackay, D. et al.  1996b.  Evaluating the environmental fate of a variety of types of chemicals using the EQC model.  Environ. Toxicol. Chem. 15(9): 1627-1637.EPI Suite was developed by the EPA\u2019s Office of Pollution Prevention Toxics and Syracuse Research Corporation (SRC).copyright  2000 U.S. Environmental Protection AgencyThe EPI Suite and the individual models included within the software are owned by the U.S.  Environmental Protection Agency and are protected by copyright throughout the world.  Permission is granted for individuals to download and use the software on their personal and business computers.Users may not alter, modify, merge, adapt or prepare derivative works from The software.  Users may not remove or obscure copyright, tradename, or proprietary notices on the program or related documentation.  EPI Suite and the names of the individual models contain therein are tradenames owned  by the U.S. Environmental Protection Agency."
    },
    {
      "Caption": "FM half-life air",
      "Guid": "ff199f03-2c7d-4f19-80aa-a7d5a07a024a",
      "Units": "hour",
      "Is3D": false,
      "IsExperimental": false,
      "Description": "LEVEL3NT\\nThe EPI Suite contains a Level III fugacity model. The methodology and programming approach was developed by Dr. Donald Mackay and co-workers (Mackay et al., 1996a, 1996b; Mackay 1991; see citations below).  The model in EPIWIN v3 is a direct adaptation of this methodology and approach.  While it uses the same equations as Mackay\u2019s EQC Level III Fugacity Model, it was adapted specifically for use in the EPI Suite.  It uses exactly the same default values as the Mackay model (Note: an executable version of Mackay\u2019s EQC model can be downloaded from The Environmental Modelling Centre (Trent Unversity) Internet web-site:  http://www.trentu.ca/academic/aminss/envmodel/models.html).Mackay, D.  1991.  Multimedia Environmental Models; The Fugacity Approach. Lewis Publishers, CRC Press, pp 67-183.Mackay, D. et al.  1996a.  Assessing the fate of new and existing chemicals: a five-stage process.  Environ. Toxicol. Chem. 15(9): 1618-1626.Mackay, D. et al.  1996b.  Evaluating the environmental fate of a variety of types of chemicals using the EQC model.  Environ. Toxicol. Chem. 15(9): 1627-1637.EPI Suite was developed by the EPA\u2019s Office of Pollution Prevention Toxics and Syracuse Research Corporation (SRC).copyright  2000 U.S. Environmental Protection AgencyThe EPI Suite and the individual models included within the software are owned by the U.S.  Environmental Protection Agency and are protected by copyright throughout the world.  Permission is granted for individuals to download and use the software on their personal and business computers.Users may not alter, modify, merge, adapt or prepare derivative works from The software.  Users may not remove or obscure copyright, tradename, or proprietary notices on the program or related documentation.  EPI Suite and the names of the individual models contain therein are tradenames owned  by the U.S. Environmental Protection Agency."
    },
    {
      "Caption": "FM half-life sediment",
      "Guid": "e76930cc-706f-40a4-9d3b-8c77b9cb4eef",
      "Units": "hour",
      "Is3D": false,
      "IsExperimental": false,
      "Description": "LEVEL3NT\\nThe EPI Suite contains a Level III fugacity model. The methodology and programming approach was developed by Dr. Donald Mackay and co-workers (Mackay et al., 1996a, 1996b; Mackay 1991; see citations below).  The model in EPIWIN v3 is a direct adaptation of this methodology and approach.  While it uses the same equations as Mackay\u2019s EQC Level III Fugacity Model, it was adapted specifically for use in the EPI Suite.  It uses exactly the same default values as the Mackay model (Note: an executable version of Mackay\u2019s EQC model can be downloaded from The Environmental Modelling Centre (Trent Unversity) Internet web-site:  http://www.trentu.ca/academic/aminss/envmodel/models.html).Mackay, D.  1991.  Multimedia Environmental Models; The Fugacity Approach. Lewis Publishers, CRC Press, pp 67-183.Mackay, D. et al.  1996a.  Assessing the fate of new and existing chemicals: a five-stage process.  Environ. Toxicol. Chem. 15(9): 1618-1626.Mackay, D. et al.  1996b.  Evaluating the environmental fate of a variety of types of chemicals using the EQC model.  Environ. Toxicol. Chem. 15(9): 1627-1637.EPI Suite was developed by the EPA\u2019s Office of Pollution Prevention Toxics and Syracuse Research Corporation (SRC).copyright  2000 U.S. Environmental Protection AgencyThe EPI Suite and the individual models included within the software are owned by the U.S.  Environmental Protection Agency and are protected by copyright throughout the world.  Permission is granted for individuals to download and use the software on their personal and business computers.Users may not alter, modify, merge, adapt or prepare derivative works from The software.  Users may not remove or obscure copyright, tradename, or proprietary notices on the program or related documentation.  EPI Suite and the names of the individual models contain therein are tradenames owned  by the U.S. Environmental Protection Agency."
    },
    {
      "Caption": "FM half-life soil",
      "Guid": "0b471191-558f-45ab-9027-170045b01700",
      "Units": "hour",
      "Is3D": false,
      "IsExperimental": false,
      "Description": "LEVEL3NT\\nThe EPI Suite contains a Level III fugacity model. The methodology and programming approach was developed by Dr. Donald Mackay and co-workers (Mackay et al., 1996a, 1996b; Mackay 1991; see citations below).  The model in EPIWIN v3 is a direct adaptation of this methodology and approach.  While it uses the same equations as Mackay\u2019s EQC Level III Fugacity Model, it was adapted specifically for use in the EPI Suite.  It uses exactly the same default values as the Mackay model (Note: an executable version of Mackay\u2019s EQC model can be downloaded from The Environmental Modelling Centre (Trent Unversity) Internet web-site:  http://www.trentu.ca/academic/aminss/envmodel/models.html).Mackay, D.  1991.  Multimedia Environmental Models; The Fugacity Approach. Lewis Publishers, CRC Press, pp 67-183.Mackay, D. et al.  1996a.  Assessing the fate of new and existing chemicals: a five-stage process.  Environ. Toxicol. Chem. 15(9): 1618-1626.Mackay, D. et al.  1996b.  Evaluating the environmental fate of a variety of types of chemicals using the EQC model.  Environ. Toxicol. Chem. 15(9): 1627-1637.EPI Suite was developed by the EPA\u2019s Office of Pollution Prevention Toxics and Syracuse Research Corporation (SRC).copyright  2000 U.S. Environmental Protection AgencyThe EPI Suite and the individual models included within the software are owned by the U.S.  Environmental Protection Agency and are protected by copyright throughout the world.  Permission is granted for individuals to download and use the software on their personal and business computers.Users may not alter, modify, merge, adapt or prepare derivative works from The software.  Users may not remove or obscure copyright, tradename, or proprietary notices on the program or related documentation.  EPI Suite and the names of the individual models contain therein are tradenames owned  by the U.S. Environmental Protection Agency."
    },
    {
      "Caption": "FM half-life water",
      "Guid": "5f58d661-f8a7-4bcf-8e5d-8199ff5123e7",
      "Units": "hour",
      "Is3D": false,
      "IsExperimental": false,
      "Description": "LEVEL3NT\\nThe EPI Suite contains a Level III fugacity model. The methodology and programming approach was developed by Dr. Donald Mackay and co-workers (Mackay et al., 1996a, 1996b; Mackay 1991; see citations below).  The model in EPIWIN v3 is a direct adaptation of this methodology and approach.  While it uses the same equations as Mackay\u2019s EQC Level III Fugacity Model, it was adapted specifically for use in the EPI Suite.  It uses exactly the same default values as the Mackay model (Note: an executable version of Mackay\u2019s EQC model can be downloaded from The Environmental Modelling Centre (Trent Unversity) Internet web-site:  http://www.trentu.ca/academic/aminss/envmodel/models.html).Mackay, D.  1991.  Multimedia Environmental Models; The Fugacity Approach. Lewis Publishers, CRC Press, pp 67-183.Mackay, D. et al.  1996a.  Assessing the fate of new and existing chemicals: a five-stage process.  Environ. Toxicol. Chem. 15(9): 1618-1626.Mackay, D. et al.  1996b.  Evaluating the environmental fate of a variety of types of chemicals using the EQC model.  Environ. Toxicol. Chem. 15(9): 1627-1637.EPI Suite was developed by the EPA\u2019s Office of Pollution Prevention Toxics and Syracuse Research Corporation (SRC).copyright  2000 U.S. Environmental Protection AgencyThe EPI Suite and the individual models included within the software are owned by the U.S.  Environmental Protection Agency and are protected by copyright throughout the world.  Permission is granted for individuals to download and use the software on their personal and business computers.Users may not alter, modify, merge, adapt or prepare derivative works from The software.  Users may not remove or obscure copyright, tradename, or proprietary notices on the program or related documentation.  EPI Suite and the names of the individual models contain therein are tradenames owned  by the U.S. Environmental Protection Agency."
    },
    {
      "Caption": "FM mass amount air",
      "Guid": "7cfc1fe8-2f04-4f9b-9b9e-ee6e326ae002",
      "Units": "%",
      "Is3D": false,
      "IsExperimental": false,
      "Description": "LEVEL3NT\\nThe EPI Suite contains a Level III fugacity model. The methodology and programming approach was developed by Dr. Donald Mackay and co-workers (Mackay et al., 1996a, 1996b; Mackay 1991; see citations below).  The model in EPIWIN v3 is a direct adaptation of this methodology and approach.  While it uses the same equations as Mackay\u2019s EQC Level III Fugacity Model, it was adapted specifically for use in the EPI Suite.  It uses exactly the same default values as the Mackay model (Note: an executable version of Mackay\u2019s EQC model can be downloaded from The Environmental Modelling Centre (Trent Unversity) Internet web-site:  http://www.trentu.ca/academic/aminss/envmodel/models.html).Mackay, D.  1991.  Multimedia Environmental Models; The Fugacity Approach. Lewis Publishers, CRC Press, pp 67-183.Mackay, D. et al.  1996a.  Assessing the fate of new and existing chemicals: a five-stage process.  Environ. Toxicol. Chem. 15(9): 1618-1626.Mackay, D. et al.  1996b.  Evaluating the environmental fate of a variety of types of chemicals using the EQC model.  Environ. Toxicol. Chem. 15(9): 1627-1637.EPI Suite was developed by the EPA\u2019s Office of Pollution Prevention Toxics and Syracuse Research Corporation (SRC).copyright  2000 U.S. Environmental Protection AgencyThe EPI Suite and the individual models included within the software are owned by the U.S.  Environmental Protection Agency and are protected by copyright throughout the world.  Permission is granted for individuals to download and use the software on their personal and business computers.Users may not alter, modify, merge, adapt or prepare derivative works from The software.  Users may not remove or obscure copyright, tradename, or proprietary notices on the program or related documentation.  EPI Suite and the names of the individual models contain therein are tradenames owned  by the U.S. Environmental Protection Agency."
    },
    {
      "Caption": "FM mass amount sediment",
      "Guid": "f681a891-3b17-424e-88c3-0a332c274d00",
      "Units": "%",
      "Is3D": false,
      "IsExperimental": false,
      "Description": "LEVEL3NT\\nThe EPI Suite contains a Level III fugacity model. The methodology and programming approach was developed by Dr. Donald Mackay and co-workers (Mackay et al., 1996a, 1996b; Mackay 1991; see citations below).  The model in EPIWIN v3 is a direct adaptation of this methodology and approach.  While it uses the same equations as Mackay\u2019s EQC Level III Fugacity Model, it was adapted specifically for use in the EPI Suite.  It uses exactly the same default values as the Mackay model (Note: an executable version of Mackay\u2019s EQC model can be downloaded from The Environmental Modelling Centre (Trent Unversity) Internet web-site:  http://www.trentu.ca/academic/aminss/envmodel/models.html).Mackay, D.  1991.  Multimedia Environmental Models; The Fugacity Approach. Lewis Publishers, CRC Press, pp 67-183.Mackay, D. et al.  1996a.  Assessing the fate of new and existing chemicals: a five-stage process.  Environ. Toxicol. Chem. 15(9): 1618-1626.Mackay, D. et al.  1996b.  Evaluating the environmental fate of a variety of types of chemicals using the EQC model.  Environ. Toxicol. Chem. 15(9): 1627-1637.EPI Suite was developed by the EPA\u2019s Office of Pollution Prevention Toxics and Syracuse Research Corporation (SRC).copyright  2000 U.S. Environmental Protection AgencyThe EPI Suite and the individual models included within the software are owned by the U.S.  Environmental Protection Agency and are protected by copyright throughout the world.  Permission is granted for individuals to download and use the software on their personal and business computers.Users may not alter, modify, merge, adapt or prepare derivative works from The software.  Users may not remove or obscure copyright, tradename, or proprietary notices on the program or related documentation.  EPI Suite and the names of the individual models contain therein are tradenames owned  by the U.S. Environmental Protection Agency."
    },
    {
      "Caption": "FM mass amount soil",
      "Guid": "ff29bccf-3944-48c7-9279-9f19db4a52d2",
      "Units": "%",
      "Is3D": false,
      "IsExperimental": false,
      "Description": "LEVEL3NT\\nThe EPI Suite contains a Level III fugacity model. The methodology and programming approach was developed by Dr. Donald Mackay and co-workers (Mackay et al., 1996a, 1996b; Mackay 1991; see citations below).  The model in EPIWIN v3 is a direct adaptation of this methodology and approach.  While it uses the same equations as Mackay\u2019s EQC Level III Fugacity Model, it was adapted specifically for use in the EPI Suite.  It uses exactly the same default values as the Mackay model (Note: an executable version of Mackay\u2019s EQC model can be downloaded from The Environmental Modelling Centre (Trent Unversity) Internet web-site:  http://www.trentu.ca/academic/aminss/envmodel/models.html).Mackay, D.  1991.  Multimedia Environmental Models; The Fugacity Approach. Lewis Publishers, CRC Press, pp 67-183.Mackay, D. et al.  1996a.  Assessing the fate of new and existing chemicals: a five-stage process.  Environ. Toxicol. Chem. 15(9): 1618-1626.Mackay, D. et al.  1996b.  Evaluating the environmental fate of a variety of types of chemicals using the EQC model.  Environ. Toxicol. Chem. 15(9): 1627-1637.EPI Suite was developed by the EPA\u2019s Office of Pollution Prevention Toxics and Syracuse Research Corporation (SRC).copyright  2000 U.S. Environmental Protection AgencyThe EPI Suite and the individual models included within the software are owned by the U.S.  Environmental Protection Agency and are protected by copyright throughout the world.  Permission is granted for individuals to download and use the software on their personal and business computers.Users may not alter, modify, merge, adapt or prepare derivative works from The software.  Users may not remove or obscure copyright, tradename, or proprietary notices on the program or related documentation.  EPI Suite and the names of the individual models contain therein are tradenames owned  by the U.S. Environmental Protection Agency."
    },
    {
      "Caption": "FM mass amount water",
      "Guid": "e1bc24e7-73c2-4638-ae54-913a99308d10",
      "Units": "%",
      "Is3D": false,
      "IsExperimental": false,
      "Description": "LEVEL3NT\\nThe EPI Suite contains a Level III fugacity model. The methodology and programming approach was developed by Dr. Donald Mackay and co-workers (Mackay et al., 1996a, 1996b; Mackay 1991; see citations below).  The model in EPIWIN v3 is a direct adaptation of this methodology and approach.  While it uses the same equations as Mackay\u2019s EQC Level III Fugacity Model, it was adapted specifically for use in the EPI Suite.  It uses exactly the same default values as the Mackay model (Note: an executable version of Mackay\u2019s EQC model can be downloaded from The Environmental Modelling Centre (Trent Unversity) Internet web-site:  http://www.trentu.ca/academic/aminss/envmodel/models.html).Mackay, D.  1991.  Multimedia Environmental Models; The Fugacity Approach. Lewis Publishers, CRC Press, pp 67-183.Mackay, D. et al.  1996a.  Assessing the fate of new and existing chemicals: a five-stage process.  Environ. Toxicol. Chem. 15(9): 1618-1626.Mackay, D. et al.  1996b.  Evaluating the environmental fate of a variety of types of chemicals using the EQC model.  Environ. Toxicol. Chem. 15(9): 1627-1637.EPI Suite was developed by the EPA\u2019s Office of Pollution Prevention Toxics and Syracuse Research Corporation (SRC).copyright  2000 U.S. Environmental Protection AgencyThe EPI Suite and the individual models included within the software are owned by the U.S.  Environmental Protection Agency and are protected by copyright throughout the world.  Permission is granted for individuals to download and use the software on their personal and business computers.Users may not alter, modify, merge, adapt or prepare derivative works from The software.  Users may not remove or obscure copyright, tradename, or proprietary notices on the program or related documentation.  EPI Suite and the names of the individual models contain therein are tradenames owned  by the U.S. Environmental Protection Agency."
    },
    {
      "Caption": "FM percent advected",
      "Guid": "a5145b2b-71db-4772-b30b-77df3bef6208",
      "Units": "%",
      "Is3D": false,
      "IsExperimental": false,
      "Description": "LEVEL3NT\\nThe EPI Suite contains a Level III fugacity model. The methodology and programming approach was developed by Dr. Donald Mackay and co-workers (Mackay et al., 1996a, 1996b; Mackay 1991; see citations below).  The model in EPIWIN v3 is a direct adaptation of this methodology and approach.  While it uses the same equations as Mackay\u2019s EQC Level III Fugacity Model, it was adapted specifically for use in the EPI Suite.  It uses exactly the same default values as the Mackay model (Note: an executable version of Mackay\u2019s EQC model can be downloaded from The Environmental Modelling Centre (Trent Unversity) Internet web-site:  http://www.trentu.ca/academic/aminss/envmodel/models.html).Mackay, D.  1991.  Multimedia Environmental Models; The Fugacity Approach. Lewis Publishers, CRC Press, pp 67-183.Mackay, D. et al.  1996a.  Assessing the fate of new and existing chemicals: a five-stage process.  Environ. Toxicol. Chem. 15(9): 1618-1626.Mackay, D. et al.  1996b.  Evaluating the environmental fate of a variety of types of chemicals using the EQC model.  Environ. Toxicol. Chem. 15(9): 1627-1637.EPI Suite was developed by the EPA\u2019s Office of Pollution Prevention Toxics and Syracuse Research Corporation (SRC).copyright  2000 U.S. Environmental Protection AgencyThe EPI Suite and the individual models included within the software are owned by the U.S.  Environmental Protection Agency and are protected by copyright throughout the world.  Permission is granted for individuals to download and use the software on their personal and business computers.Users may not alter, modify, merge, adapt or prepare derivative works from The software.  Users may not remove or obscure copyright, tradename, or proprietary notices on the program or related documentation.  EPI Suite and the names of the individual models contain therein are tradenames owned  by the U.S. Environmental Protection Agency."
    },
    {
      "Caption": "FM percent reacted",
      "Guid": "f5623c51-9f40-4586-b74b-3d77e9e52bfc",
      "Units": "%",
      "Is3D": false,
      "IsExperimental": false,
      "Description": "LEVEL3NT\\nThe EPI Suite contains a Level III fugacity model. The methodology and programming approach was developed by Dr. Donald Mackay and co-workers (Mackay et al., 1996a, 1996b; Mackay 1991; see citations below).  The model in EPIWIN v3 is a direct adaptation of this methodology and approach.  While it uses the same equations as Mackay\u2019s EQC Level III Fugacity Model, it was adapted specifically for use in the EPI Suite.  It uses exactly the same default values as the Mackay model (Note: an executable version of Mackay\u2019s EQC model can be downloaded from The Environmental Modelling Centre (Trent Unversity) Internet web-site:  http://www.trentu.ca/academic/aminss/envmodel/models.html).Mackay, D.  1991.  Multimedia Environmental Models; The Fugacity Approach. Lewis Publishers, CRC Press, pp 67-183.Mackay, D. et al.  1996a.  Assessing the fate of new and existing chemicals: a five-stage process.  Environ. Toxicol. Chem. 15(9): 1618-1626.Mackay, D. et al.  1996b.  Evaluating the environmental fate of a variety of types of chemicals using the EQC model.  Environ. Toxicol. Chem. 15(9): 1627-1637.EPI Suite was developed by the EPA\u2019s Office of Pollution Prevention Toxics and Syracuse Research Corporation (SRC).copyright  2000 U.S. Environmental Protection AgencyThe EPI Suite and the individual models included within the software are owned by the U.S.  Environmental Protection Agency and are protected by copyright throughout the world.  Permission is granted for individuals to download and use the software on their personal and business computers.Users may not alter, modify, merge, adapt or prepare derivative works from The software.  Users may not remove or obscure copyright, tradename, or proprietary notices on the program or related documentation.  EPI Suite and the names of the individual models contain therein are tradenames owned  by the U.S. Environmental Protection Agency."
    },
    {
      "Caption": "FM persistence time",
      "Guid": "923ae9b5-a5b3-420d-8fe5-dc8840a4a25f",
      "Units": "hour",
      "Is3D": false,
      "IsExperimental": false,
      "Description": "LEVEL3NT\\nThe EPI Suite contains a Level III fugacity model. The methodology and programming approach was developed by Dr. Donald Mackay and co-workers (Mackay et al., 1996a, 1996b; Mackay 1991; see citations below).  The model in EPIWIN v3 is a direct adaptation of this methodology and approach.  While it uses the same equations as Mackay\u2019s EQC Level III Fugacity Model, it was adapted specifically for use in the EPI Suite.  It uses exactly the same default values as the Mackay model (Note: an executable version of Mackay\u2019s EQC model can be downloaded from The Environmental Modelling Centre (Trent Unversity) Internet web-site:  http://www.trentu.ca/academic/aminss/envmodel/models.html).Mackay, D.  1991.  Multimedia Environmental Models; The Fugacity Approach. Lewis Publishers, CRC Press, pp 67-183.Mackay, D. et al.  1996a.  Assessing the fate of new and existing chemicals: a five-stage process.  Environ. Toxicol. Chem. 15(9): 1618-1626.Mackay, D. et al.  1996b.  Evaluating the environmental fate of a variety of types of chemicals using the EQC model.  Environ. Toxicol. Chem. 15(9): 1627-1637.EPI Suite was developed by the EPA\u2019s Office of Pollution Prevention Toxics and Syracuse Research Corporation (SRC).copyright  2000 U.S. Environmental Protection AgencyThe EPI Suite and the individual models included within the software are owned by the U.S.  Environmental Protection Agency and are protected by copyright throughout the world.  Permission is granted for individuals to download and use the software on their personal and business computers.Users may not alter, modify, merge, adapt or prepare derivative works from The software.  Users may not remove or obscure copyright, tradename, or proprietary notices on the program or related documentation.  EPI Suite and the names of the individual models contain therein are tradenames owned  by the U.S. Environmental Protection Agency."
    },
    {
      "Caption": "FM reaction air",
      "Guid": "fad94e4e-c8d4-4650-8be5-98c31020eb98",
      "Units": "kilogram per hour",
      "Is3D": false,
      "IsExperimental": false,
      "Description": "LEVEL3NT\\nThe EPI Suite contains a Level III fugacity model. The methodology and programming approach was developed by Dr. Donald Mackay and co-workers (Mackay et al., 1996a, 1996b; Mackay 1991; see citations below).  The model in EPIWIN v3 is a direct adaptation of this methodology and approach.  While it uses the same equations as Mackay\u2019s EQC Level III Fugacity Model, it was adapted specifically for use in the EPI Suite.  It uses exactly the same default values as the Mackay model (Note: an executable version of Mackay\u2019s EQC model can be downloaded from The Environmental Modelling Centre (Trent Unversity) Internet web-site:  http://www.trentu.ca/academic/aminss/envmodel/models.html).Mackay, D.  1991.  Multimedia Environmental Models; The Fugacity Approach. Lewis Publishers, CRC Press, pp 67-183.Mackay, D. et al.  1996a.  Assessing the fate of new and existing chemicals: a five-stage process.  Environ. Toxicol. Chem. 15(9): 1618-1626.Mackay, D. et al.  1996b.  Evaluating the environmental fate of a variety of types of chemicals using the EQC model.  Environ. Toxicol. Chem. 15(9): 1627-1637.EPI Suite was developed by the EPA\u2019s Office of Pollution Prevention Toxics and Syracuse Research Corporation (SRC).copyright  2000 U.S. Environmental Protection AgencyThe EPI Suite and the individual models included within the software are owned by the U.S.  Environmental Protection Agency and are protected by copyright throughout the world.  Permission is granted for individuals to download and use the software on their personal and business computers.Users may not alter, modify, merge, adapt or prepare derivative works from The software.  Users may not remove or obscure copyright, tradename, or proprietary notices on the program or related documentation.  EPI Suite and the names of the individual models contain therein are tradenames owned  by the U.S. Environmental Protection Agency."
    },
    {
      "Caption": "FM reaction sediment",
      "Guid": "7b797845-457d-4d05-a540-40aa8ab6e536",
      "Units": "kilogram per hour",
      "Is3D": false,
      "IsExperimental": false,
      "Description": "LEVEL3NT\\nThe EPI Suite contains a Level III fugacity model. The methodology and programming approach was developed by Dr. Donald Mackay and co-workers (Mackay et al., 1996a, 1996b; Mackay 1991; see citations below).  The model in EPIWIN v3 is a direct adaptation of this methodology and approach.  While it uses the same equations as Mackay\u2019s EQC Level III Fugacity Model, it was adapted specifically for use in the EPI Suite.  It uses exactly the same default values as the Mackay model (Note: an executable version of Mackay\u2019s EQC model can be downloaded from The Environmental Modelling Centre (Trent Unversity) Internet web-site:  http://www.trentu.ca/academic/aminss/envmodel/models.html).Mackay, D.  1991.  Multimedia Environmental Models; The Fugacity Approach. Lewis Publishers, CRC Press, pp 67-183.Mackay, D. et al.  1996a.  Assessing the fate of new and existing chemicals: a five-stage process.  Environ. Toxicol. Chem. 15(9): 1618-1626.Mackay, D. et al.  1996b.  Evaluating the environmental fate of a variety of types of chemicals using the EQC model.  Environ. Toxicol. Chem. 15(9): 1627-1637.EPI Suite was developed by the EPA\u2019s Office of Pollution Prevention Toxics and Syracuse Research Corporation (SRC).copyright  2000 U.S. Environmental Protection AgencyThe EPI Suite and the individual models included within the software are owned by the U.S.  Environmental Protection Agency and are protected by copyright throughout the world.  Permission is granted for individuals to download and use the software on their personal and business computers.Users may not alter, modify, merge, adapt or prepare derivative works from The software.  Users may not remove or obscure copyright, tradename, or proprietary notices on the program or related documentation.  EPI Suite and the names of the individual models contain therein are tradenames owned  by the U.S. Environmental Protection Agency."
    },
    {
      "Caption": "FM reaction soil",
      "Guid": "83b4bf49-eb54-43d1-b2fa-87f81ab04d63",
      "Units": "kilogram per hour",
      "Is3D": false,
      "IsExperimental": false,
      "Description": "LEVEL3NT\\nThe EPI Suite contains a Level III fugacity model. The methodology and programming approach was developed by Dr. Donald Mackay and co-workers (Mackay et al., 1996a, 1996b; Mackay 1991; see citations below).  The model in EPIWIN v3 is a direct adaptation of this methodology and approach.  While it uses the same equations as Mackay\u2019s EQC Level III Fugacity Model, it was adapted specifically for use in the EPI Suite.  It uses exactly the same default values as the Mackay model (Note: an executable version of Mackay\u2019s EQC model can be downloaded from The Environmental Modelling Centre (Trent Unversity) Internet web-site:  http://www.trentu.ca/academic/aminss/envmodel/models.html).Mackay, D.  1991.  Multimedia Environmental Models; The Fugacity Approach. Lewis Publishers, CRC Press, pp 67-183.Mackay, D. et al.  1996a.  Assessing the fate of new and existing chemicals: a five-stage process.  Environ. Toxicol. Chem. 15(9): 1618-1626.Mackay, D. et al.  1996b.  Evaluating the environmental fate of a variety of types of chemicals using the EQC model.  Environ. Toxicol. Chem. 15(9): 1627-1637.EPI Suite was developed by the EPA\u2019s Office of Pollution Prevention Toxics and Syracuse Research Corporation (SRC).copyright  2000 U.S. Environmental Protection AgencyThe EPI Suite and the individual models included within the software are owned by the U.S.  Environmental Protection Agency and are protected by copyright throughout the world.  Permission is granted for individuals to download and use the software on their personal and business computers.Users may not alter, modify, merge, adapt or prepare derivative works from The software.  Users may not remove or obscure copyright, tradename, or proprietary notices on the program or related documentation.  EPI Suite and the names of the individual models contain therein are tradenames owned  by the U.S. Environmental Protection Agency."
    },
    {
      "Caption": "FM reaction time",
      "Guid": "bc616d24-d20d-4317-b243-a3c588fc8a33",
      "Units": "hour",
      "Is3D": false,
      "IsExperimental": false,
      "Description": "LEVEL3NT\\nThe EPI Suite contains a Level III fugacity model. The methodology and programming approach was developed by Dr. Donald Mackay and co-workers (Mackay et al., 1996a, 1996b; Mackay 1991; see citations below).  The model in EPIWIN v3 is a direct adaptation of this methodology and approach.  While it uses the same equations as Mackay\u2019s EQC Level III Fugacity Model, it was adapted specifically for use in the EPI Suite.  It uses exactly the same default values as the Mackay model (Note: an executable version of Mackay\u2019s EQC model can be downloaded from The Environmental Modelling Centre (Trent Unversity) Internet web-site:  http://www.trentu.ca/academic/aminss/envmodel/models.html).Mackay, D.  1991.  Multimedia Environmental Models; The Fugacity Approach. Lewis Publishers, CRC Press, pp 67-183.Mackay, D. et al.  1996a.  Assessing the fate of new and existing chemicals: a five-stage process.  Environ. Toxicol. Chem. 15(9): 1618-1626.Mackay, D. et al.  1996b.  Evaluating the environmental fate of a variety of types of chemicals using the EQC model.  Environ. Toxicol. Chem. 15(9): 1627-1637.EPI Suite was developed by the EPA\u2019s Office of Pollution Prevention Toxics and Syracuse Research Corporation (SRC).copyright  2000 U.S. Environmental Protection AgencyThe EPI Suite and the individual models included within the software are owned by the U.S.  Environmental Protection Agency and are protected by copyright throughout the world.  Permission is granted for individuals to download and use the software on their personal and business computers.Users may not alter, modify, merge, adapt or prepare derivative works from The software.  Users may not remove or obscure copyright, tradename, or proprietary notices on the program or related documentation.  EPI Suite and the names of the individual models contain therein are tradenames owned  by the U.S. Environmental Protection Agency."
    },
    {
      "Caption": "FM reaction water",
      "Guid": "0f74b5fb-bc78-490e-816a-4ac01c3b4329",
      "Units": "kilogram per hour",
      "Is3D": false,
      "IsExperimental": false,
      "Description": "LEVEL3NT\\nThe EPI Suite contains a Level III fugacity model. The methodology and programming approach was developed by Dr. Donald Mackay and co-workers (Mackay et al., 1996a, 1996b; Mackay 1991; see citations below).  The model in EPIWIN v3 is a direct adaptation of this methodology and approach.  While it uses the same equations as Mackay\u2019s EQC Level III Fugacity Model, it was adapted specifically for use in the EPI Suite.  It uses exactly the same default values as the Mackay model (Note: an executable version of Mackay\u2019s EQC model can be downloaded from The Environmental Modelling Centre (Trent Unversity) Internet web-site:  http://www.trentu.ca/academic/aminss/envmodel/models.html).Mackay, D.  1991.  Multimedia Environmental Models; The Fugacity Approach. Lewis Publishers, CRC Press, pp 67-183.Mackay, D. et al.  1996a.  Assessing the fate of new and existing chemicals: a five-stage process.  Environ. Toxicol. Chem. 15(9): 1618-1626.Mackay, D. et al.  1996b.  Evaluating the environmental fate of a variety of types of chemicals using the EQC model.  Environ. Toxicol. Chem. 15(9): 1627-1637.EPI Suite was developed by the EPA\u2019s Office of Pollution Prevention Toxics and Syracuse Research Corporation (SRC).copyright  2000 U.S. Environmental Protection AgencyThe EPI Suite and the individual models included within the software are owned by the U.S.  Environmental Protection Agency and are protected by copyright throughout the world.  Permission is granted for individuals to download and use the software on their personal and business computers.Users may not alter, modify, merge, adapt or prepare derivative works from The software.  Users may not remove or obscure copyright, tradename, or proprietary notices on the program or related documentation.  EPI Suite and the names of the individual models contain therein are tradenames owned  by the U.S. Environmental Protection Agency."
    },
    {
      "Caption": "GSH Reactivity",
      "Guid": "a5aa91d5-6d28-4d51-88f3-0ec3e5133bed",
      "Units": "mmol/L",
      "Is3D": false,
      "IsExperimental": true,
      "Description": "Database calculator, instead of calculating reads data from selected databases. Endpoint path: Physical Chemical Properties#Chemical reactivity"
    },
    {
      "Caption": "Half-Life (Model Lake)",
      "Guid": "1f4dbfde-b9dd-448c-a2da-c949277e0dd6",
      "Units": "day",
      "Is3D": false,
      "IsExperimental": false,
      "Description": "The Water Volatilization Program in the EPI Suite estimates volatilization half-lives from a model river and lake. \u00a0The program methodology is based upon an adaptation of the recommended method outlined in chapter 15 of the \"Handbook of Chemical Property Estimation Methods\" (Thomas, 1990)."
    },
    {
      "Caption": "Half-Life (Model River)",
      "Guid": "20cce1cd-8e39-46da-8c63-229691d5bbaf",
      "Units": "day",
      "Is3D": false,
      "IsExperimental": false,
      "Description": "The Water Volatilization Program in the EPI Suite estimates volatilization half-lives from a model river and lake. \u00a0The program methodology is based upon an adaptation of the recommended method outlined in chapter 15 of the \"Handbook of Chemical Property Estimation Methods\" (Thomas, 1990)."
    },
    {
      "Caption": "Half-Life (Observed metabolism)",
      "Guid": "2d8063ed-0fc1-47d3-9932-db3790b0c696",
      "Units": "minute",
      "Is3D": false,
      "IsExperimental": true,
      "Description": "Observed rat liver metabolism with quantitative data"
    },
    {
      "Caption": "Henrys Law Constant (Bond Method)",
      "Guid": "5231e80b-4ba3-493c-9e43-27ab2bee405d",
      "Units": "atm-m\u00b3/mole",
      "Is3D": false,
      "IsExperimental": false,
      "Description": "HENRYWIN v3.21\u00a9 2015 U.S. Environmental Protection AgencyHENRYWIN is owned by the U.S. Environmental Protection Agency and is protected by copyright throughout the world.Permission is granted for individuals to download and use the software on their personal and business computers.Users may not alter, modify, merge, adapt or prepare derivative works from the software. Users may not remove or obscure copyright, tradename, or proprietary notices on the program or related documentation.HENRYWIN contained therein is a tradename owned by the U.S. Environmental Protection Agency."
    },
    {
      "Caption": "Henrys law Constant (Group Method)",
      "Guid": "bcaf3d05-13b1-4adf-aee2-0ace456a4cd7",
      "Units": "atm-m\u00b3/mole",
      "Is3D": false,
      "IsExperimental": false,
      "Description": "HENRYWIN v3.21\u00a9 2015 U.S. Environmental Protection AgencyHENRYWIN is owned by the U.S. Environmental Protection Agency and is protected by copyright throughout the world.Permission is granted for individuals to download and use the software on their personal and business computers.Users may not alter, modify, merge, adapt or prepare derivative works from the software. Users may not remove or obscure copyright, tradename, or proprietary notices on the program or related documentation.HENRYWIN contained therein is a tradename owned by the U.S. Environmental Protection Agency."
    },
    {
      "Caption": "Hydrolysis half-life (pH 6.5-7.4)",
      "Guid": "7f667b37-8996-459d-bcd5-c1ea5f6b49c1",
      "Units": "day",
      "Is3D": false,
      "IsExperimental": true,
      "Description": "The model estimates the hydrolysis half-lives for discrete organic chemicals under experimental conditions: neutral or nearly neutral pH, ambient or room temperature and atmospheric pressure. Hydrolysis profiler classifies the chemicals itno categories depending on their half-lives.\nThe ranks of hydrolysis according to calculated half-life values are as follows:\n\t\tVery slow (>100 days),\n\t\tSlow (30 - 100 days),\n\t\tModerate (10-30 days),\n\t\tFast (5-10 days),\n\t\tVery fast (1-5 days)\t\t\n\t\tExtremely fast (< 1 day).\n\n(US EPA, REACH, D. Aronson, R. Boethling, P. Howard, W. Stiteler, Estimating biodegradation half-lives for use in chemical screening, Chemosphere, 2006, 63(11), 1953-1960)."
    },
    {
      "Caption": "Ka Half-Life (pH 7)",
      "Guid": "925d9437-38a5-45b2-a632-6fd9ee0bc4c0",
      "Units": "year",
      "Is3D": false,
      "IsExperimental": false,
      "Description": "HYDROWIN v2.00\u00a9 2010 U.S. Environmental Protection AgencyHYDROWIN is owned by the U.S. Environmental Protection Agency and is protected by copyright throughout the world.Permission is granted for individuals to download and use the software on their personal and business computers.Users may not alter, modify, merge, adapt or prepare derivative works from the software. Users may not remove or obscure copyright, tradename, or proprietary notices on the program or related documentation.HYDROWIN contained therein is a tradename owned by the U.S. Environmental Protection Agency."
    },
    {
      "Caption": "Ka Half-Life (pH 8)",
      "Guid": "dcfc8db9-b589-47c0-808a-d399aa9df64a",
      "Units": "year",
      "Is3D": false,
      "IsExperimental": false,
      "Description": "HYDROWIN v2.00\u00a9 2010 U.S. Environmental Protection AgencyHYDROWIN is owned by the U.S. Environmental Protection Agency and is protected by copyright throughout the world.Permission is granted for individuals to download and use the software on their personal and business computers.Users may not alter, modify, merge, adapt or prepare derivative works from the software. Users may not remove or obscure copyright, tradename, or proprietary notices on the program or related documentation.HYDROWIN contained therein is a tradename owned by the U.S. Environmental Protection Agency."
    },
    {
      "Caption": "Kb half-life (pH 7)",
      "Guid": "c9a2e0a8-13fc-456a-80e9-ea138f7c13e9",
      "Units": "year",
      "Is3D": false,
      "IsExperimental": false,
      "Description": "HYDROWIN v2.00\u00a9 2010 U.S. Environmental Protection AgencyHYDROWIN is owned by the U.S. Environmental Protection Agency and is protected by copyright throughout the world.Permission is granted for individuals to download and use the software on their personal and business computers.Users may not alter, modify, merge, adapt or prepare derivative works from the software. Users may not remove or obscure copyright, tradename, or proprietary notices on the program or related documentation.HYDROWIN contained therein is a tradename owned by the U.S. Environmental Protection Agency."
    },
    {
      "Caption": "Kb half-life (pH 8)",
      "Guid": "d74de08b-88f8-4987-8965-0cc8c7bcd4ad",
      "Units": "year",
      "Is3D": false,
      "IsExperimental": false,
      "Description": "HYDROWIN v2.00\u00a9 2010 U.S. Environmental Protection AgencyHYDROWIN is owned by the U.S. Environmental Protection Agency and is protected by copyright throughout the world.Permission is granted for individuals to download and use the software on their personal and business computers.Users may not alter, modify, merge, adapt or prepare derivative works from the software. Users may not remove or obscure copyright, tradename, or proprietary notices on the program or related documentation.HYDROWIN contained therein is a tradename owned by the U.S. Environmental Protection Agency."
    },
    {
      "Caption": "kM",
      "Guid": "363136e6-bfa4-4f4c-8855-d08bf998da27",
      "Units": "/day",
      "Is3D": false,
      "IsExperimental": false,
      "Description": "HYDROWIN v2.00\u00a9 2010 U.S. Environmental Protection AgencyHYDROWIN is owned by the U.S. Environmental Protection Agency and is protected by copyright throughout the world.Permission is granted for individuals to download and use the software on their personal and business computers.Users may not alter, modify, merge, adapt or prepare derivative works from the software. Users may not remove or obscure copyright, tradename, or proprietary notices on the program or related documentation.HYDROWIN contained therein is a tradename owned by the U.S. Environmental Protection Agency."
    },
    {
      "Caption": "Koc (Log Kow)",
      "Guid": "617bc4ae-09c4-4ed1-b7b2-62e4ecab29be",
      "Units": "liter per kilogram",
      "Is3D": false,
      "IsExperimental": false,
      "Description": "KOCWIN v2.01\u00a9 2015 U.S. Environmental Protection AgencyPCKOCWIN is owned by the U.S. Environmental Protection Agency and is protected by copyright throughout the world.Permission is granted for individuals to download and use the software on their personal and business computers.Users may not alter, modify, merge, adapt or prepare derivative works from the software. Users may not remove or obscure copyright, tradename, or proprietary notices on the program or related documentation.PCKOCWIN contained therein is a tradename owned by the U.S. Environmental Protection Agency."
    },
    {
      "Caption": "Koc (MCI)",
      "Guid": "614e937a-1825-4aac-84b3-f0fbcac6c371",
      "Units": "liter per kilogram",
      "Is3D": false,
      "IsExperimental": false,
      "Description": "KOCWIN v2.01\u00a9 2015 U.S. Environmental Protection AgencyPCKOCWIN is owned by the U.S. Environmental Protection Agency and is protected by copyright throughout the world.Permission is granted for individuals to download and use the software on their personal and business computers.Users may not alter, modify, merge, adapt or prepare derivative works from the software. Users may not remove or obscure copyright, tradename, or proprietary notices on the program or related documentation.PCKOCWIN contained therein is a tradename owned by the U.S. Environmental Protection Agency."
    },
    {
      "Caption": "Kp (Mackay method)",
      "Guid": "de85401f-2ddc-437c-99a7-edfb637e1852",
      "Units": "cubic meter per microgram",
      "Is3D": false,
      "IsExperimental": false,
      "Description": "The AEROWIN Program estimates the fraction of substance sorbed to atmospheric particulates, which is also known as the parameter phi.Physical removal of a chemical substance from the atmosphere can occur by wet and/or dry deposition of a gaseous or particulate substance. \u00a0The distribution of the chemical between gas and particulate phases affects deposition rates and chemical reactivity that alters the long-range transport and distribution properties of a chemical (Boethling et al., 2004)."
    },
    {
      "Caption": "Kp (Octanol/air (Koa) model)",
      "Guid": "2f290f09-d86d-41dc-b22e-e7102d7304b4",
      "Units": "cubic meter per microgram",
      "Is3D": false,
      "IsExperimental": false,
      "Description": "The AEROWIN Program estimates the fraction of substance sorbed to atmospheric particulates, which is also known as the parameter phi.Physical removal of a chemical substance from the atmosphere can occur by wet and/or dry deposition of a gaseous or particulate substance. \u00a0The distribution of the chemical between gas and particulate phases affects deposition rates and chemical reactivity that alters the long-range transport and distribution properties of a chemical (Boethling et al., 2004)."
    },
    {
      "Caption": "Lipid Solubility",
      "Guid": "ebb921a6-a46a-4f13-9682-e06842d4ec47",
      "Units": "gram per kilogram",
      "Is3D": false,
      "IsExperimental": true,
      "Description": "Database calculator, instead of calculating reads data from selected databases. Endpoint path: Physical Chemical Properties#Lipid Solubility"
    },
    {
      "Caption": "log BCF max",
      "Guid": "3ace2a92-d8df-4702-8e43-6a2c2d9d8698",
      "Units": "log(L/kg wet)",
      "Is3D": false,
      "IsExperimental": false,
      "Description": "log BCFMAX is a measure of the maximum bioconcentration potential of chemicals, not taking into account possible mitigating factors.  Theoretical log BCFMAX,  which can be reached for a given log KOW value assuming that the only driving force of bioconcentration is lipophilicity and the effect of any other factors are insignificant, is determined by the model for multicompartment diffusion."
    },
    {
      "Caption": "Log Koa (Air-water partition coefficient model)",
      "Guid": "80793efd-f61b-4a11-a2cd-509835c48695",
      "Units": "",
      "Is3D": false,
      "IsExperimental": false,
      "Description": "KOAWIN v1.11 Estimation of Octanol-Air Coefficient from Octanol-Water and Air-Water (Henry's Low constant) Partition Coefficient"
    },
    {
      "Caption": "Log Koa (Henry's law constant model)",
      "Guid": "44dff8ec-d2eb-49d8-824a-70fc73a4e431",
      "Units": "",
      "Is3D": false,
      "IsExperimental": false,
      "Description": "KOAWIN v1.11 Estimation of Octanol-Air Coefficient from Octanol-Water and Air-Water (Henry's Low constant) Partition Coefficient"
    },
    {
      "Caption": "log Kow",
      "Guid": "41552380-4d5d-4eab-bee0-03774c0eabb6",
      "Units": "",
      "Is3D": false,
      "IsExperimental": false,
      "Description": "KOWWIN v1.69\u00a9 2015 U.S. Environmental Protection AgencyKOWWIN is owned by the U.S. Environmental Protection Agency and is protected by copyright throughout the world.Permission is granted for individuals to download and use the software on their personal and business computers.Users may not alter, modify, merge, adapt or prepare derivative works from the software. Users may not remove or obscure copyright, tradename, or proprietary notices on the program or related documentation.OWWIN contained therein is a tradename owned by the U.S. Environmental Protection Agency."
    },
    {
      "Caption": "Mean Melting Point",
      "Guid": "6a2527dc-0e12-4404-8351-ace5154f42f3",
      "Units": "Celsius",
      "Is3D": false,
      "IsExperimental": false,
      "Description": "MPBPWIN v1.43\u00a9 2000 U.S. Environmental Protection AgencyMPBPWIN is owned by the U.S. Environmental Protection Agency and is protected by copyright throughout the world.Permission is granted for individuals to download and use the software on their personal and business computers.Users may not alter, modify, merge, adapt or prepare derivative works from the software. Users may not remove or obscure copyright, tradename, or proprietary notices on the program or related documentation.MPBPWIN contained therein is a tradename owned by the U.S. Environmental Protection Agency."
    },
    {
      "Caption": "Melting Point (Adapted Joback Method)",
      "Guid": "7b31e035-c1e0-4345-9626-00e17d0df158",
      "Units": "Celsius",
      "Is3D": false,
      "IsExperimental": false,
      "Description": "MPBPWIN v1.43\u00a9 2000 U.S. Environmental Protection AgencyMPBPWIN is owned by the U.S. Environmental Protection Agency and is protected by copyright throughout the world.Permission is granted for individuals to download and use the software on their personal and business computers.Users may not alter, modify, merge, adapt or prepare derivative works from the software. Users may not remove or obscure copyright, tradename, or proprietary notices on the program or related documentation.MPBPWIN contained therein is a tradename owned by the U.S. Environmental Protection Agency."
    },
    {
      "Caption": "Melting point (Gold and Ogle method)",
      "Guid": "b044db97-2bee-4357-be63-000fcd481923",
      "Units": "Celsius",
      "Is3D": false,
      "IsExperimental": false,
      "Description": "MPBPWIN v1.43\u00a9 2000 U.S. Environmental Protection AgencyMPBPWIN is owned by the U.S. Environmental Protection Agency and is protected by copyright throughout the world.Permission is granted for individuals to download and use the software on their personal and business computers.Users may not alter, modify, merge, adapt or prepare derivative works from the software. Users may not remove or obscure copyright, tradename, or proprietary notices on the program or related documentation.MPBPWIN contained therein is a tradename owned by the U.S. Environmental Protection Agency."
    },
    {
      "Caption": "Molar refraction I",
      "Guid": "5af55e42-ba54-4133-8dd5-c21403075b40",
      "Units": "cubic meter per mole",
      "Is3D": false,
      "IsExperimental": false,
      "Description": "Molar refraction I, [m3/mol], parameter calculated by atomic increments in OASIS software.\r\n"
    },
    {
      "Caption": "Molar refraction II",
      "Guid": "6506737b-c005-4e39-94dd-d07ceff1f06d",
      "Units": "cubic meter per mole",
      "Is3D": false,
      "IsExperimental": false,
      "Description": "Molar refraction II, [m3/mol], parameter calculated by atomic increments in OASIS software. "
    },
    {
      "Caption": "Molecular Weight",
      "Guid": "5201c805-e2c7-49a2-bb50-d2dfc7eb8f16",
      "Units": "Dalton",
      "Is3D": false,
      "IsExperimental": false,
      "Description": "Molecular weight, parameter, calculated in OASIS software."
    },
    {
      "Caption": "Number of aromatic bonds",
      "Guid": "2583b370-d47f-4a7c-9124-2a77e52025c6",
      "Units": "",
      "Is3D": false,
      "IsExperimental": false,
      "Description": "Number of aromatic bonds, parameter, calculated in OASIS software."
    },
    {
      "Caption": "Number of cyclic bonds",
      "Guid": "cf4c1868-7175-4fd5-ae35-98bed29e43f1",
      "Units": "",
      "Is3D": false,
      "IsExperimental": false,
      "Description": "Number of cyclic bonds, parameter, calculated in OASIS software."
    },
    {
      "Caption": "Number of double bonds",
      "Guid": "7cbec8b9-f13b-431e-89ea-b427cbccdf5a",
      "Units": "",
      "Is3D": false,
      "IsExperimental": false,
      "Description": "Number of double bonds, parameter, calculated in OASIS software."
    },
    {
      "Caption": "Number of Functional Groups Directly Attached to Heterocycle",
      "Guid": "5ad59cf4-9fab-4b07-ae72-18ec0962e877",
      "Units": "",
      "Is3D": false,
      "IsExperimental": false,
      "Description": "Number of Functional Groups Directly Attached to Heterocycle"
    },
    {
      "Caption": "Number of Functional Groups Directly Attached to Homocycle",
      "Guid": "9a5385af-fc5d-4390-8dca-429038927dd2",
      "Units": "",
      "Is3D": false,
      "IsExperimental": false,
      "Description": "Number of Functional Groups Directly Attached to Homocycle"
    },
    {
      "Caption": "Number of heavy atoms",
      "Guid": "4fc77382-852a-4267-812b-cc3addd2a871",
      "Units": "",
      "Is3D": false,
      "IsExperimental": false,
      "Description": "Number of heavy (non hydrogen) atoms, parameter, calculated in OASIS software."
    },
    {
      "Caption": "Number of Heterocycles Connected to Homocycles",
      "Guid": "dbc9f990-6841-4951-a379-6bde69a05d92",
      "Units": "",
      "Is3D": false,
      "IsExperimental": false,
      "Description": "Number of Heterocycles Connected to Homocycles"
    },
    {
      "Caption": "Number of Linear Chains With Functional Groups",
      "Guid": "2734fa65-5a7f-4b59-b334-d06372dd4dd4",
      "Units": "",
      "Is3D": false,
      "IsExperimental": false,
      "Description": "Number of Linear Chains With Functional Groups"
    },
    {
      "Caption": "Number of Linear Chains With Functional Groups Attached to Heterocycle",
      "Guid": "3950e32b-67e2-4b47-b962-e9b268f9d42d",
      "Units": "",
      "Is3D": false,
      "IsExperimental": false,
      "Description": "Number of Linear Chains With Functional Groups Attached to Heterocycle"
    },
    {
      "Caption": "Number of Linear Chains With Functional Groups Attached to Homocycle",
      "Guid": "d1947d68-6daa-4656-960e-12b5428036e0",
      "Units": "",
      "Is3D": false,
      "IsExperimental": false,
      "Description": "Number of Linear Chains With Functional Groups Attached to Homocycle"
    },
    {
      "Caption": "Number of Linear Chains Without Functional Groups Attached to Heterocycle",
      "Guid": "b090891d-4e74-4939-a3f3-6c52a18584a1",
      "Units": "",
      "Is3D": false,
      "IsExperimental": false,
      "Description": "Number of Linear Chains Without Functional Groups Attached to Heterocycle"
    },
    {
      "Caption": "Number of Linear Chains Without Functional Groups Attached to Homocycle",
      "Guid": "0d93ba5b-54c1-4b8a-95ac-f20cd66d4c6b",
      "Units": "",
      "Is3D": false,
      "IsExperimental": false,
      "Description": "Number of Linear Chains Without Functional Groups Attached to Homocycle"
    },
    {
      "Caption": "Number of nitro groups",
      "Guid": "02c7deb7-8b97-42b0-8f10-b514bfed41b6",
      "Units": "",
      "Is3D": false,
      "IsExperimental": false,
      "Description": "Number of nitro groups is a measure of the total number of nitro groups within molecule"
    },
    {
      "Caption": "Number of rings",
      "Guid": "22bd1f84-e7b6-47bd-b063-70d6e0ac3ed4",
      "Units": "",
      "Is3D": false,
      "IsExperimental": false,
      "Description": "Number of rings, parameter, calculated in OASIS software."
    },
    {
      "Caption": "Number of Simple Branched Chains With Functional Groups",
      "Guid": "c41c5001-cf2a-43e5-a168-3faaf432693c",
      "Units": "",
      "Is3D": false,
      "IsExperimental": false,
      "Description": "Number of Simple Branched Chains With Functional Groups"
    },
    {
      "Caption": "Number of Simple Branched Chains With Functional Groups Attached to Heterocycle",
      "Guid": "1251a52d-ea6f-4258-94d1-a6a7ec08d7ab",
      "Units": "",
      "Is3D": false,
      "IsExperimental": false,
      "Description": "Number of Simple Branched Chains With Functional Groups Attached to Heterocycle"
    },
    {
      "Caption": "Number of Simple Branched Chains With Functional Groups Attached to Homocycle",
      "Guid": "4fbb0615-a5b2-4a90-a96f-8039755ab07d",
      "Units": "",
      "Is3D": false,
      "IsExperimental": false,
      "Description": "Number of Simple Branched Chains With Functional Groups Attached to Homocycle"
    },
    {
      "Caption": "Number of Simple Branched Chains Without Functional Groups",
      "Guid": "8f1be2b5-3d10-4fb6-9e43-48ffdf9c185c",
      "Units": "",
      "Is3D": false,
      "IsExperimental": false,
      "Description": "Number of Simple Branched Chains Without Functional Groups"
    },
    {
      "Caption": "Number of Simple Branched Chains Without Functional Groups Attached to Heterocycle",
      "Guid": "a51a7259-c95a-42f4-9b14-2f457df2f1a6",
      "Units": "",
      "Is3D": false,
      "IsExperimental": false,
      "Description": "Number of Simple Branched Chains Without Functional Groups Attached to Heterocycle"
    },
    {
      "Caption": "Number of Simple Branched Chains Without Functional Groups Attached to Homocycle",
      "Guid": "8fc9d33c-a0db-417d-9092-31d5c3a68741",
      "Units": "",
      "Is3D": false,
      "IsExperimental": false,
      "Description": "Number of Simple Branched Chains Without Functional Groups Attached to Homocycle"
    },
    {
      "Caption": "Number of single bonds",
      "Guid": "2f548a7a-5e28-431a-ab26-7c43f6813348",
      "Units": "",
      "Is3D": false,
      "IsExperimental": false,
      "Description": "Number of the single bonds in the specific structure, parameter, calculated in OASIS software."
    },
    {
      "Caption": "Number of single bonds (with H)",
      "Guid": "0b4681d0-d53f-4fb8-ba7f-11ce430e706e",
      "Units": "",
      "Is3D": false,
      "IsExperimental": false,
      "Description": "Number of single bonds (with H) is a measure of the total number of single bond including bonds with H atoms"
    },
    {
      "Caption": "OVERALL OH Half-life",
      "Guid": "7e2c037a-f7c5-49e7-a80e-0930ab5467c2",
      "Units": "day",
      "Is3D": false,
      "IsExperimental": false,
      "Description": "AOPWIN v1.93\u00a9 2015 U.S. Environmental Protection AgencyAOPWIN is owned by the U.S. Environmental Protection Agency and is protected by copyright throughout the world.Permission is granted for individuals to download and use the software on their personal and business computers.Users may not alter, modify, merge, adapt or prepare derivative works from the software. Users may not remove or obscure copyright, tradename, or proprietary notices on the program or related documentation.AOPWIN contained therein is a tradename owned by the U.S. Environmental Protection Agency."
    },
    {
      "Caption": "OVERALL OH rate constant",
      "Guid": "730ad5f4-f29e-4dde-8ed2-0cf5afb698f4",
      "Units": "cm3/molecule-sec",
      "Is3D": false,
      "IsExperimental": false,
      "Description": "AOPWIN v1.93\u00a9 2015 U.S. Environmental Protection AgencyAOPWIN is owned by the U.S. Environmental Protection Agency and is protected by copyright throughout the world.Permission is granted for individuals to download and use the software on their personal and business computers.Users may not alter, modify, merge, adapt or prepare derivative works from the software. Users may not remove or obscure copyright, tradename, or proprietary notices on the program or related documentation.AOPWIN contained therein is a tradename owned by the U.S. Environmental Protection Agency."
    },
    {
      "Caption": "OVERALL OZONE Half-life",
      "Guid": "11d0eb5c-c12c-4454-b0d3-f941518ec8d4",
      "Units": "day",
      "Is3D": false,
      "IsExperimental": false,
      "Description": "AOPWIN v1.93\u00a9 2015 U.S. Environmental Protection AgencyAOPWIN is owned by the U.S. Environmental Protection Agency and is protected by copyright throughout the world.Permission is granted for individuals to download and use the software on their personal and business computers.Users may not alter, modify, merge, adapt or prepare derivative works from the software. Users may not remove or obscure copyright, tradename, or proprietary notices on the program or related documentation.AOPWIN contained therein is a tradename owned by the U.S. Environmental Protection Agency."
    },
    {
      "Caption": "OVERALL OZONE rate constant",
      "Guid": "4b236c83-3ce9-4902-b7de-7efa2c2ab7bb",
      "Units": "cm3/molecule-sec",
      "Is3D": false,
      "IsExperimental": false,
      "Description": "AOPWIN v1.93\u00a9 2015 U.S. Environmental Protection AgencyAOPWIN is owned by the U.S. Environmental Protection Agency and is protected by copyright throughout the world.Permission is granted for individuals to download and use the software on their personal and business computers.Users may not alter, modify, merge, adapt or prepare derivative works from the software. Users may not remove or obscure copyright, tradename, or proprietary notices on the program or related documentation.AOPWIN contained therein is a tradename owned by the U.S. Environmental Protection Agency."
    },
    {
      "Caption": "phi (Junge-Pankow model)",
      "Guid": "d46b249c-11b4-4fb9-a147-b1bd815c4fdf",
      "Units": "",
      "Is3D": false,
      "IsExperimental": false,
      "Description": "The AEROWIN Program estimates the fraction of substance sorbed to atmospheric particulates, which is also known as the parameter phi.Physical removal of a chemical substance from the atmosphere can occur by wet and/or dry deposition of a gaseous or particulate substance. \u00a0The distribution of the chemical between gas and particulate phases affects deposition rates and chemical reactivity that alters the long-range transport and distribution properties of a chemical (Boethling et al., 2004)."
    },
    {
      "Caption": "phi (Mackay model)",
      "Guid": "39f0f6c8-96c1-4d3b-ad8c-8d6841f40676",
      "Units": "",
      "Is3D": false,
      "IsExperimental": false,
      "Description": "The AEROWIN Program estimates the fraction of substance sorbed to atmospheric particulates, which is also known as the parameter phi.Physical removal of a chemical substance from the atmosphere can occur by wet and/or dry deposition of a gaseous or particulate substance. \u00a0The distribution of the chemical between gas and particulate phases affects deposition rates and chemical reactivity that alters the long-range transport and distribution properties of a chemical (Boethling et al., 2004)."
    },
    {
      "Caption": "phi (Octanol/air (Koa) model)",
      "Guid": "8021fad0-a401-475b-af69-0f7a5d2ec871",
      "Units": "",
      "Is3D": false,
      "IsExperimental": false,
      "Description": "The AEROWIN Program estimates the fraction of substance sorbed to atmospheric particulates, which is also known as the parameter phi.Physical removal of a chemical substance from the atmosphere can occur by wet and/or dry deposition of a gaseous or particulate substance. \u00a0The distribution of the chemical between gas and particulate phases affects deposition rates and chemical reactivity that alters the long-range transport and distribution properties of a chemical (Boethling et al., 2004)."
    },
    {
      "Caption": "Primary biodeg (Biowin 4)",
      "Guid": "1c4f7a1d-5f60-46f1-822f-c740430c1c64",
      "Units": "",
      "Is3D": false,
      "IsExperimental": false,
      "Description": "BIOWIN v4.11\u00a9 2017 U.S. Environmental Protection AgencyBIOWIN is owned by the U.S. Environmental Protection Agency and is protected by copyright throughout the world.Permission is granted for individuals to download and use the software on their personal and business computers.Users may not alter, modify, merge, adapt or prepare derivative works from the software. Users may not remove or obscure copyright, tradename, or proprietary notices on the program or related documentation.BIOWIN contained therein is a tradename owned by the U.S. Environmental Protection Agency.Biowin4  =  expert survey primary biodegradation modelPrimary Rating in Time UnitsThe following table summarizes the conversion of a rating (as predicted by the ultimate-primary models) to the time required to achieve ultimate or primary biodegradation:PredictedRating   Time Required for Biodegradation5.0 hours4.5 hours - days4.0 days3.5 days - weeks3.0 weeks2.5 weeks - months2.0 months1.0 longer"
    },
    {
      "Caption": "Ready Biodegradability Prediction",
      "Guid": "8a60f10c-d448-415f-80e7-2410234d2dc3",
      "Units": "",
      "Is3D": false,
      "IsExperimental": false,
      "Description": "BIOWIN v4.11\u00a9 2017 U.S. Environmental Protection AgencyBIOWIN is owned by the U.S. Environmental Protection Agency and is protected by copyright throughout the world.Permission is granted for individuals to download and use the software on their personal and business computers.Users may not alter, modify, merge, adapt or prepare derivative works from the software. Users may not remove or obscure copyright, tradename, or proprietary notices on the program or related documentation.IOWIN contained therein is a tradename owned by the U.S. Environmental Protection Agency.Biowin1 = Linear ModelThe Linear Biodegradation Probability of a chemical is calculated by summing the values (fragment coefficients) of each fragment and then adding the summation to a constant coefficient.A Probability Greater Than or Equal to 0.5 indicates --> Biodegrades FastProbability Less Than 0.5 indicates --> Does NOT Biodegrade"
    },
    {
      "Caption": "Relative number of N atoms",
      "Guid": "26d2aecb-bc27-425c-bbdd-5a988be02739",
      "Units": "",
      "Is3D": false,
      "IsExperimental": false,
      "Description": "Number of the single bonds in the specific structure, parameter, calculated in OASIS software."
    },
    {
      "Caption": "Selected Melting Point",
      "Guid": "9dc64fed-3cc1-413a-a62a-c4da7ae036a2",
      "Units": "Celsius",
      "Is3D": false,
      "IsExperimental": false,
      "Description": "MPBPWIN v1.43\u00a9 2000 U.S. Environmental Protection AgencyMPBPWIN is owned by the U.S. Environmental Protection Agency and is protected by copyright throughout the world.Permission is granted for individuals to download and use the software on their personal and business computers.Users may not alter, modify, merge, adapt or prepare derivative works from the software. Users may not remove or obscure copyright, tradename, or proprietary notices on the program or related documentation.MPBPWIN contained therein is a tradename owned by the U.S. Environmental Protection Agency."
    },
    {
      "Caption": "Selected Vapor Pressure",
      "Guid": "aee3c2be-eb11-4abc-8cf8-2c2175568d3b",
      "Units": "mm Hg",
      "Is3D": false,
      "IsExperimental": false,
      "Description": "MPBPWIN v1.43\u00a9 2000 U.S. Environmental Protection AgencyMPBPWIN is owned by the U.S. Environmental Protection Agency and is protected by copyright throughout the world.Permission is granted for individuals to download and use the software on their personal and business computers.Users may not alter, modify, merge, adapt or prepare derivative works from the software. Users may not remove or obscure copyright, tradename, or proprietary notices on the program or related documentation.MPBPWIN contained therein is a tradename owned by the U.S. Environmental Protection Agency."
    },
    {
      "Caption": "Similarity",
      "Guid": "7ad07f45-3232-4c9e-abbd-aa13eea1f0f9",
      "Units": "%",
      "Is3D": false,
      "IsExperimental": false,
      "Description": "Calculates structural similarity between chemicals with respect to specific structural options"
    },
    {
      "Caption": "STP FM (Total biodegradation)",
      "Guid": "c3b10444-221a-424a-b00d-d50e1085db58",
      "Units": "%",
      "Is3D": false,
      "IsExperimental": false,
      "Description": "TPWIN The STPWIN program (in the EPI Suite) is a version of the Toronto Model originally developed by Donald Mackay and colleagues at the University of Toronto (Clark et al., 1995; see citation below).  Additional information is available from: The Canadian Environmental Modelling Centre (Trent Unversity) Internet web-site (http://www.trentu.ca/cemc/).Clark B, Henry JG, Mackay D. 1995. Fugacity analysis and model of organic chemical fate in a sewage treatment plant.  Environ. Sci. Technol. 29:1488-1494.EPI Suite was developed by the EPA\u2019s Office of Pollution Prevention Toxics and Syracuse Research Corporation (SRC).copyright  2000 U.S. Environmental Protection AgencyThe EPI Suite and the individual models included within the software are owned by the U.S.  Environmental Protection Agency and are protected by copyright throughout the world.  Permission is granted for individuals to download and use the software on their personal and business computers.Users may not alter, modify, merge, adapt or prepare derivative works from The software.  Users may not remove or obscure copyright, tradename, or proprietary notices on the program or related documentation.  EPI Suite and the names of the individual models contain therein are tradenames owned  by the U.S. Environmental Protection Agency."
    },
    {
      "Caption": "STP FM (Total removal)",
      "Guid": "277ef2b8-df72-4e74-a805-9c61aa1a9aad",
      "Units": "%",
      "Is3D": false,
      "IsExperimental": false,
      "Description": "TPWIN The STPWIN program (in the EPI Suite) is a version of the Toronto Model originally developed by Donald Mackay and colleagues at the University of Toronto (Clark et al., 1995; see citation below).  Additional information is available from: The Canadian Environmental Modelling Centre (Trent Unversity) Internet web-site (http://www.trentu.ca/cemc/).Clark B, Henry JG, Mackay D. 1995. Fugacity analysis and model of organic chemical fate in a sewage treatment plant.  Environ. Sci. Technol. 29:1488-1494.EPI Suite was developed by the EPA\u2019s Office of Pollution Prevention Toxics and Syracuse Research Corporation (SRC).copyright  2000 U.S. Environmental Protection AgencyThe EPI Suite and the individual models included within the software are owned by the U.S.  Environmental Protection Agency and are protected by copyright throughout the world.  Permission is granted for individuals to download and use the software on their personal and business computers.Users may not alter, modify, merge, adapt or prepare derivative works from The software.  Users may not remove or obscure copyright, tradename, or proprietary notices on the program or related documentation.  EPI Suite and the names of the individual models contain therein are tradenames owned  by the U.S. Environmental Protection Agency."
    },
    {
      "Caption": "Subcooled liquid Vapor Pressure",
      "Guid": "927fccab-a942-472e-a2d0-96b989b9f6ce",
      "Units": "mm Hg",
      "Is3D": false,
      "IsExperimental": false,
      "Description": "MPBPWIN v1.43\u00a9 2000 U.S. Environmental Protection AgencyMPBPWIN is owned by the U.S. Environmental Protection Agency and is protected by copyright throughout the world.Permission is granted for individuals to download and use the software on their personal and business computers.Users may not alter, modify, merge, adapt or prepare derivative works from the software. Users may not remove or obscure copyright, tradename, or proprietary notices on the program or related documentation.MPBPWIN contained therein is a tradename owned by the U.S. Environmental Protection Agency."
    },
    {
      "Caption": "Surface Tension",
      "Guid": "caa133cb-e996-4593-81a1-d5db7c380b34",
      "Units": "mN/m",
      "Is3D": false,
      "IsExperimental": true,
      "Description": "Database calculator, instead of calculating reads data from selected databases. Endpoint path: Physical Chemical Properties#Surface Tension"
    },
    {
      "Caption": "Total Kb",
      "Guid": "ec05e8c5-79b3-44cb-bbd8-144b646f3b57",
      "Units": "L/mol-sec",
      "Is3D": false,
      "IsExperimental": false,
      "Description": "HYDROWIN v2.00\u00a9 2010 U.S. Environmental Protection AgencyHYDROWIN is owned by the U.S. Environmental Protection Agency and is protected by copyright throughout the world.Permission is granted for individuals to download and use the software on their personal and business computers.Users may not alter, modify, merge, adapt or prepare derivative works from the software. Users may not remove or obscure copyright, tradename, or proprietary notices on the program or related documentation.HYDROWIN contained therein is a tradename owned by the U.S. Environmental Protection Agency."
    },
    {
      "Caption": "Ultimate biodeg (Biowin 3)",
      "Guid": "c4a6d74b-fa52-45d1-8e98-f329e6334a95",
      "Units": "",
      "Is3D": false,
      "IsExperimental": false,
      "Description": "BIOWIN v4.11\u00a9 2017 U.S. Environmental Protection AgencyBIOWIN is owned by the U.S. Environmental Protection Agency and is protected by copyright throughout the world.Permission is granted for individuals to download and use the software on their personal and business computers.Users may not alter, modify, merge, adapt or prepare derivative works from the software. Users may not remove or obscure copyright, tradename, or proprietary notices on the program or related documentation.BIOWIN contained therein is a tradename owned by the U.S. Environmental Protection Agency.Biowin3  =  expert survey ultimate biodegradation modelUltimate Rating in Time UnitsThe following table summarizes the conversion of a rating (as predicted by the ultimate-primary models) to the time required to achieve ultimate or primary biodegradation:PredictedRating   Time Required for Biodegradation5.0 hours4.5 hours - days4.0 days3.5 days - weeks3.0 weeks2.5 weeks - months2.0 months1.0 longer"
    },
    {
      "Caption": "Vapor Pressure (Antoine method)",
      "Guid": "7fbe8bfb-1425-4a11-8113-ec183203c073",
      "Units": "mm Hg",
      "Is3D": false,
      "IsExperimental": false,
      "Description": "MPBPWIN v1.43\u00a9 2000 U.S. Environmental Protection AgencyMPBPWIN is owned by the U.S. Environmental Protection Agency and is protected by copyright throughout the world.Permission is granted for individuals to download and use the software on their personal and business computers.Users may not alter, modify, merge, adapt or prepare derivative works from the software. Users may not remove or obscure copyright, tradename, or proprietary notices on the program or related documentation.MPBPWIN contained therein is a tradename owned by the U.S. Environmental Protection Agency."
    },
    {
      "Caption": "Vapor Pressure (Mackay method)",
      "Guid": "c7dc2a96-b737-48bf-8bf0-604469d2b482",
      "Units": "mm Hg",
      "Is3D": false,
      "IsExperimental": false,
      "Description": "MPBPWIN v1.43\u00a9 2000 U.S. Environmental Protection AgencyMPBPWIN is owned by the U.S. Environmental Protection Agency and is protected by copyright throughout the world.Permission is granted for individuals to download and use the software on their personal and business computers.Users may not alter, modify, merge, adapt or prepare derivative works from the software. Users may not remove or obscure copyright, tradename, or proprietary notices on the program or related documentation.MPBPWIN contained therein is a tradename owned by the U.S. Environmental Protection Agency."
    },
    {
      "Caption": "Vapor Pressure (Modified Grain Method)",
      "Guid": "89be8944-dbf5-48a0-9d64-b851727a8996",
      "Units": "mm Hg",
      "Is3D": false,
      "IsExperimental": false,
      "Description": "MPBPWIN v1.43\u00a9 2000 U.S. Environmental Protection AgencyMPBPWIN is owned by the U.S. Environmental Protection Agency and is protected by copyright throughout the world.Permission is granted for individuals to download and use the software on their personal and business computers.Users may not alter, modify, merge, adapt or prepare derivative works from the software. Users may not remove or obscure copyright, tradename, or proprietary notices on the program or related documentation.MPBPWIN contained therein is a tradename owned by the U.S. Environmental Protection Agency."
    },
    {
      "Caption": "Water Solubility",
      "Guid": "fbdbb4ca-3ece-4047-9c74-6559e4b7fa4d",
      "Units": "milligram per liter",
      "Is3D": false,
      "IsExperimental": false,
      "Description": "WSKOWWIN v1.43\u00a9 2015 U.S. Environmental Protection AgencyWSKOWWIN is owned by the U.S. Environmental Protection Agency and is protected by copyright throughout the world.Permission is granted for individuals to download and use the software on their personal and business computers.Users may not alter, modify, merge, adapt or prepare derivative works from the software. Users may not remove or obscure copyright, tradename, or proprietary notices on the program or related documentation.WSKOWWIN contained therein is a tradename owned by the U.S. Environmental Protection Agency."
    },
    {
      "Caption": "Water Solubility (fragments)",
      "Guid": "0cb28eb0-77e1-458d-91eb-35f294f0c32a",
      "Units": "milligram per liter",
      "Is3D": false,
      "IsExperimental": false,
      "Description": "WATERNT(TM) v1.02\u00a9 2015 U.S. Environmental Protection AgencyWATERNT(TM) is owned by the U.S. Environmental Protection Agency and is protected by copyright throughout the world.Permission is granted for individuals to download and use the software on their personal and business computers.Users may not alter, modify, merge, adapt or prepare derivative works from the software. Users may not remove or obscure copyright, tradename, or proprietary notices on the program or related documentation.WATERNT(TM) contained therein is a tradename owned by the U.S. Environmental Protection Agency."
    }
  ],
  "profilers": [
    {
      "Caption": "1 ECHA P profiler",
      "Guid": "1f1091d6-b4dd-4400-8dcf-bdbc1397a3de",
      "Type": "Custom"
    },
    {
      "Caption": "2 ECHA B profiler",
      "Guid": "6db1fc83-858a-4fc7-9289-753c7c6b38f7",
      "Type": "Custom"
    },
    {
      "Caption": "3 ECHA T profiler (ENV)",
      "Guid": "30153132-a1f3-4a5a-846b-3aac62ddf453",
      "Type": "Custom"
    },
    {
      "Caption": "Acute aquatic toxicity classification by Verhaar (Modified)",
      "Guid": "a06271f5-944e-4892-b0ad-fa5f7217ec14",
      "Type": "Endpoint Specific"
    },
    {
      "Caption": "Acute aquatic toxicity MOA by OASIS",
      "Guid": "5f241597-c420-43f9-8ff7-af33dff99c60",
      "Type": "Endpoint Specific"
    },
    {
      "Caption": "Acute Oral Toxicity",
      "Guid": "5a23498e-11ea-4569-b120-b4a0f2cad786",
      "Type": "Endpoint Specific"
    },
    {
      "Caption": "All TERPENES",
      "Guid": "6e91aee2-2c3e-4e4b-8b44-5d14018bb4eb",
      "Type": "Custom"
    },
    {
      "Caption": "All terpenes_R7",
      "Guid": "585c3344-45f5-4c22-8466-7324383a3c30",
      "Type": "Custom"
    },
    {
      "Caption": "Aquatic toxicity classification by ECOSAR",
      "Guid": "f662ac67-684c-4c3f-8a66-160d2b63f435",
      "Type": "Endpoint Specific"
    },
    {
      "Caption": "Bioaccumulation - metabolism alerts",
      "Guid": "62d7947a-d473-45d6-8f1c-ebd45cac6267",
      "Type": "Endpoint Specific"
    },
    {
      "Caption": "Bioaccumulation - metabolism half-lives",
      "Guid": "66ce7511-d556-4052-81db-5eaf2d370e7a",
      "Type": "Endpoint Specific"
    },
    {
      "Caption": "Biodeg BioHC half-life (Biowin)",
      "Guid": "e0f6c1c4-04bc-47cb-bf31-86948f38a607",
      "Type": "General Mechanistic"
    },
    {
      "Caption": "Biodegradation fragments (BioWIN MITI)",
      "Guid": "0d6c0447-e311-4201-933a-bb75cd845ca7",
      "Type": "Endpoint Specific"
    },
    {
      "Caption": "Biodegradation primary (Biowin 4)",
      "Guid": "44619e93-36a4-412f-9575-c21a4928fa57",
      "Type": "General Mechanistic"
    },
    {
      "Caption": "Biodegradation probability (Biowin 1)",
      "Guid": "98258538-a931-408f-b459-15d769090db9",
      "Type": "General Mechanistic"
    },
    {
      "Caption": "Biodegradation probability (Biowin 2)",
      "Guid": "528c9b02-d816-4996-891a-94d150d7e374",
      "Type": "General Mechanistic"
    },
    {
      "Caption": "Biodegradation probability (Biowin 5)",
      "Guid": "042065de-c0a9-459d-a256-9a572b5bdedb",
      "Type": "General Mechanistic"
    },
    {
      "Caption": "Biodegradation probability (Biowin 6)",
      "Guid": "995f48fb-21ad-4ae8-9e33-42e4c58ead97",
      "Type": "General Mechanistic"
    },
    {
      "Caption": "Biodegradation probability (Biowin 7)",
      "Guid": "288b2dcd-153b-4c3b-bf23-01e39be21f9b",
      "Type": "General Mechanistic"
    },
    {
      "Caption": "Biodegradation ultimate (Biowin 3)",
      "Guid": "a073010f-e717-4b16-97be-2329de725403",
      "Type": "General Mechanistic"
    },
    {
      "Caption": "Blood brain barrier",
      "Guid": "48ddf1f2-fae6-4672-8f71-6c13e6f1008e",
      "Type": "General Mechanistic"
    },
    {
      "Caption": "Carcinogenicity (genotox and nongenotox) alerts by ISS",
      "Guid": "2256b12d-5ef8-49a2-af9a-b453b3f23d96",
      "Type": "Endpoint Specific"
    },
    {
      "Caption": "Chemical elements",
      "Guid": "ee991334-f544-4b4c-b5d9-ff5ca5935101",
      "Type": "Empiric"
    },
    {
      "Caption": "DART scheme",
      "Guid": "7d637c92-6764-476b-903e-09735c1d3119",
      "Type": "Endpoint Specific"
    },
    {
      "Caption": "Database Affiliation",
      "Guid": "dfd344a8-775a-4999-9ccc-2cdc94fdf785",
      "Type": "Predefined"
    },
    {
      "Caption": "DNA alerts for AMES, CA and MNT by OASIS",
      "Guid": "cba502bd-358a-426d-ab7a-688a7202f091",
      "Type": "Endpoint Specific"
    },
    {
      "Caption": "DNA binding by OASIS",
      "Guid": "23d69016-71e4-4dbf-8306-2faad3071f99",
      "Type": "General Mechanistic"
    },
    {
      "Caption": "DNA binding by OECD",
      "Guid": "2782c679-745d-4ae5-8e91-e18daf8c93e0",
      "Type": "General Mechanistic"
    },
    {
      "Caption": "Estrogen Receptor Binding",
      "Guid": "82022987-367a-4aca-b962-9ec7127e3040",
      "Type": "General Mechanistic"
    },
    {
      "Caption": "Example Prioritization Scheme (PBT)",
      "Guid": "97f51119-d6a1-4597-b9a4-5389763d3cfe",
      "Type": "Custom"
    },
    {
      "Caption": "Eye irritation/corrosion Exclusion rules by BfR",
      "Guid": "ae169ec2-d1b5-4fb7-a59c-9dd5eb00c7f7",
      "Type": "Endpoint Specific"
    },
    {
      "Caption": "Eye irritation/corrosion Inclusion rules by BfR",
      "Guid": "e5349d01-44b1-44bd-9213-2d194d9549fa",
      "Type": "Endpoint Specific"
    },
    {
      "Caption": "Groups of elements",
      "Guid": "d00b495e-31d6-4640-b5d5-64b7f4e25f97",
      "Type": "Empiric"
    },
    {
      "Caption": "Hydrolysis half-life (Ka, pH 7)(Hydrowin)",
      "Guid": "f5975ac5-ef52-44e9-9c2d-ec676c724c4b",
      "Type": "General Mechanistic"
    },
    {
      "Caption": "Hydrolysis half-life (Ka, pH 8)(Hydrowin)",
      "Guid": "ddd59664-8509-4a0d-9d24-99b37d91ca85",
      "Type": "General Mechanistic"
    },
    {
      "Caption": "Hydrolysis half-life (Kb, pH 7)(Hydrowin)",
      "Guid": "35894a1a-1570-44a3-aa8e-4de2ba44ad38",
      "Type": "General Mechanistic"
    },
    {
      "Caption": "Hydrolysis half-life (Kb, pH 8)(Hydrowin)",
      "Guid": "cbcd33a4-bd5a-4769-a7ae-503277a8c562",
      "Type": "General Mechanistic"
    },
    {
      "Caption": "Hydrolysis half-life (pH 6.5-7.4)",
      "Guid": "04d1717a-70a8-4e1f-8a6d-08338bdd7ec4",
      "Type": "General Mechanistic"
    },
    {
      "Caption": "in vitro mutagenicity (Ames test) alerts by ISS",
      "Guid": "50d215a3-adb9-4b37-b72b-6bc04f313056",
      "Type": "Endpoint Specific"
    },
    {
      "Caption": "in vivo mutagenicity (Micronucleus) alerts by ISS",
      "Guid": "12fb37d0-fdde-4985-8092-34dd6aa32023",
      "Type": "Endpoint Specific"
    },
    {
      "Caption": "Inventory Affiliation",
      "Guid": "3e8e16a0-7723-4649-80cd-90c21f39ca01",
      "Type": "Predefined"
    },
    {
      "Caption": "Ionization at pH = 1",
      "Guid": "5486d6ff-3241-401c-82a3-d7eb9a1b2be1",
      "Type": "General Mechanistic"
    },
    {
      "Caption": "Ionization at pH = 4",
      "Guid": "4ced55c3-7eb8-4f9e-9c8f-3e43c6b8053c",
      "Type": "General Mechanistic"
    },
    {
      "Caption": "Ionization at pH = 7.4",
      "Guid": "65f6a209-e50c-40f8-809a-3ae6baba33d4",
      "Type": "General Mechanistic"
    },
    {
      "Caption": "Ionization at pH = 9",
      "Guid": "f6c44acb-1264-4ba6-9815-2ad226f858c3",
      "Type": "General Mechanistic"
    },
    {
      "Caption": "iSafeRat\u00ae Mechanisms of toxic Action profiler",
      "Guid": "561749ad-2c8b-1ad4-b56a-dc418a9438b2",
      "Type": "General Mechanistic"
    },
    {
      "Caption": "Keratinocyte gene expression",
      "Guid": "e8aeedd7-72d8-4003-b2ed-cd6529677b8f",
      "Type": "Endpoint Specific"
    },
    {
      "Caption": "Lipinski Rule Oasis",
      "Guid": "92343cf5-043c-444b-bf10-0be0ccfc134e",
      "Type": "Empiric"
    },
    {
      "Caption": "OECD HPV Chemical Categories",
      "Guid": "799fd171-ca3b-4c61-8e99-a2fcbdde5ccc",
      "Type": "Predefined"
    },
    {
      "Caption": "Oncologic Primary Classification",
      "Guid": "52e345cb-8f65-4524-9f33-64b96ed13878",
      "Type": "Endpoint Specific"
    },
    {
      "Caption": "Oral absorption",
      "Guid": "eac042c5-58d0-4f61-944d-74f800f15cac",
      "Type": "General Mechanistic"
    },
    {
      "Caption": "Organic functional groups",
      "Guid": "0e9ebafd-9dcd-4899-b5bb-11b85ef32b23",
      "Type": "Empiric"
    },
    {
      "Caption": "Organic functional groups (nested)",
      "Guid": "4fbdaa0a-0d8d-4b7e-8851-b8817bf50b03",
      "Type": "Empiric"
    },
    {
      "Caption": "Organic functional groups (US EPA)",
      "Guid": "fa31b3b4-853e-470d-9a71-eded98e60c4e",
      "Type": "Empiric"
    },
    {
      "Caption": "Organic functional groups, Norbert Haider (checkmol)",
      "Guid": "9259b6a8-a0ee-4344-bc18-ef5e394d7274",
      "Type": "Empiric"
    },
    {
      "Caption": "Protein binding alerts for Chromosomal aberration by OASIS",
      "Guid": "2dd5c9d5-59ad-4158-b620-0e6cf8660e4f",
      "Type": "Endpoint Specific"
    },
    {
      "Caption": "Protein binding alerts for skin sensitization according to GHS",
      "Guid": "1680d436-1615-40b9-9417-4bce5fe787fa",
      "Type": "Endpoint Specific"
    },
    {
      "Caption": "Protein binding alerts for skin sensitization by OASIS",
      "Guid": "98f8a7b9-0740-4b71-af83-f108fb4f722d",
      "Type": "Endpoint Specific"
    },
    {
      "Caption": "Protein binding by OASIS",
      "Guid": "71bf1896-8d07-4ff8-a7eb-5298fe3bd1b9",
      "Type": "General Mechanistic"
    },
    {
      "Caption": "Protein binding by OECD",
      "Guid": "723eb011-3e5b-4565-9358-4c3d8620ba5d",
      "Type": "General Mechanistic"
    },
    {
      "Caption": "Protein binding potency Cys (DPRA 13%)",
      "Guid": "6b981ca5-a945-4331-9e92-a8948cddb1e9",
      "Type": "General Mechanistic"
    },
    {
      "Caption": "Protein binding potency GSH",
      "Guid": "a76653ce-8e5e-49a5-83e6-58c6139ca7fe",
      "Type": "General Mechanistic"
    },
    {
      "Caption": "Protein Binding Potency h-CLAT",
      "Guid": "043c65bc-a16d-472c-aa76-7e3d0b3f48eb",
      "Type": "Endpoint Specific"
    },
    {
      "Caption": "Protein binding potency Lys (DPRA 13%)",
      "Guid": "e6fd8c5f-32b0-4f16-a8ed-95b03298e83e",
      "Type": "General Mechanistic"
    },
    {
      "Caption": "Repeated dose (HESS)",
      "Guid": "5b1bc853-0ec0-423a-9200-21c440c9a7cc",
      "Type": "Toxicological"
    },
    {
      "Caption": "Respiratory sensitisation",
      "Guid": "5e181bd3-3d8d-4d9e-b981-54c4ca97bb8b",
      "Type": "Endpoint Specific"
    },
    {
      "Caption": "Retinoic Acid Receptor Binding",
      "Guid": "269cbe29-b1e2-484b-905f-bbd83a380899",
      "Type": "Endpoint Specific"
    },
    {
      "Caption": "rtER Expert System - USEPA",
      "Guid": "32656e9d-5057-4019-ba83-d2713ef60605",
      "Type": "Endpoint Specific"
    },
    {
      "Caption": "Skin irritation/corrosion Exclusion rules by BfR",
      "Guid": "b78ae496-5748-49d1-93d1-7530d5e2e367",
      "Type": "Endpoint Specific"
    },
    {
      "Caption": "Skin irritation/corrosion Inclusion rules by BfR",
      "Guid": "205eaaae-5679-47ad-b6e7-b544b95436ae",
      "Type": "Endpoint Specific"
    },
    {
      "Caption": "Skin permeability",
      "Guid": "359655bf-5bdb-43f6-96b7-6162bffe9ea1",
      "Type": "General Mechanistic"
    },
    {
      "Caption": "Structure similarity",
      "Guid": "ac82ed8d-a156-42d4-83e2-ac420b748304",
      "Type": "Empiric"
    },
    {
      "Caption": "Substance type",
      "Guid": "ff16af4c-efe9-4a7e-8a2f-a172104c2614",
      "Type": "Predefined"
    },
    {
      "Caption": "Tautomers unstable",
      "Guid": "6e1f573f-c6d3-42e5-a800-7c118f442a14",
      "Type": "Empiric"
    },
    {
      "Caption": "Toxic hazard classification by Cramer",
      "Guid": "aa645923-a592-46fe-9069-737a2e4a7ac6",
      "Type": "General Mechanistic"
    },
    {
      "Caption": "Toxic hazard classification by Cramer (extended)_v.2.5",
      "Guid": "8118699b-f496-41fa-b0bd-d1fab56af3d9",
      "Type": "General Mechanistic"
    },
    {
      "Caption": "Toxic hazard classification by Cramer_v.2.5",
      "Guid": "34996c50-e065-4407-8aa9-e09c9e485cea",
      "Type": "General Mechanistic"
    },
    {
      "Caption": "Ultimate biodeg",
      "Guid": "9aed1a13-4f47-4302-9e23-edfeb3c4283f",
      "Type": "General Mechanistic"
    },
    {
      "Caption": "Uncouplers (MITOTOX)",
      "Guid": "f05e3ca0-bba7-4a31-89a0-ab345fad7ef7",
      "Type": "General Mechanistic"
    },
    {
      "Caption": "US-EPA New Chemical Categories",
      "Guid": "1a058730-3759-47c0-9f79-273598cf85f1",
      "Type": "Predefined"
    }
  ]
}
```
