## Supplementary material for "ToxMCP: Guardrailed, Auditable Agentic Workflows for Computational Toxicology via the Model Context Protocol": MANIFEST.sha256

```
8376cfc18f9892acb75252afc32e070d6db34a1e3fcaf51e2cc21e063b3ce478  BUNDLE_INFO.json
d225dabc963e039e7dbbb5a2515df50935a451fea028c647b6ef93268249c55e  CHANGELOG.md
30681a417f9b3954ce1472ff172d46baf6397e6b303f629fa28e65412de68a7e  EVIDENCE_BUNDLE_QA_REPORT.md
a7038938f8e1583c97fa5f9d5c3820f15359e92e1a317f8b4ede756d34a33e74  MANIFEST.md
c5f2458cd7fa5871d6da370d62fdf267f8a4dd2040ef225c3f176c18fc4f6ab7  README.md
e940283dbb2d15130bcd7c99491a44c898231d6fe5220b1ac0b18e12e2e0a8fa  expected_metrics.json
2b6d7a7cafda2da7b0ca9288bacb6808d61fda3218500f79cfe18c87c4baa478  full_MCP_Suite/bench_runs/aops/acetaminophen_260_details.json
2537c077286001c887259f4bb5daead908cad6d3a315a33b345fdf09152ce9d3  full_MCP_Suite/bench_runs/aops/acetaminophen_260_kers.json
9d75ff9d64ca54507e16148d519bcd58d0c890aeb8b3a70c4765aa7d57593895  full_MCP_Suite/bench_runs/aops/acetaminophen_260_kes.json
2b6d7a7cafda2da7b0ca9288bacb6808d61fda3218500f79cfe18c87c4baa478  full_MCP_Suite/bench_runs/aops/acetaminophen_260_meta.json
831771d89aaa2e47c5a5830fe5dc5004437d4eda4da0b0b6fa3904ae3dc669b4  full_MCP_Suite/bench_runs/aops/chlorpyrifos_559_details.json
9da7b8a8d890994006b44fa67a8c599155a37f3e2f38706c6e6ec46037b0f5d0  full_MCP_Suite/bench_runs/aops/chlorpyrifos_559_kers.json
e955daf1f99536c844cbc63e59b0f010577670501a4a8826c2a6661653228888  full_MCP_Suite/bench_runs/aops/chlorpyrifos_559_kes.json
831771d89aaa2e47c5a5830fe5dc5004437d4eda4da0b0b6fa3904ae3dc669b4  full_MCP_Suite/bench_runs/aops/chlorpyrifos_559_meta.json
7be02ed6d4dba6d8a6218a49c1a139b3eccb6c149c67c22f4bb26b74db7b3012  full_MCP_Suite/bench_runs/aops/triclosan_263_details.json
f7f412909a265ccb7984da1083a039a65e08d5b4cf4682f634609dd15343cd87  full_MCP_Suite/bench_runs/aops/triclosan_263_kers.json
32ceb19542d485416c537a5f9cc52b1865af44ba93bd466fea08b26f5941689f  full_MCP_Suite/bench_runs/aops/triclosan_263_kes.json
7be02ed6d4dba6d8a6218a49c1a139b3eccb6c149c67c22f4bb26b74db7b3012  full_MCP_Suite/bench_runs/aops/triclosan_263_meta.json
b06395dfb768358e1d77e94dfbca4ff942cd09b725d8c807f2a378319248be76  full_MCP_Suite/bench_runs/benchmark_summary.csv
5ad66b5bbf8fe37502d3db7002b81bced3294514e3b72e2778727fab3cb990fa  full_MCP_Suite/bench_runs/benchmark_summary.md
20379cdde9dee189721fd6881f7697a0a5c1b8c1d3a35ebb15893a32457d1c4f  full_MCP_Suite/bench_runs/chemicals/acetaminophen/aop_map.json
99ef216346f7560f52b329fbdef0dd86b9d754ef187d258ff04c9c8a50e9a2e0  full_MCP_Suite/bench_runs/chemicals/acetaminophen/comptox_aed.json
006b929f8cc8e4b20cbd264a622e2568988b3dbc50bfbec8073cd923258f77d8  full_MCP_Suite/bench_runs/chemicals/acetaminophen/comptox_details.json
fceed98c73bcb8b8d0d3ad97c4d8e7029e052af834af471b906b3732116e69f9  full_MCP_Suite/bench_runs/chemicals/acetaminophen/comptox_identity.json
e6999cb57d7ebee3dd5a8cddb3229acf7f5223f327ad7372a2622fc9dee4d10e  full_MCP_Suite/bench_runs/chemicals/acetaminophen/pbpk_metrics.json
5c71944bcf73ab19f90563954619ee8b53aa13da6d4e3ffa38896eef6e2b3067  full_MCP_Suite/bench_runs/chemicals/acetaminophen/pbpk_sensitivity.json
47f93a71f6672f1434a67c24a587b69ed327b2403b7f8dd4e96b4f8020c26f56  full_MCP_Suite/bench_runs/chemicals/chlorpyrifos/aop_map.json
5f38337f2ce93620dce44d74107f0e0b93b0f51426146b33dba7dc2a8663d2e6  full_MCP_Suite/bench_runs/chemicals/chlorpyrifos/comptox_aed.json
ca9b36a6ae86ab9e64a5e0e5fe917128f93ab6044b64dad83eee64a8c58b4b18  full_MCP_Suite/bench_runs/chemicals/chlorpyrifos/comptox_details.json
732fdcd1d62c6b314e11fc0993ce9a0bdf247d896336d9a1374af20ee1261bc8  full_MCP_Suite/bench_runs/chemicals/chlorpyrifos/comptox_httk.json
746284a9acf449fa744012624517f54948a627755c3879f2f425f54bf5eb861b  full_MCP_Suite/bench_runs/chemicals/chlorpyrifos/comptox_identity.json
30b97badc36412ad73b55a16405dbc85c4a57a30e58e32d6887a8c1ed9c4f057  full_MCP_Suite/bench_runs/chemicals/chlorpyrifos/oqt_report.json
4501b10210fc1d42ab2b1b46ebb377c992c64e7a2bab2a4ef8e3badba5ae1000  full_MCP_Suite/bench_runs/chemicals/chlorpyrifos/pbpk_metrics.json
2bfbfa57eaef5bb5f46d05d8dbb85d617a908d06cb62c98231b358e55000e638  full_MCP_Suite/bench_runs/chemicals/triclosan/aop_map.json
ddc6c6d43c07442419f4844c2a7b88eb853a2e22e0a1bf4517c6f9298cc87ac2  full_MCP_Suite/bench_runs/chemicals/triclosan/comptox_aed.json
7046ac3731e82c2cfdd4af424b53430d481134e77e7cb3874d953567a96b6f56  full_MCP_Suite/bench_runs/chemicals/triclosan/comptox_cpdat.json
29c30f4ac6954bd12c505faf21f80df967566ef0aaeeb9d207124da400fb0e1e  full_MCP_Suite/bench_runs/chemicals/triclosan/comptox_details.json
98dfdc06ebeb8ad52eecaa9a3ac8187225c872277c9bb365167848147b5976f1  full_MCP_Suite/bench_runs/chemicals/triclosan/comptox_identity.json
54011e7ec73303d884ae93754ff3d74df8a3ac3a4c6782dd5191b8d17c383040  full_MCP_Suite/bench_runs/oqt_capabilities.json
7dcca4d3c26b0212cd57fddc6292f92a874f5336ec15843ea890c40bab2b8ff6  full_MCP_Suite/debug_extras.py
cccdf8b1e1081bedd334a5422bd11057e474c2e0e5923593fc462bb46fef3c84  full_MCP_Suite/fetch_aop_details.py
b26dc7814cc8f628d61c1cdf92b1ca23163f5d5f2974fe5168917b4357dddad8  full_MCP_Suite/figures/Figure_10_Metabolic_Fate.png
4a7103c39fee549511f7536ea7a5101f07ed3fc7c006d42a54c777fb23854f31  full_MCP_Suite/figures/Figure_11_AOP_Network.png
d061db603328d68ced1512bd2e86f1e1cdf42defc95ced3ea15bc21260a9bbe1  full_MCP_Suite/figures/Figure_12_AOP_559_Pathway.png
534f6672ef480cce7e9655d0c1c3b7fd52b80f59337124a25e94e4f921cf9d9a  full_MCP_Suite/figures/Figure_4_MultiMCP_Dossier_Summary.png
8b91b76f01b6e9bc090d1a75fdd0ae35e36d826beaf035c90891abdbd7d9f970  full_MCP_Suite/figures/Figure_5_OQT_Capabilities.png
53236fa833ed9eaf991db3464385cdf746ff4c4a51706a81a0fa375d9db4760b  full_MCP_Suite/figures/Figure_6_PBPK_Sensitivity_Curve.png
cd8dcc68c87ea4991da2883f2a788d023ec51773607fe4b8a33f505ba9126643  full_MCP_Suite/figures/Figure_7_Triclosan_Product_Landscape.png
a93ad32aa32c1af4f4db5ae7fa730d8981df33fc14fb278354feb8239c0362e5  full_MCP_Suite/figures/Figure_8_HTTK_Kinetic_Uncertainty.png
53950927cf271500326a49e71c88d527c13eb311beb56efb2a5623e2adc81ff1  full_MCP_Suite/figures/Figure_9_NAM_PoD_Distribution.png
aeb4927a8df6fbbfc24bd2c069e0175e7522a2dc3f40c1b93e06a96755a3bb86  full_MCP_Suite/full_MCP.md
95cf0c33e49fa34f3319418a23f3f5af01aeb89aecb7bb77dd16c1d8952e0578  full_MCP_Suite/generate_benchmark_summary.py
882a18c5e16aca15abb159bea9f06f0193e029e982e453adf75c802b45048023  full_MCP_Suite/generate_determinism_figure.py
5e75285487e60050e1bc355234fdb6e74c472378d24b782325ed3e640a362374  full_MCP_Suite/generate_determinism_parity.py
0d7fafa8230a5e606b2d0f3922b6209e151465867a25c0325f4dcea42ebd82cf  full_MCP_Suite/generate_publication_figures.py
cc93e1e9c285f7c4c3967006f2136a81e5fea912bc5196c0c5158b7f628527d0  full_MCP_Suite/inspect_artifacts.py
8e7fd8d96104259c8d511077c406961dbceb784d78744132fec04e0125796803  full_MCP_Suite/mcp_utils.py
d53178832282f0c3c6d4b804af5eebbafd3a90babd77c8d8148ae107f157a3a9  full_MCP_Suite/plot_aop_pathway.py
a9ef5699df1130a37d8dd9d1419e40d5cad00dd88b14afcbaa81fd8ebfb99388  full_MCP_Suite/plot_extended.py
d81a48258a5075a861e412ca8100cb64fc190e58d749ab0d3206066dd14f20f3  full_MCP_Suite/plot_extra_figures.py
0efe77b36d78869c71a06a1822632778576720f616a4df174285b6b4abd12b30  full_MCP_Suite/plot_full_suite.py
4879ce3714578cfbb8d32ee9c81c3ad81df9164daf28c7c8d376271774e84126  full_MCP_Suite/run_benchmark_batch.py
85b75dc46ae297005ee7ad417ae8aafc60bd83d4b62e6230a25667c21468cf37  full_MCP_Suite/run_cs1_chlorpyrifos.py
05b6ca64517005872df8573f2b429d4cc4b4c34c874d0db9fa62a0201817c772  full_MCP_Suite/run_cs2_acetaminophen.py
0c12e949737e5c554744e4be88da499a031926096c2dca09b0697cc62b5bbddc  full_MCP_Suite/run_cs2_part2.py
6a04f34e08d557ef23eff8927b2aa271b6a368c28959cf164d87f6ab6d9f3131  full_MCP_Suite/run_cs3_triclosan.py
acb28f6bf7268f312a29631e4a327c2ff9192a7bba15e81b8ee507928afe4f3a  full_MCP_Suite/test_mcps.py
c7f8c6f0b11281084a3f7463cc56300f083acb13fc9dc087d22938e1170f123b  models/acetaminophen/Acetaminophen_Pregnancy.pkml
fb1d4cda381e36537909e47794b64856e7b2840846b09938a6ddf979ff8c293a  models/caffeine/Caffeine_Canonical.pkml
4d10f1ccb56af83b48af2b033fc02a32c7fe27b7b2f395bd328a83167551880b  models/midazolam/Midazolam_Canonical.pkml
c76d74ea094eaba853dd17312dc9c5d923710a6a49e2f6bc5fd52c33e2a8f208  plot_benchmark_results.py
d64a56009e2e8d560019e5bb24916c8d6204c0e619eb707610ffb72b100c9a15  publication_artifacts/README.md
20379cdde9dee189721fd6881f7697a0a5c1b8c1d3a35ebb15893a32457d1c4f  publication_artifacts/acetaminophen/aop_map.json
c3c52ea60d8cb568bdff8da62fb52d09d1b25b84bf18887a79ed6b7e89b39072  publication_artifacts/acetaminophen/comptox_aed.json
6338971cba5567146f3438931bec36cb4befc2ee5633d0739535212bf4dd82f0  publication_artifacts/acetaminophen/comptox_cpdat.json
c057929deafae7ae5ee6293acb4e3bb7209b3f63237a0d75b4991231d14a6f54  publication_artifacts/acetaminophen/comptox_details.json
7b8e25c977086bf161fcac3367f2489d5924ab56649066593bba59580123926f  publication_artifacts/acetaminophen/comptox_httk.json
c374adeebdd620ed4142b48c4766c47f18d67df2272f74229bd912ae94b7cd64  publication_artifacts/acetaminophen/comptox_identity.json
c1f3bcef431e9efdcb094358e08f9033054d14258cf3a711af265c10607fa3e0  publication_artifacts/acetaminophen/oqt_cramer.json
831ecd2d98da7b4e1293e94c6a307a583580284af0122040f85b738ab18ff359  publication_artifacts/acetaminophen/pbpk_metrics.json
5990db2e9256d45a2b9768f4537cac56110b1749e8f3b2a395d67091a73c6936  publication_artifacts/acetaminophen/pbpk_sensitivity.json
8aaa70dec95ab6a07c220d2864740eeb571056d8c1cb9dc3d4f7248405fe5492  publication_artifacts/atrazine/aop_map.json
435f963a7c81b7ed0d2b669e9dcd980d2abcb019566a6d281d7a3ec15c73ff9b  publication_artifacts/atrazine/comptox_aed.json
58772b3946877931c90c904a27a048cdcc141167579bd4140fb24afe4bdda85e  publication_artifacts/atrazine/comptox_cpdat.json
c278fbfa07cec998144de050219598aca0dd03447e7322415196bb3b5d35197a  publication_artifacts/atrazine/comptox_details.json
44a4c103076a013dac62d13c153e977dcc866d44c755cafb28d87f2f7a631aef  publication_artifacts/atrazine/comptox_httk.json
77dea538f42bca66bc113bc2e1da853e41d2437d6217fa0c514ac679a6387cf8  publication_artifacts/atrazine/comptox_identity.json
4f3763d5b6c0296b9f7e369987af8ddb9cdfe4aa01b0120fb57162a16f42e929  publication_artifacts/atrazine/oqt_cramer.json
4680ee279884f5666bf45df6868b29b9ba5eef1f97c3811b10dfc259ba99cbd0  publication_artifacts/benchmark_summary.csv
33828f1859930c2ce48d6bd91a59e878d118e3e7d8d504206295b1e07f42637f  publication_artifacts/benchmark_summary.md
f460ec8b4789e19fd51412157aa1561b836e69ce5e5000ab0765a0c8f96d9148  publication_artifacts/bisphenol_a/aop_map.json
5edb9173abec87ab1f78c7add217935e761b19eed260ea4e9bafbe9e73d9b8cf  publication_artifacts/bisphenol_a/comptox_aed.json
28aa009afdcb17cd9e1ae5a121b0912e62a39249cd0ecd67efd50b12b25e1fa9  publication_artifacts/bisphenol_a/comptox_cpdat.json
733dfc909279d9706c5342668c645fef4e33c5f15d5124418771142917083906  publication_artifacts/bisphenol_a/comptox_details.json
a036e25c0cfc6099d782185dde323f900bb49d9810c4a3e98b77eed93263db77  publication_artifacts/bisphenol_a/comptox_httk.json
a9346dac84dd49f6ed03d9c8bde55d3835031f755d0fa62b2c39c276fe417da3  publication_artifacts/bisphenol_a/comptox_identity.json
64da01e236e872067979cd5a4015f138631343ced444b0e885e261a51b0cae1f  publication_artifacts/bisphenol_a/oqt_cramer.json
efe209741ddfccb7b05e977f3a1e7111a1905d5149b8e938c99f4e16f40a1dc0  publication_artifacts/caffeine/aop_map_empty.json
cae708a3cf1d0dc0ce7ef9eecafe9f3db7412967f7778672f7aeb68cecc5bdef  publication_artifacts/caffeine/comptox_aed.json
bed7b227d2554263b1c55df43693ffa42ae82e0eaeacd3f4ed9ad536d1f87622  publication_artifacts/caffeine/comptox_cpdat.json
6cb20a9cdd50e840a0d231396c602a27a757ed8fed9edd0d5c1a41407364fd7d  publication_artifacts/caffeine/comptox_details.json
e50d590c9ba3e104ab39441281f52430ecdf9fa35b8d4a1679e197f0e8930391  publication_artifacts/caffeine/comptox_httk.json
75cc58f6bc27f626188bc9c7a13cbf6381af6766c45d49230e80963ddb6ddc2c  publication_artifacts/caffeine/comptox_identity.json
bf0a544880f0cebcda573e3815b756bc357cf3fe64e4e3e16e5543f91402044c  publication_artifacts/caffeine/oqt_cramer.json
efe209741ddfccb7b05e977f3a1e7111a1905d5149b8e938c99f4e16f40a1dc0  publication_artifacts/carbamazepine/aop_map_empty.json
3c4b39e607abd8d3bb4b740bf0c34bc4a1007038fd57692ac811fca8130b5216  publication_artifacts/carbamazepine/comptox_aed.json
10792da2989f7ef69ffa18b890f5301336f350bb40ea7af6a6e2342420fe5d1a  publication_artifacts/carbamazepine/comptox_cpdat.json
de4fd94fa56a48e80560d865ddd21ad71d4dcfe2c493c0c1ab91a2629b90530b  publication_artifacts/carbamazepine/comptox_details.json
a16e26ebf2f6159c6588cc1d820234112e76e51b3a6deb92882ac6802fcc8b5c  publication_artifacts/carbamazepine/comptox_httk.json
8d87d9d4e1013043a712234fdd1c3085e282e7c3eb287d5a6876ba04d1f5d3de  publication_artifacts/carbamazepine/comptox_identity.json
eb96be12ea6ba34c28cee7eb6a2db1841321db12ca6697659d4990742edad0c6  publication_artifacts/carbamazepine/oqt_cramer.json
47f93a71f6672f1434a67c24a587b69ed327b2403b7f8dd4e96b4f8020c26f56  publication_artifacts/chlorpyrifos/aop_map.json
bf408277fcf5ed0a372ca60cb8e11b1ee4baa6cbc73723e4b3fcd7b0b63f5cb0  publication_artifacts/chlorpyrifos/comptox_aed.json
56342ae7310a48c382b58b579177604f29e081b192f72fa2a2653a8bfd213367  publication_artifacts/chlorpyrifos/comptox_cpdat.json
e9bb3aa5a313a8d71adaee63ce612f74048fac42f61174489fb925dc6011378f  publication_artifacts/chlorpyrifos/comptox_details.json
9c2fa7e04d650a1c271f372161cc2a38bc5d9599b3a82c3aa01ab181d74ace09  publication_artifacts/chlorpyrifos/comptox_httk.json
6e81f1f15556869978fb7c2fec667db93c91b36692625b0b4fa219a331f3af71  publication_artifacts/chlorpyrifos/comptox_identity.json
9c07269b0c523a5b661060584d0f8219ba3529850d093452d8fb2b973dba5f16  publication_artifacts/chlorpyrifos/oqt_cramer.json
b6324bba1d90157b6374f25ab97fa0fbcd9075a57ca61f7763980d32fdbb28dc  publication_artifacts/chlorpyrifos/oqt_report.json
4df5a266f6bd5c2d5a488c1b614a1cbf1267f11be16d54ea8846b8c168d4f849  publication_artifacts/chlorpyrifos/pbpk_metrics.json
5f199e869eb9271a69960a5f3b8dc4ebde66ff3f5f967e6a1ed3c8117a126a2f  publication_artifacts/endosulfan/aop_map.json
9f105f4829d23fe0c1e36f5d7ff0fe36bc974cde47b3bdbe05fb036652bdfb8f  publication_artifacts/endosulfan/comptox_aed.json
98a087a9c6b497ba44877af611905366b3944e373e7e0936ca6b4d168740de53  publication_artifacts/endosulfan/comptox_cpdat.json
450c1e0f59301dcd3139db2e46119761905791082b4181767a4492444eff8b40  publication_artifacts/endosulfan/comptox_details.json
1e5b724a5858318ea01d1f1c59b1ad9134f9b1fc12aafefa7b21ada1861db739  publication_artifacts/endosulfan/comptox_httk.json
673b8ce74af6c812b354f01029cca9c0bdc735f9ccafe3934cb49d7657503a70  publication_artifacts/endosulfan/comptox_identity.json
dcd0250e961d39ef7333093840b12e677d9d0168d865b2a6ce2d16326d7b5cc1  publication_artifacts/endosulfan/oqt_cramer.json
e13b2bbf5c8b84317ca712c1c8271bc10b6dd6439e80d72e57244d67bb564bd8  publication_artifacts/figures/Figure_1_Architecture.mmd
8628b0dad6a63590a7c874dfd00c325f6629bed032af62b1ca6f616930826516  publication_artifacts/figures/Figure_1_PBPK_Sensitivity.png
63b1c76444038142430ea72a9a183dc7f72a7769a91121d1e1baa3140e8a177e  publication_artifacts/figures/Figure_2_Data_Completeness.png
ccd99ce01a389e2f4a5486485031e67576c5c4b7fc05a7bc77f3282e28965702  publication_artifacts/figures/Figure_3_PoD_vs_HTTK.png
859c865f75d02d2aa5361f50a74261eaf371d266a5807da751c255e453294b3d  publication_artifacts/figures/Figure_5_PBPK_Determinism_Proof.png
efe209741ddfccb7b05e977f3a1e7111a1905d5149b8e938c99f4e16f40a1dc0  publication_artifacts/glyphosate/aop_map_empty.json
f634c47116b2981a6074c39af9e310becd9b378ff0ff32969c0538abb2c343f6  publication_artifacts/glyphosate/comptox_aed.json
f24f94567763e8440948e02e8491e9d3674469d79f3ec12f60433dfd70fc31b0  publication_artifacts/glyphosate/comptox_cpdat.json
fea64f6174266d2f558f2da916580b643984f56e6b6fc3e60a36b804e34d4b6a  publication_artifacts/glyphosate/comptox_details.json
73e512949ce015b04b865f18cd6f0704128fcc5c43b89f543ebfaf1806d675fe  publication_artifacts/glyphosate/comptox_httk.json
cf0c68fd05f58a3138ff612e70b842ae6bdc7af448f1d3ab7d8570cbe7fd894c  publication_artifacts/glyphosate/comptox_identity.json
39c776e0723d91c004b7590ad740b96fbadd3412e65000378a2fa6044ef3154e  publication_artifacts/glyphosate/oqt_cramer.json
efe209741ddfccb7b05e977f3a1e7111a1905d5149b8e938c99f4e16f40a1dc0  publication_artifacts/oxybenzone/aop_map_empty.json
f1a81646d728c8b3bbd9aa27135f78f7f766189d04b8271ce51d17b39c608e56  publication_artifacts/oxybenzone/comptox_aed.json
23695ec9ee36628c7f6c5b0569167566adfa34c5b8a636276e15e0304e807f38  publication_artifacts/oxybenzone/comptox_cpdat.json
2d520b4b3f6409a68512bf31c9983e9e887599df69b3c05907842b4ed4a995a8  publication_artifacts/oxybenzone/comptox_details.json
4f48defdfe3c500e6f7ea552ed52f84f01ca8d5a911ffa2a835d3216ac965114  publication_artifacts/oxybenzone/comptox_httk.json
5bdb93ad9a06afcc793fe24c4f3779f5657ac9f3dbaa1dd87eefce66f79562ae  publication_artifacts/oxybenzone/comptox_identity.json
1f6a33895de36ca2711e13384b6191b6d6b74adb9e152d9004bf753810ed135f  publication_artifacts/oxybenzone/oqt_cramer.json
c7f8c6f0b11281084a3f7463cc56300f083acb13fc9dc087d22938e1170f123b  publication_artifacts/pbpk_outputs/Acetaminophen_Pregnancy.pkml
fb1d4cda381e36537909e47794b64856e7b2840846b09938a6ddf979ff8c293a  publication_artifacts/pbpk_outputs/Caffeine_Canonical.pkml
4d10f1ccb56af83b48af2b033fc02a32c7fe27b7b2f395bd328a83167551880b  publication_artifacts/pbpk_outputs/Midazolam_Canonical.pkml
c7f8c6f0b11281084a3f7463cc56300f083acb13fc9dc087d22938e1170f123b  publication_artifacts/pbpk_outputs/staging/Acetaminophen_Pregnancy.pkml
fb1d4cda381e36537909e47794b64856e7b2840846b09938a6ddf979ff8c293a  publication_artifacts/pbpk_outputs/staging/Caffeine_Canonical.pkml
4d10f1ccb56af83b48af2b033fc02a32c7fe27b7b2f395bd328a83167551880b  publication_artifacts/pbpk_outputs/staging/Midazolam_Canonical.pkml
c7f8c6f0b11281084a3f7463cc56300f083acb13fc9dc087d22938e1170f123b  publication_artifacts/pbpk_server_var/Acetaminophen_Pregnancy.pkml
efe209741ddfccb7b05e977f3a1e7111a1905d5149b8e938c99f4e16f40a1dc0  publication_artifacts/silychristin/aop_map_empty.json
a587a74a2a83a60829b81bc2160e11d7bddb3ac6d09aa5b9dd7d49f07058896b  publication_artifacts/silychristin/comptox_aed.json
4cab625ac70067126d0de7c8296088655b07ef4b21aa139b64596116bceb0b1a  publication_artifacts/silychristin/comptox_cpdat.json
ce3dedb408d728ca6cf1b43ab5c7f9a2b8e3b566f515b6dca04796c70d33cd99  publication_artifacts/silychristin/comptox_details.json
02a20428c4f08bb9fdb94fc8ed2559c9752e735499b1e031ce72d74bf30a36c3  publication_artifacts/silychristin/comptox_httk.json
83e36134327fa76e05f896725a3e8fd44840941ec72fc2954a9cc02b80c0bc8e  publication_artifacts/silychristin/comptox_identity.json
d43a1434c72f8d35518bc5081c5920fb67549e986cd02bf2b767c070df5f1aef  publication_artifacts/silychristin/oqt_cramer.json
2bfbfa57eaef5bb5f46d05d8dbb85d617a908d06cb62c98231b358e55000e638  publication_artifacts/triclosan/aop_map.json
691b9cbc42d0b36b22d2c52e063a4d9947e0010adde93fee50c608c0fa22deb0  publication_artifacts/triclosan/comptox_aed.json
8a4406db9854919b9254a8919a31d00c46aa4c8f16a06d2b90628f2b4ddfbe92  publication_artifacts/triclosan/comptox_cpdat.json
8ec10a9678d4cf7e9c0de6bc7f2c81362a7ea343dea73bf8e30d17ff64407c2e  publication_artifacts/triclosan/comptox_details.json
6692d8150678b453bb1cd53771c2a369501791ecb1d92f1a6856dea078ea4595  publication_artifacts/triclosan/comptox_httk.json
c0fc7f6ecd08756f4204d483015346b856020bee875a2b0d50f5abbdaaceb0dc  publication_artifacts/triclosan/comptox_identity.json
153d6dfe69a6422bda2e3c55769992eb9edd0676cc4c1e2d8b21e57152b6a352  publication_artifacts/triclosan/oqt_cramer.json
ef7043c0acbbd830ab5576f615bd6265f6233a2220898282bfd32996b658a985  publication_artifacts/warfarin/aop_map.json
23c4c6cbc0d9410aa61615ce111b037cb1bce119872965913011ff1031eb8681  publication_artifacts/warfarin/comptox_aed.json
16841a838d01fc5ffbcd47a2235324cf14ad6625bda1470d23e965b1b7fad709  publication_artifacts/warfarin/comptox_cpdat.json
7a54153457d268b40d31debf6b9a305adc395e9e706c46ea7b3a1dbd21f45da1  publication_artifacts/warfarin/comptox_details.json
66d1eca695c03687fdbdfe80c0a3c9abe898522c68c32dfbe55742e64bad89ac  publication_artifacts/warfarin/comptox_httk.json
3a40aa9f6d4115a10b562487542de36c44a0aa4f5dab8f5dfffa956c3ae5ecbc  publication_artifacts/warfarin/comptox_identity.json
9e2bedf69e9e504ad533bd527fd68c21a948b10752bf34fc7dc6e9b1043cb13c  publication_artifacts/warfarin/oqt_cramer.json
6b4ceefed25613f58aca8e7aecd3ada6b62991258c36dca727f462b9aa2d4da1  run_benchmark.py
7175a87c95e2ea352bc7f7c4173841003b9fe660d03cdbe3bd8c169583199d06  scripts/validate_bundle.py
```
