## Supplementary material for "ToxMCP: Guardrailed, Auditable Agentic Workflows for Computational Toxicology via the Model Context Protocol": Acetaminophen_Pregnancy.pkml (part 3 of 15)

```
                      <Parameter id="-X923sruN0CyCATz7VKvoA" name="pH" description="pH" icon="Parameter" persistable="0" isFixedValue="0" quantityType="Parameter" negativeValuesAllowed="1" formula="K8kvC93knkCjisYSoOzw1w" isDefault="1">
                        <Info min="0" max="14" flag="122" seq="35" ref="0" bb="32" group="84" />
                      </Parameter>
                      <Container id="BmAFHDruJEeb06C3PlF5uA" name="MoleculeProperties" description="Molecule dependent properties" mode="Logical" containerType="Molecule">
                        <Children>
                          <Parameter id="X7ksDFL4bEa95G2lLrLbLw" name="Ontogeny factor" description="Ontogeny factor" icon="Parameter" persistable="0" isFixedValue="0" quantityType="Parameter" negativeValuesAllowed="1" formula="YRqEWWPqN0udZPGAEH4GaA" isDefault="1">
                            <Info min="0" flag="52" seq="1" ref="0" bb="2" group="142" />
                          </Parameter>
                          <Parameter id="BAGjR-ME_0Gj1M313D20EA" name="Partition coefficient (water/container)" description="Partition coefficient Water / Container (will be mapped to concrete container in the simulation)" icon="Parameter" persistable="0" isFixedValue="0" quantityType="Parameter" negativeValuesAllowed="1" formula="yVZOVi3qkEWjpQZ751KmhQ" isDefault="1">
                            <Info min="0" flag="52" seq="1" ref="0" bb="2" group="67" />
                          </Parameter>
                          <Parameter id="6JMOY0cIMEaMUyAORrPnvw" name="t1/2" description="Half-life of drug release" icon="Parameter" persistable="0" isFixedValue="0" dim="Time" quantityType="Parameter" negativeValuesAllowed="1" formula="UHFdRxQe-US84AOotx4-GA" isDefault="1" displayUnit="min">
                            <Info min="0" flag="38" seq="1" ref="0" bb="2" group="91" />
                          </Parameter>
                        </Children>
                      </Container>
                    </Children>
                  </Container>
                  <Container id="ZkqbEY8RGk24PSl-IiHZOA" name="Intracellular" description="Intracellular" icon="Intracellular" mode="Physical" containerType="Compartment">
                    <Tags>
                      <Tag value="AmnioticFluid" />
                    </Tags>
                    <Children>
                      <Parameter id="pLyNwe_gyUmLPFqP84vjlA" name="Volume of protein container" description="Volume of organ/compartment where the protein cocentration was measured" icon="Parameter" persistable="0" isFixedValue="0" dim="Volume" quantityType="Parameter" negativeValuesAllowed="1" formula="JyGaNAabf0O6LClRE4iNnA" isDefault="1" displayUnit="l">
                        <Info min="0" flag="52" seq="1" ref="0" bb="2" group="117" />
                      </Parameter>
                      <Parameter id="dUg4WyOIDUqhM1E5l9hBwA" name="Volume" description="Volume of organ or compartment" icon="Parameter" persistable="0" isFixedValue="0" dim="Volume" quantityType="Parameter" negativeValuesAllowed="1" formula="J0lp2Mtuj0yJacZQLNr8nw" isDefault="1" displayUnit="l">
                        <Info min="0" flag="62" seq="11" ref="0" bb="2" group="125" />
                      </Parameter>
                      <Parameter id="tL7oqeiTuUaDXfX0TdJZQg" name="pH" description="pH" icon="Parameter" persistable="0" isFixedValue="0" quantityType="Parameter" negativeValuesAllowed="1" isDefault="1" value="7.1">
                        <Info min="0" max="14" flag="122" seq="35" ref="0" bb="32" group="83" />
                      </Parameter>
                      <Container id="2iq7Q187x0-7HqIULaBtbg" name="MoleculeProperties" description="Molecule dependent properties" mode="Logical" containerType="Molecule">
                        <Children>
                          <Parameter id="RPzSTFf7YEOWW2r34GF2uw" name="Ontogeny factor" description="Ontogeny factor" icon="Parameter" persistable="0" isFixedValue="0" quantityType="Parameter" negativeValuesAllowed="1" formula="YRqEWWPqN0udZPGAEH4GaA" isDefault="1">
                            <Info min="0" flag="52" seq="1" ref="0" bb="2" group="142" />
                          </Parameter>
                          <Parameter id="oUH8uxvVbkyCyIhnow2Tsw" name="t1/2" description="Half-life of drug release" icon="Parameter" persistable="0" isFixedValue="0" dim="Time" quantityType="Parameter" negativeValuesAllowed="1" formula="UHFdRxQe-US84AOotx4-GA" isDefault="1" displayUnit="min">
                            <Info min="0" flag="38" seq="1" ref="0" bb="2" group="91" />
                          </Parameter>
                          <Parameter id="Q5zs_IjDJU6JrQnneO3ZRQ" name="Partition coefficient (water/container)" description="Partition coefficient Water / Container (will be mapped to concrete container in the simulation)" icon="Parameter" persistable="0" isFixedValue="0" quantityType="Parameter" negativeValuesAllowed="1" formula="jjGGRqB54kayftSCrEy46w" isDefault="1">
                            <Info min="0" flag="52" seq="1" ref="0" bb="2" group="67" />
                          </Parameter>
                        </Children>
                      </Container>
                    </Children>
                  </Container>
                </Children>
              </Container>
              <Parameter id="N2IJ_a098UunhAqjUlAJnw" name="Sum NAPQI" icon="Parameter" persistable="1" isFixedValue="0" dim="Amount" quantityType="Parameter" negativeValuesAllowed="1" formula="PKXcIKRsuUuDs1PvmZf0sg" isDefault="0" displayUnit="µmol">
                <Info flag="10" seq="1" ref="0" bb="2" group="143" />
              </Parameter>
              <Parameter id="WXP4vdE_pkW9xoCv4jFQQw" name="Sum Paracetamol glucuronide" icon="Parameter" persistable="1" isFixedValue="0" dim="Amount" quantityType="Parameter" negativeValuesAllowed="1" formula="0vhUVrPU-EOm27FRo2Fy6Q" isDefault="0" displayUnit="µmol">
                <Info flag="10" seq="1" ref="0" bb="2" group="143" />
              </Parameter>
              <Parameter id="vNqDKp0lEEaAS5JkNSsuHA" name="Sum Paracetamol sulfate" icon="Parameter" persistable="1" isFixedValue="0" dim="Amount" quantityType="Parameter" negativeValuesAllowed="1" formula="g_qYZioO5kOYIZ3Jg5eQCQ" isDefault="0" displayUnit="µmol">
                <Info flag="10" seq="1" ref="0" bb="2" group="143" />
              </Parameter>
            </Children>
          </Container>
          <Container id="gl4d2bAw40OeocP64mwbwA" name="Events" description="Parent container for all non-application events" mode="Logical" containerType="Other" />
        </TopContainers>
        <NeighborhoodsContainer id="2KU0NPBw6k-W3nnSKcRbgw" name="Neighborhoods" description="Neighborhoods" mode="Logical" containerType="Other">
          <Children>
            <NeighborhoodBuilder id="OgK5LDl6b0yZoeHnOpdH-g" name="VenousBlood_bc_Lung_bc" description="Neighborhood between Venous Blood/Blood Cells and Lung/Blood Cells" mode="Logical" containerType="Neighborhood" firstNeighbor="8wC4qNlmlEGpERXTkEY_2w" secondNeighbor="NFb2xWsYD0mWlz2Qd8f0rw">
              <Tags>
                <Tag value="Neighborhood: BloodCells / BloodCells" />
              </Tags>
              <Children>
                <Container id="fUMYHVeDgkiHn1JEBHbQfg" name="MoleculeProperties" description="Molecule dependent properties" mode="Logical" containerType="Other" />
              </Children>
            </NeighborhoodBuilder>
            <NeighborhoodBuilder id="h3-W7ABKyUKPTgkP49LsPQ" name="VenousBlood_pls_VenousBlood_bc" description="Neighborhood between Venous Blood/Plasma and Venous Blood/Blood Cells" mode="Logical" containerType="Neighborhood" firstNeighbor="HpeMjB0FMkKuic4em0_dHA" secondNeighbor="8wC4qNlmlEGpERXTkEY_2w">
              <Tags>
                <Tag value="Neighborhood: Plasma / BloodCells" />
              </Tags>
              <Children>
                <Container id="PcezA6gU_E2nJwtQPq-tLA" name="MoleculeProperties" description="Molecule dependent properties" mode="Logical" containerType="Other" />
                <Parameter id="br0G7MZV_kGaxlZz_snPaw" name="Surface area (blood cells/plasma)" description="Surface area between blood cells and plasma" icon="Parameter" persistable="0" isFixedValue="0" dim="Area" quantityType="Parameter" negativeValuesAllowed="1" formula="sC2ocI3h8kS5-PcpzIhviw" isDefault="1" displayUnit="cm²">
                  <Info min="0" flag="122" seq="1" ref="0" bb="32" group="104" />
                </Parameter>
              </Children>
            </NeighborhoodBuilder>
            <NeighborhoodBuilder id="aABLVtJ7u06WpLycUSblqg" name="VenousBlood_pls_Lung_pls" description="Neighborhood between Venous Blood/Plasma and Lung/Plasma" mode="Logical" containerType="Neighborhood" firstNeighbor="HpeMjB0FMkKuic4em0_dHA" secondNeighbor="x6f0R9loxEu1R_7Nq87epg">
              <Tags>
                <Tag value="Neighborhood: Plasma / Plasma" />
              </Tags>
              <Children>
                <Container id="QihpZALFLkW_FIeevmgjmA" name="MoleculeProperties" description="Molecule dependent properties" mode="Logical" containerType="Other" />
              </Children>
            </NeighborhoodBuilder>
            <NeighborhoodBuilder id="xoDnEl06Oki55oJsnt5nDA" name="ArterialBlood_pls_ArterialBlood_bc" description="Neighborhood between Arterial Blood/Plasma and Arterial Blood/Blood Cells" mode="Logical" containerType="Neighborhood" firstNeighbor="0LtZUy4QPkOsQqHOtW2iWQ" secondNeighbor="kiDbvPjpw0CQ02OvmJDR5A">
              <Tags>
                <Tag value="Neighborhood: Plasma / BloodCells" />
              </Tags>
              <Children>
                <Container id="hg-5e1tVgE6OyIGC3qK5SA" name="MoleculeProperties" description="Molecule dependent properties" mode="Logical" containerType="Other" />
                <Parameter id="8FtNpH3Lo062GszF1JR5og" name="Surface area (blood cells/plasma)" description="Surface area between blood cells and plasma" icon="Parameter" persistable="0" isFixedValue="0" dim="Area" quantityType="Parameter" negativeValuesAllowed="1" formula="sC2ocI3h8kS5-PcpzIhviw" isDefault="1" displayUnit="cm²">
                  <Info min="0" flag="122" seq="2" ref="0" bb="32" group="104" />
                </Parameter>
              </Children>
            </NeighborhoodBuilder>
            <NeighborhoodBuilder id="WOqiFq1-hUir8oCFXZeaMQ" name="Bone_bc_VenousBlood_bc" description="Neighborhood between Bone/Blood Cells and Venous Blood/Blood Cells" mode="Logical" containerType="Neighborhood" firstNeighbor="16vPDgXj9k6hByQVr4tcgA" secondNeighbor="8wC4qNlmlEGpERXTkEY_2w">
              <Tags>
                <Tag value="Neighborhood: BloodCells / BloodCells" />
              </Tags>
              <Children>
                <Container id="DrYhcqR99kO_wpK0IW0VVw" name="MoleculeProperties" description="Molecule dependent properties" mode="Logical" containerType="Other" />
              </Children>
            </NeighborhoodBuilder>
            <NeighborhoodBuilder id="3Il8yFnpXUK1Xg6Y8fVYvw" name="Bone_int_Bone_cell" description="Neighborhood between Bone/Interstitial and Bone/Intracellular" mode="Logical" containerType="Neighborhood" firstNeighbor="bv57XL4ui06KDhYEQeHDgA" secondNeighbor="kfJu3v63a0expRwGVdtr6A">
              <Tags>
                <Tag value="Neighborhood: Interstitial / Intracellular" />
              </Tags>
              <Children>
                <Container id="DU9QkYpGTU6UGB8jmfS1Cg" name="MoleculeProperties" description="Molecule dependent properties" mode="Logical" containerType="Other">
                  <Children>
                    <Parameter id="gGpjivk4OkqdpSoA9Lz9hQ" name="P*SA interstitial -&gt; intracellular" description="Permeability surface area product from interstitial to intracellular space" icon="Parameter" persistable="0" isFixedValue="0" dim="Flow" quantityType="Parameter" negativeValuesAllowed="1" formula="-CFsMCHycE2BluWkbentUA" isDefault="1" displayUnit="l/min">
                      <Info min="0" flag="54" seq="1" ref="0" bb="2" group="75" />
                    </Parameter>
                    <Parameter id="4ttwaZN2_k6cAtFRHj6KIw" name="P (intracellular-&gt;interstitial)" description="Permeability from intracellular to interstitial space" icon="Parameter" persistable="0" isFixedValue="0" dim="Velocity" quantityType="Parameter" negativeValuesAllowed="1" formula="O6Y1QeUwQUizXwaMSNQnMA" isDefault="1" displayUnit="cm/min">
                      <Info min="0" flag="122" seq="1" ref="0" bb="2" group="76" />
                    </Parameter>
                    <Parameter id="x4MIE-G-UEq01W8fJMjR7g" name="P*SA intracellular -&gt; interstitial" description="Permeability surface area product from intracellular to interstitial space" icon="Parameter" persistable="0" isFixedValue="0" dim="Flow" quantityType="Parameter" negativeValuesAllowed="1" formula="uxYB0cIphE-DnP52YLJoLg" isDefault="1" displayUnit="l/min">
                      <Info min="0" flag="54" seq="1" ref="0" bb="2" group="75" />
                    </Parameter>
                    <Parameter id="Ldh3EsW_Y0qIcIlC3ZrjAQ" name="P_cell_int_factor" description="Factor modifying the permeability of acids and bases depending on their degree of dissociation" icon="Parameter" persistable="0" isFixedValue="0" quantityType="Parameter" negativeValuesAllowed="1" formula="x4-zZpWsGUe3pXieu5mGKA" isDefault="1">
                      <Info min="0" flag="54" seq="1" ref="0" bb="2" group="75" />
                    </Parameter>
                    <Parameter id="ZgPnZ7Z6QUWnVJ0RiQdTEQ" name="P_int_cell_factor" description="Factor modifying the permeability of acids and bases depending on their degree of dissociation" icon="Parameter" persistable="0" isFixedValue="0" quantityType="Parameter" negativeValuesAllowed="1" formula="x4-zZpWsGUe3pXieu5mGKA" isDefault="1">
                      <Info min="0" flag="54" seq="1" ref="0" bb="2" group="75" />
                    </Parameter>
                    <Parameter id="ZR_Uv_vVK0qcke2bi4YwoA" name="Partition coefficient (intracellular/plasma)" description="Partition coefficient between intracellular space and plasma" icon="Parameter" persistable="0" isFixedValue="0" quantityType="Parameter" negativeValuesAllowed="1" formula="n4sxWBznWEKexupK08A-ig" isDefault="1">
                      <Info min="0" flag="122" seq="1" ref="0" bb="2" group="69" />
                    </Parameter>
                    <Parameter id="I-2emCqFBkijYrfYmxXvkA" name="Partition coefficient (intracellular/water)" description="Partition coefficient (intracellular/water)" icon="Parameter" persistable="0" isFixedValue="0" quantityType="Parameter" negativeValuesAllowed="1" formula="JBg7rcM-L0isRkEqF5JEfw" isDefault="1">
                      <Info min="0" flag="54" seq="1" ref="0" bb="2" group="67" />
                    </Parameter>
                    <Parameter id="ol_3iC4Rw0iO_JQaVq3y8A" name="P (interstitial-&gt;intracellular)" description="Permeability from interstitial to intracellular space" icon="Parameter" persistable="0" isFixedValue="0" dim="Velocity" quantityType="Parameter" negativeValuesAllowed="1" formula="ojoyqgdCskKDYI2TjlkAjA" isDefault="1" displayUnit="cm/min">
                      <Info min="0" flag="122" seq="1" ref="0" bb="2" group="78" />
                    </Parameter>
                  </Children>
                </Container>
                <Parameter id="YnggVbUokkGzYZmNfwHIBQ" name="Surface area (interstitial/intracellular)" description="Surface area between interstitial and intracellular space" icon="Parameter" persistable="0" isFixedValue="0" dim="Area" quantityType="Parameter" negativeValuesAllowed="1" formula="b_eYyfZZy0KQmjnGF1n8Aw" isDefault="1" displayUnit="cm²">
                  <Info min="0" flag="122" seq="1" ref="0" bb="32" group="105" />
                </Parameter>
              </Children>
            </NeighborhoodBuilder>
            <NeighborhoodBuilder id="qNTp_V3l30-75opdHlAIqg" name="Bone_pls_Bone_int" description="Neighborhood between Bone/Plasma and Bone/Interstitial" mode="Logical" containerType="Neighborhood" firstNeighbor="178ISMxZXUmjHX7we6bRsg" secondNeighbor="bv57XL4ui06KDhYEQeHDgA">
              <Tags>
                <Tag value="Neighborhood: Plasma / Interstitial" />
              </Tags>
              <Children>
                <Container id="uKUAZJ_8fE-ikymSWXD_fg" name="MoleculeProperties" description="Molecule dependent properties" mode="Logical" containerType="Other">
                  <Children>
                    <Parameter id="zNpPM2jlkUOjXsO62EH_8Q" name="Partition coefficient (interstitial/plasma)" description="Partition coefficient between interstitial space and plasma" icon="Parameter" persistable="0" isFixedValue="0" quantityType="Parameter" negativeValuesAllowed="1" formula="gH1kuvuRGUCibxriaHR0-g" isDefault="1">
                      <Info min="0" flag="122" seq="1" ref="0" bb="2" group="70" />
                    </Parameter>
                    <Parameter id="pefg1Wpc_06r345gRsb1Gw" name="P (plasma&lt;-&gt;interstitial)" description="Permeability between plasma and interstitial space" icon="Parameter" persistable="0" isFixedValue="0" dim="Velocity" quantityType="Parameter" negativeValuesAllowed="1" isDefault="1" value="10" displayUnit="cm/min">
                      <Info min="0" flag="122" seq="1" ref="0" bb="2" group="77" />
                    </Parameter>
                  </Children>
                </Container>
                <Parameter id="kPBfJusEZ0aVwQCAF77PrA" name="Surface area (plasma/interstitial)" description="Surface area between plasma and interstitial space" icon="Parameter" persistable="0" isFixedValue="0" dim="Area" quantityType="Parameter" negativeValuesAllowed="1" formula="4BBeVZ09f0SYFIuAaWMKNQ" isDefault="1" displayUnit="cm²">
                  <Info min="0" flag="122" seq="1" ref="0" bb="32" group="106" />
                </Parameter>
              </Children>
            </NeighborhoodBuilder>
            <NeighborhoodBuilder id="4UrIgdquy0mq-vA8zleVcA" name="Bone_pls_VenousBlood_pls" description="Neighborhood between Bone/Plasma and Venous Blood/Plasma" mode="Logical" containerType="Neighborhood" firstNeighbor="178ISMxZXUmjHX7we6bRsg" secondNeighbor="HpeMjB0FMkKuic4em0_dHA">
              <Tags>
                <Tag value="Neighborhood: Plasma / Plasma" />
              </Tags>
              <Children>
                <Container id="EIMxplS1Kk-3jomrULgDhw" name="MoleculeProperties" description="Molecule dependent properties" mode="Logical" containerType="Other" />
              </Children>
            </NeighborhoodBuilder>
            <NeighborhoodBuilder id="IHUV0Y21vE6Di9nOYQobRw" name="Bone_pls_Bone_bc" description="Neighborhood between Bone/Plasma and Bone/Blood Cells" mode="Logical" containerType="Neighborhood" firstNeighbor="178ISMxZXUmjHX7we6bRsg" secondNeighbor="16vPDgXj9k6hByQVr4tcgA">
              <Tags>
                <Tag value="Neighborhood: Plasma / BloodCells" />
              </Tags>
              <Children>
                <Container id="DjOFV66IYkCHYGqym9G6LQ" name="MoleculeProperties" description="Molecule dependent properties" mode="Logical" containerType="Other" />
                <Parameter id="IEUdXCaF5Ey8v9jX0dgUPw" name="Surface area (blood cells/plasma)" description="Surface area between blood cells and plasma" icon="Parameter" persistable="0" isFixedValue="0" dim="Area" quantityType="Parameter" negativeValuesAllowed="1" formula="djxMtz-z60-XSqmblQ-_YQ" isDefault="1" displayUnit="cm²">
                  <Info min="0" flag="122" seq="3" ref="0" bb="32" group="104" />
                </Parameter>
              </Children>
            </NeighborhoodBuilder>
            <NeighborhoodBuilder id="t3JXgM5OdkW3GqCW4MvdNw" name="Brain_pls_Brain_int" description="Neighborhood between Brain/Plasma and Brain/Interstitial" mode="Logical" containerType="Neighborhood" firstNeighbor="L7DOEH8CnkuQ0ixFLrPO3g" secondNeighbor="UqsW1MMz9EKL-VMYWIxG-Q">
              <Tags>
                <Tag value="Neighborhood: Plasma / Interstitial" />
              </Tags>
              <Children>
                <Container id="p8PuYSOUOUCoHDMoja3Ipg" name="MoleculeProperties" description="Molecule dependent properties" mode="Logical" containerType="Other">
                  <Children>
                    <Parameter id="aY9LSBDNbUWKKAOPpoWY4Q" name="P (plasma&lt;-&gt;interstitial)" description="Permeability between plasma and interstitial space" icon="Parameter" persistable="0" isFixedValue="0" dim="Velocity" quantityType="Parameter" negativeValuesAllowed="1" formula="cg99YnKRd0Gy2kG5DrKw2Q" isDefault="1" displayUnit="cm/min">
                      <Info min="0" flag="122" seq="1" ref="0" bb="2" group="77" />
                    </Parameter>
                    <Parameter id="NHisRTP1WUSuZtx9jKuSMA" name="Partition coefficient (interstitial/plasma)" description="Partition coefficient between interstitial space and plasma" icon="Parameter" persistable="0" isFixedValue="0" quantityType="Parameter" negativeValuesAllowed="1" formula="gH1kuvuRGUCibxriaHR0-g" isDefault="1">
                      <Info min="0" flag="122" seq="1" ref="0" bb="2" group="70" />
                    </Parameter>
                  </Children>
                </Container>
                <Parameter id="w9eL9-Z-lU2PPIS7Rxb33g" name="Surface area (plasma/interstitial)" description="Surface area between plasma and interstitial space" icon="Parameter" persistable="0" isFixedValue="0" dim="Area" quantityType="Parameter" negativeValuesAllowed="1" formula="4BBeVZ09f0SYFIuAaWMKNQ" isDefault="1" displayUnit="cm²">
                  <Info min="0" flag="122" seq="2" ref="0" bb="32" group="106" />
                </Parameter>
              </Children>
            </NeighborhoodBuilder>
            <NeighborhoodBuilder id="wUVohFdykkGpCjEj1MDYvg" name="Brain_bc_VenousBlood_bc" description="Neighborhood between Brain/Blood Cells and Venous Blood/Blood Cells" mode="Logical" containerType="Neighborhood" firstNeighbor="It_6-FVcYE-znb3rXolXiA" secondNeighbor="8wC4qNlmlEGpERXTkEY_2w">
              <Tags>
                <Tag value="Neighborhood: BloodCells / BloodCells" />
              </Tags>
              <Children>
                <Container id="WRtOzr1tvU6IjwkQZji5fw" name="MoleculeProperties" description="Molecule dependent properties" mode="Logical" containerType="Other" />
              </Children>
            </NeighborhoodBuilder>
            <NeighborhoodBuilder id="SNam-0RgVEuxhYLY7atd6w" name="Brain_int_Brain_cell" description="Neighborhood between Brain/Interstitial and Brain/Intracellular" mode="Logical" containerType="Neighborhood" firstNeighbor="UqsW1MMz9EKL-VMYWIxG-Q" secondNeighbor="RVX8i9lwr0CP0bcDWIjQmQ">
              <Tags>
                <Tag value="Neighborhood: Interstitial / Intracellular" />
              </Tags>
              <Children>
                <Container id="bIF-OJHE0U60mTuf7v3LIA" name="MoleculeProperties" description="Molecule dependent properties" mode="Logical" containerType="Other">
                  <Children>
                    <Parameter id="o4ZGE28qq0-exO8WAUcIWg" name="Partition coefficient (intracellular/water)" description="Partition coefficient (intracellular/water)" icon="Parameter" persistable="0" isFixedValue="0" quantityType="Parameter" negativeValuesAllowed="1" formula="JBg7rcM-L0isRkEqF5JEfw" isDefault="1">
                      <Info min="0" flag="54" seq="1" ref="0" bb="2" group="67" />
                    </Parameter>
                    <Parameter id="ii9RQmg0J0mitmVhsPDOjA" name="P (interstitial-&gt;intracellular)" description="Permeability from interstitial to intracellular space" icon="Parameter" persistable="0" isFixedValue="0" dim="Velocity" quantityType="Parameter" negativeValuesAllowed="1" formula="ojoyqgdCskKDYI2TjlkAjA" isDefault="1" displayUnit="cm/min">
                      <Info min="0" flag="122" seq="1" ref="0" bb="2" group="78" />
                    </Parameter>
                    <Parameter id="-jscxZeYxU2slzM8JpFlpw" name="P (intracellular-&gt;interstitial)" description="Permeability from intracellular to interstitial space" icon="Parameter" persistable="0" isFixedValue="0" dim="Velocity" quantityType="Parameter" negativeValuesAllowed="1" formula="O6Y1QeUwQUizXwaMSNQnMA" isDefault="1" displayUnit="cm/min">
                      <Info min="0" flag="122" seq="1" ref="0" bb="2" group="76" />
                    </Parameter>
                    <Parameter id="CaHm5OTHBk6qqSQE5_KCUg" name="P*SA interstitial -&gt; intracellular" description="Permeability surface area product from interstitial to intracellular space" icon="Parameter" persistable="0" isFixedValue="0" dim="Flow" quantityType="Parameter" negativeValuesAllowed="1" formula="-CFsMCHycE2BluWkbentUA" isDefault="1" displayUnit="l/min">
                      <Info min="0" flag="54" seq="1" ref="0" bb="2" group="75" />
                    </Parameter>
                    <Parameter id="BPJlFmGLIEOdxW9AUxnrgw" name="P*SA intracellular -&gt; interstitial" description="Permeability surface area product from intracellular to interstitial space" icon="Parameter" persistable="0" isFixedValue="0" dim="Flow" quantityType="Parameter" negativeValuesAllowed="1" formula="uxYB0cIphE-DnP52YLJoLg" isDefault="1" displayUnit="l/min">
                      <Info min="0" flag="54" seq="1" ref="0" bb="2" group="75" />
                    </Parameter>
                    <Parameter id="25dnc25IeUGYgD_wPvnMPw" name="P_cell_int_factor" description="Factor modifying the permeability of acids and bases depending on their degree of dissociation" icon="Parameter" persistable="0" isFixedValue="0" quantityType="Parameter" negativeValuesAllowed="1" formula="x4-zZpWsGUe3pXieu5mGKA" isDefault="1">
                      <Info min="0" flag="54" seq="1" ref="0" bb="2" group="75" />
                    </Parameter>
                    <Parameter id="JpEEVNtRfkyU_3hbHVqy_A" name="Partition coefficient (intracellular/plasma)" description="Partition coefficient between intracellular space and plasma" icon="Parameter" persistable="0" isFixedValue="0" quantityType="Parameter" negativeValuesAllowed="1" formula="n4sxWBznWEKexupK08A-ig" isDefault="1">
                      <Info min="0" flag="122" seq="1" ref="0" bb="2" group="69" />
                    </Parameter>
                    <Parameter id="uW4TGbUuI0GW-3JEMOBUrA" name="P_int_cell_factor" description="Factor modifying the permeability of acids and bases depending on their degree of dissociation" icon="Parameter" persistable="0" isFixedValue="0" quantityType="Parameter" negativeValuesAllowed="1" formula="x4-zZpWsGUe3pXieu5mGKA" isDefault="1">
                      <Info min="0" flag="54" seq="1" ref="0" bb="2" group="75" />
                    </Parameter>
                  </Children>
                </Container>
                <Parameter id="zt7uNVT6EkuiQH2WxrgOVg" name="Surface area (interstitial/intracellular)" description="Surface area between interstitial and intracellular space" icon="Parameter" persistable="0" isFixedValue="0" dim="Area" quantityType="Parameter" negativeValuesAllowed="1" formula="kNVnLrF5cEefO9deLzn6Zg" isDefault="1" displayUnit="cm²">
                  <Info min="0" flag="122" seq="2" ref="0" bb="32" group="105" />
                </Parameter>
              </Children>
            </NeighborhoodBuilder>
            <NeighborhoodBuilder id="UnHaN6YIXUGg7v362VHoPA" name="Brain_pls_VenousBlood_pls" description="Neighborhood between Brain/Plasma and Venous Blood/Plasma" mode="Logical" containerType="Neighborhood" firstNeighbor="L7DOEH8CnkuQ0ixFLrPO3g" secondNeighbor="HpeMjB0FMkKuic4em0_dHA">
              <Tags>
                <Tag value="Neighborhood: Plasma / Plasma" />
              </Tags>
              <Children>
                <Container id="0jVNmQxD-02GQCyNDidj8w" name="MoleculeProperties" description="Molecule dependent properties" mode="Logical" containerType="Other" />
              </Children>
            </NeighborhoodBuilder>
            <NeighborhoodBuilder id="RN2F43GIwEWRkQIm26eQTA" name="Brain_pls_Brain_bc" description="Neighborhood between Brain/Plasma and Brain/Blood Cells" mode="Logical" containerType="Neighborhood" firstNeighbor="L7DOEH8CnkuQ0ixFLrPO3g" secondNeighbor="It_6-FVcYE-znb3rXolXiA">
              <Tags>
                <Tag value="Neighborhood: Plasma / BloodCells" />
              </Tags>
              <Children>
                <Container id="yW_Nxg9UDEuIx1W3aUW06Q" name="MoleculeProperties" description="Molecule dependent properties" mode="Logical" containerType="Other" />
                <Parameter id="jjhlcXI_OUGzAXXPzUNlYQ" name="Surface area (blood cells/plasma)" description="Surface area between blood cells and plasma" icon="Parameter" persistable="0" isFixedValue="0" dim="Area" quantityType="Parameter" negativeValuesAllowed="1" formula="djxMtz-z60-XSqmblQ-_YQ" isDefault="1" displayUnit="cm²">
                  <Info min="0" flag="122" seq="4" ref="0" bb="32" group="104" />
                </Parameter>
              </Children>
            </NeighborhoodBuilder>
            <NeighborhoodBuilder id="YWF6M-AXeU2xQJQmLVEi8Q" name="Fat_pls_Fat_int" description="Neighborhood between Fat/Plasma and Fat/Interstitial" mode="Logical" containerType="Neighborhood" firstNeighbor="3C9diZa1S0OmaNoFJtESKA" secondNeighbor="8bqBSi08akG8SYGvBJ0KHw">
              <Tags>
                <Tag value="Neighborhood: Plasma / Interstitial" />
              </Tags>
              <Children>
                <Container id="D6jmvYoWrUqW4Kr_HkC8SA" name="MoleculeProperties" description="Molecule dependent properties" mode="Logical" containerType="Other">
                  <Children>
                    <Parameter id="gGaWzYjMl0qt6OQmqJIVuQ" name="P (plasma&lt;-&gt;interstitial)" description="Permeability between plasma and interstitial space" icon="Parameter" persistable="0" isFixedValue="0" dim="Velocity" quantityType="Parameter" negativeValuesAllowed="1" isDefault="1" value="10" displayUnit="cm/min">
                      <Info min="0" flag="122" seq="1" ref="0" bb="2" group="77" />
                    </Parameter>
                    <Parameter id="eiyBPqjIG0Oc1g7SxTkNcg" name="Partition coefficient (interstitial/plasma)" description="Partition coefficient between interstitial space and plasma" icon="Parameter" persistable="0" isFixedValue="0" quantityType="Parameter" negativeValuesAllowed="1" formula="gH1kuvuRGUCibxriaHR0-g" isDefault="1">
                      <Info min="0" flag="122" seq="1" ref="0" bb="2" group="70" />
                    </Parameter>
                  </Children>
                </Container>
                <Parameter id="isD7mugS2U62gZIx5AvSCg" name="Surface area (plasma/interstitial)" description="Surface area between plasma and interstitial space" icon="Parameter" persistable="0" isFixedValue="0" dim="Area" quantityType="Parameter" negativeValuesAllowed="1" formula="4BBeVZ09f0SYFIuAaWMKNQ" isDefault="1" displayUnit="cm²">
                  <Info min="0" flag="122" seq="3" ref="0" bb="32" group="106" />
                </Parameter>
              </Children>
            </NeighborhoodBuilder>
            <NeighborhoodBuilder id="HwLD5varaUa4mZQEN8JUtQ" name="Fat_pls_VenousBlood_pls" description="Neighborhood between Fat/Plasma and Venous Blood/Plasma" mode="Logical" containerType="Neighborhood" firstNeighbor="3C9diZa1S0OmaNoFJtESKA" secondNeighbor="HpeMjB0FMkKuic4em0_dHA">
              <Tags>
                <Tag value="Neighborhood: Plasma / Plasma" />
              </Tags>
              <Children>
                <Container id="19E85RUrS0G1W8OUl8JZzg" name="MoleculeProperties" description="Molecule dependent properties" mode="Logical" containerType="Other" />
              </Children>
            </NeighborhoodBuilder>
            <NeighborhoodBuilder id="Ai8O5ar68UK7JABEwkzz2Q" name="Fat_int_Fat_cell" description="Neighborhood between Fat/Interstitial and Fat/Intracellular" mode="Logical" containerType="Neighborhood" firstNeighbor="8bqBSi08akG8SYGvBJ0KHw" secondNeighbor="Co6d5CJgekSW_BDHYOguUw">
              <Tags>
                <Tag value="Neighborhood: Interstitial / Intracellular" />
              </Tags>
              <Children>
                <Container id="84Gc9Uehu0O3NMy7WXYY8g" name="MoleculeProperties" description="Molecule dependent properties" mode="Logical" containerType="Other">
                  <Children>
                    <Parameter id="HJ_c0M7KOECPS2mleBgiSA" name="P (interstitial-&gt;intracellular)" description="Permeability from interstitial to intracellular space" icon="Parameter" persistable="0" isFixedValue="0" dim="Velocity" quantityType="Parameter" negativeValuesAllowed="1" formula="ojoyqgdCskKDYI2TjlkAjA" isDefault="1" displayUnit="cm/min">
                      <Info min="0" flag="122" seq="1" ref="0" bb="2" group="78" />
                    </Parameter>
                    <Parameter id="Adq334kTtUqnHvQ3kxsolQ" name="P*SA interstitial -&gt; intracellular" description="Permeability surface area product from interstitial to intracellular space" icon="Parameter" persistable="0" isFixedValue="0" dim="Flow" quantityType="Parameter" negativeValuesAllowed="1" formula="-CFsMCHycE2BluWkbentUA" isDefault="1" displayUnit="l/min">
                      <Info min="0" flag="54" seq="1" ref="0" bb="2" group="75" />
                    </Parameter>
                    <Parameter id="xEVMp6MeMUOh0HCGGclPpA" name="P*SA intracellular -&gt; interstitial" description="Permeability surface area product from intracellular to interstitial space" icon="Parameter" persistable="0" isFixedValue="0" dim="Flow" quantityType="Parameter" negativeValuesAllowed="1" formula="uxYB0cIphE-DnP52YLJoLg" isDefault="1" displayUnit="l/min">
                      <Info min="0" flag="54" seq="1" ref="0" bb="2" group="75" />
                    </Parameter>
                    <Parameter id="u9aWZ1e_K0CTegWILILfog" name="P_cell_int_factor" description="Factor modifying the permeability of acids and bases depending on their degree of dissociation" icon="Parameter" persistable="0" isFixedValue="0" quantityType="Parameter" negativeValuesAllowed="1" formula="x4-zZpWsGUe3pXieu5mGKA" isDefault="1">
                      <Info min="0" flag="54" seq="1" ref="0" bb="2" group="75" />
                    </Parameter>
                    <Parameter id="BEvzDGzQ9UKACkPJmkKxqw" name="P_int_cell_factor" description="Factor modifying the permeability of acids and bases depending on their degree of dissociation" icon="Parameter" persistable="0" isFixedValue="0" quantityType="Parameter" negativeValuesAllowed="1" formula="x4-zZpWsGUe3pXieu5mGKA" isDefault="1">
                      <Info min="0" flag="54" seq="1" ref="0" bb="2" group="75" />
                    </Parameter>
                    <Parameter id="JdcJwAGlp0GS9BCUQyAnpg" name="Partition coefficient (intracellular/plasma)" description="Partition coefficient between intracellular space and plasma" icon="Parameter" persistable="0" isFixedValue="0" quantityType="Parameter" negativeValuesAllowed="1" formula="n4sxWBznWEKexupK08A-ig" isDefault="1">
                      <Info min="0" flag="122" seq="1" ref="0" bb="2" group="69" />
                    </Parameter>
                    <Parameter id="N9Rj37RdSUmsC6RS8n49GA" name="Partition coefficient (intracellular/water)" description="Partition coefficient (intracellular/water)" icon="Parameter" persistable="0" isFixedValue="0" quantityType="Parameter" negativeValuesAllowed="1" formula="JBg7rcM-L0isRkEqF5JEfw" isDefault="1">
                      <Info min="0" flag="54" seq="1" ref="0" bb="2" group="67" />
                    </Parameter>
                    <Parameter id="sv1Eu36kEEukYcHKRMtL1w" name="P (intracellular-&gt;interstitial)" description="Permeability from intracellular to interstitial space" icon="Parameter" persistable="0" isFixedValue="0" dim="Velocity" quantityType="Parameter" negativeValuesAllowed="1" formula="O6Y1QeUwQUizXwaMSNQnMA" isDefault="1" displayUnit="cm/min">
                      <Info min="0" flag="122" seq="1" ref="0" bb="2" group="76" />
                    </Parameter>
                  </Children>
                </Container>
                <Parameter id="53ZY4xvrr0WsfpncD8vRnA" name="Surface area (interstitial/intracellular)" description="Surface area between interstitial and intracellular space" icon="Parameter" persistable="0" isFixedValue="0" dim="Area" quantityType="Parameter" negativeValuesAllowed="1" formula="5dd-4i8KPEaW4Ybxfi5KtA" isDefault="1" displayUnit="cm²">
                  <Info min="0" flag="122" seq="3" ref="0" bb="32" group="105" />
                </Parameter>
              </Children>
            </NeighborhoodBuilder>
            <NeighborhoodBuilder id="USULGmqE8UiWwnDjnvaXUg" name="Fat_pls_Fat_bc" description="Neighborhood between Fat/Plasma and Fat/Blood Cells" mode="Logical" containerType="Neighborhood" firstNeighbor="3C9diZa1S0OmaNoFJtESKA" secondNeighbor="mSHdYoSFiEmc-vpcMEGpgw">
              <Tags>
                <Tag value="Neighborhood: Plasma / BloodCells" />
              </Tags>
              <Children>
                <Container id="PlaGUQuVekKXQ1l70__5LQ" name="MoleculeProperties" description="Molecule dependent properties" mode="Logical" containerType="Other" />
                <Parameter id="jeXOoYIby0q7i3kCozygbA" name="Surface area (blood cells/plasma)" description="Surface area between blood cells and plasma" icon="Parameter" persistable="0" isFixedValue="0" dim="Area" quantityType="Parameter" negativeValuesAllowed="1" formula="djxMtz-z60-XSqmblQ-_YQ" isDefault="1" displayUnit="cm²">
                  <Info min="0" flag="122" seq="5" ref="0" bb="32" group="104" />
                </Parameter>
              </Children>
            </NeighborhoodBuilder>
            <NeighborhoodBuilder id="v8xxfwSun0CiQVjCgrjAcQ" name="Fat_bc_VenousBlood_bc" description="Neighborhood between Fat/Blood Cells and Venous Blood/Blood Cells" mode="Logical" containerType="Neighborhood" firstNeighbor="mSHdYoSFiEmc-vpcMEGpgw" secondNeighbor="8wC4qNlmlEGpERXTkEY_2w">
              <Tags>
                <Tag value="Neighborhood: BloodCells / BloodCells" />
              </Tags>
              <Children>
                <Container id="8BIhTLneFk2GYq-EdHQChg" name="MoleculeProperties" description="Molecule dependent properties" mode="Logical" containerType="Other" />
              </Children>
            </NeighborhoodBuilder>
            <NeighborhoodBuilder id="q-MMqwCxgEi02__G0aqpnw" name="Gonads_int_Gonads_cell" description="Neighborhood between Gonads/Interstitial and Gonads/Intracellular" mode="Logical" containerType="Neighborhood" firstNeighbor="DN2Sm_WM8kWJcbQ_VWIvjw" secondNeighbor="-caxzCzzg0asOfFZuxZJ2A">
              <Tags>
                <Tag value="Neighborhood: Interstitial / Intracellular" />
              </Tags>
              <Children>
                <Container id="3m9blysdHkyvt-ev5QQQmQ" name="MoleculeProperties" description="Molecule dependent properties" mode="Logical" containerType="Other">
                  <Children>
                    <Parameter id="GL3Nk3BTXEulvBj-2oRMLA" name="Partition coefficient (intracellular/water)" description="Partition coefficient (intracellular/water)" icon="Parameter" persistable="0" isFixedValue="0" quantityType="Parameter" negativeValuesAllowed="1" formula="JBg7rcM-L0isRkEqF5JEfw" isDefault="1">
                      <Info min="0" flag="54" seq="1" ref="0" bb="2" group="67" />
                    </Parameter>
                    <Parameter id="lnyp2QIrLU-xAc5X2sV4mQ" name="P_cell_int_factor" description="Factor modifying the permeability of acids and bases depending on their degree of dissociation" icon="Parameter" persistable="0" isFixedValue="0" quantityType="Parameter" negativeValuesAllowed="1" formula="x4-zZpWsGUe3pXieu5mGKA" isDefault="1">
                      <Info min="0" flag="54" seq="1" ref="0" bb="2" group="75" />
                    </Parameter>
                    <Parameter id="maL_sc2CiEi-PESZZos3kA" name="Partition coefficient (intracellular/plasma)" description="Partition coefficient between intracellular space and plasma" icon="Parameter" persistable="0" isFixedValue="0" quantityType="Parameter" negativeValuesAllowed="1" formula="n4sxWBznWEKexupK08A-ig" isDefault="1">
                      <Info min="0" flag="122" seq="1" ref="0" bb="2" group="69" />
                    </Parameter>
                    <Parameter id="Vd4Fo3CWCUCKJURpPXqlgg" name="P_int_cell_factor" description="Factor modifying the permeability of acids and bases depending on their degree of dissociation" icon="Parameter" persistable="0" isFixedValue="0" quantityType="Parameter" negativeValuesAllowed="1" formula="x4-zZpWsGUe3pXieu5mGKA" isDefault="1">
                      <Info min="0" flag="54" seq="1" ref="0" bb="2" group="75" />
                    </Parameter>
                    <Parameter id="1R8VJUHxeEWwIuHvcyBjhA" name="P (interstitial-&gt;intracellular)" description="Permeability from interstitial to intracellular space" icon="Parameter" persistable="0" isFixedValue="0" dim="Velocity" quantityType="Parameter" negativeValuesAllowed="1" formula="ojoyqgdCskKDYI2TjlkAjA" isDefault="1" displayUnit="cm/min">
                      <Info min="0" flag="122" seq="1" ref="0" bb="2" group="78" />
                    </Parameter>
                    <Parameter id="LP43asssUU-_mGwEydP9pA" name="P (intracellular-&gt;interstitial)" description="Permeability from intracellular to interstitial space" icon="Parameter" persistable="0" isFixedValue="0" dim="Velocity" quantityType="Parameter" negativeValuesAllowed="1" formula="O6Y1QeUwQUizXwaMSNQnMA" isDefault="1" displayUnit="cm/min">
                      <Info min="0" flag="122" seq="1" ref="0" bb="2" group="76" />
                    </Parameter>
                    <Parameter id="p5jakZWUc0Sb1fT80ooxiw" name="P*SA interstitial -&gt; intracellular" description="Permeability surface area product from interstitial to intracellular space" icon="Parameter" persistable="0" isFixedValue="0" dim="Flow" quantityType="Parameter" negativeValuesAllowed="1" formula="-CFsMCHycE2BluWkbentUA" isDefault="1" displayUnit="l/min">
                      <Info min="0" flag="54" seq="1" ref="0" bb="2" group="75" />
                    </Parameter>
                    <Parameter id="G1ZB_FQktU-tejwvZLx-BA" name="P*SA intracellular -&gt; interstitial" description="Permeability surface area product from intracellular to interstitial space" icon="Parameter" persistable="0" isFixedValue="0" dim="Flow" quantityType="Parameter" negativeValuesAllowed="1" formula="uxYB0cIphE-DnP52YLJoLg" isDefault="1" displayUnit="l/min">
                      <Info min="0" flag="54" seq="1" ref="0" bb="2" group="75" />
                    </Parameter>
                  </Children>
                </Container>
                <Parameter id="O6gugCCBoE-co5IvspF8Sg" name="Surface area (interstitial/intracellular)" description="Surface area between interstitial and intracellular space" icon="Parameter" persistable="0" isFixedValue="0" dim="Area" quantityType="Parameter" negativeValuesAllowed="1" formula="rjdu8ULPkkSCEeX3QRQt0g" isDefault="1" displayUnit="cm²">
                  <Info min="0" flag="122" seq="4" ref="0" bb="32" group="105" />
                </Parameter>
              </Children>
            </NeighborhoodBuilder>
            <NeighborhoodBuilder id="ImPvfqdnEEWos0iIw8Jn8Q" name="Gonads_pls_VenousBlood_pls" description="Neighborhood between Gonads/Plasma and Venous Blood/Plasma" mode="Logical" containerType="Neighborhood" firstNeighbor="0dJB7q46SUS7p-Jo3uoZtA" secondNeighbor="HpeMjB0FMkKuic4em0_dHA">
              <Tags>
                <Tag value="Neighborhood: Plasma / Plasma" />
              </Tags>
              <Children>
                <Container id="e_kcryaIFEWHEskO5TvnkA" name="MoleculeProperties" description="Molecule dependent properties" mode="Logical" containerType="Other" />
              </Children>
            </NeighborhoodBuilder>
            <NeighborhoodBuilder id="Ym39l7YelUizCeXabtlvbg" name="Gonads_pls_Gonads_int" description="Neighborhood between Gonads/Plasma and Gonads/Interstitial" mode="Logical" containerType="Neighborhood" firstNeighbor="0dJB7q46SUS7p-Jo3uoZtA" secondNeighbor="DN2Sm_WM8kWJcbQ_VWIvjw">
              <Tags>
                <Tag value="Neighborhood: Plasma / Interstitial" />
              </Tags>
              <Children>
                <Container id="qckRZYAWQEu8dCE9DBuLxg" name="MoleculeProperties" description="Molecule dependent properties" mode="Logical" containerType="Other">
                  <Children>
                    <Parameter id="YwfoTBD0ZEOt9f06J81mEg" name="P (plasma&lt;-&gt;interstitial)" description="Permeability between plasma and interstitial space" icon="Parameter" persistable="0" isFixedValue="0" dim="Velocity" quantityType="Parameter" negativeValuesAllowed="1" isDefault="1" value="10" displayUnit="cm/min">
                      <Info min="0" flag="122" seq="1" ref="0" bb="2" group="77" />
                    </Parameter>
                    <Parameter id="uXsqOd5YzE-WKtDit8ZaYA" name="Partition coefficient (interstitial/plasma)" description="Partition coefficient between interstitial space and plasma" icon="Parameter" persistable="0" isFixedValue="0" quantityType="Parameter" negativeValuesAllowed="1" formula="gH1kuvuRGUCibxriaHR0-g" isDefault="1">
                      <Info min="0" flag="122" seq="1" ref="0" bb="2" group="70" />
                    </Parameter>
                  </Children>
                </Container>
                <Parameter id="qT7JTYcdA0WbKyHXcJ_ETA" name="Surface area (plasma/interstitial)" description="Surface area between plasma and interstitial space" icon="Parameter" persistable="0" isFixedValue="0" dim="Area" quantityType="Parameter" negativeValuesAllowed="1" formula="4BBeVZ09f0SYFIuAaWMKNQ" isDefault="1" displayUnit="cm²">
                  <Info min="0" flag="122" seq="4" ref="0" bb="32" group="106" />
                </Parameter>
              </Children>
            </NeighborhoodBuilder>
            <NeighborhoodBuilder id="Nc3tepRaMk6ClksGXfiGnA" name="Gonads_bc_VenousBlood_bc" description="Neighborhood between Gonads/Blood Cells and Venous Blood/Blood Cells" mode="Logical" containerType="Neighborhood" firstNeighbor="HgzuWhGTQEmKD8AR3wyTPQ" secondNeighbor="8wC4qNlmlEGpERXTkEY_2w">
              <Tags>
                <Tag value="Neighborhood: BloodCells / BloodCells" />
              </Tags>
              <Children>
                <Container id="lCoEQ_JBVUKXqpad8TnE0Q" name="MoleculeProperties" description="Molecule dependent properties" mode="Logical" containerType="Other" />
              </Children>
            </NeighborhoodBuilder>
            <NeighborhoodBuilder id="fKSsFVNgIUeyrLZEsS7qcQ" name="Gonads_pls_Gonads_bc" description="Neighborhood between Gonads/Plasma and Gonads/Blood Cells" mode="Logical" containerType="Neighborhood" firstNeighbor="0dJB7q46SUS7p-Jo3uoZtA" secondNeighbor="HgzuWhGTQEmKD8AR3wyTPQ">
              <Tags>
                <Tag value="Neighborhood: Plasma / BloodCells" />
              </Tags>
              <Children>
                <Container id="5U_LDPenDUGni3i9tl2udw" name="MoleculeProperties" description="Molecule dependent properties" mode="Logical" containerType="Other" />
                <Parameter id="KHhpc5zKSUqY_NabPriQcQ" name="Surface area (blood cells/plasma)" description="Surface area between blood cells and plasma" icon="Parameter" persistable="0" isFixedValue="0" dim="Area" quantityType="Parameter" negativeValuesAllowed="1" formula="djxMtz-z60-XSqmblQ-_YQ" isDefault="1" displayUnit="cm²">
                  <Info min="0" flag="122" seq="6" ref="0" bb="32" group="104" />
                </Parameter>
              </Children>
            </NeighborhoodBuilder>
            <NeighborhoodBuilder id="tKuLDP7rokWsz-TrP9KuYA" name="Heart_pls_Heart_int" description="Neighborhood between Heart/Plasma and Heart/Interstitial" mode="Logical" containerType="Neighborhood" firstNeighbor="dM0HkfYevUWiwA7tYDrPAA" secondNeighbor="D05Y72pzZ0SbE7LoVu6xSw">
              <Tags>
                <Tag value="Neighborhood: Plasma / Interstitial" />
              </Tags>
              <Children>
                <Container id="bM_-lyR8V06vUMd2M8ihKA" name="MoleculeProperties" description="Molecule dependent properties" mode="Logical" containerType="Other">
                  <Children>
                    <Parameter id="_XFkF-ySxUCKCvS5-i0JMw" name="P (plasma&lt;-&gt;interstitial)" description="Permeability between plasma and interstitial space" icon="Parameter" persistable="0" isFixedValue="0" dim="Velocity" quantityType="Parameter" negativeValuesAllowed="1" isDefault="1" value="10" displayUnit="cm/min">
                      <Info min="0" flag="122" seq="1" ref="0" bb="2" group="77" />
                    </Parameter>
                    <Parameter id="zTzKJ-j0VUaofe9luuRfdA" name="Partition coefficient (interstitial/plasma)" description="Partition coefficient between interstitial space and plasma" icon="Parameter" persistable="0" isFixedValue="0" quantityType="Parameter" negativeValuesAllowed="1" formula="gH1kuvuRGUCibxriaHR0-g" isDefault="1">
                      <Info min="0" flag="122" seq="1" ref="0" bb="2" group="70" />
                    </Parameter>
                  </Children>
                </Container>
                <Parameter id="ibTTCQNXLEuyPuaGQgfOdg" name="Surface area (plasma/interstitial)" description="Surface area between plasma and interstitial space" icon="Parameter" persistable="0" isFixedValue="0" dim="Area" quantityType="Parameter" negativeValuesAllowed="1" formula="4BBeVZ09f0SYFIuAaWMKNQ" isDefault="1" displayUnit="cm²">
                  <Info min="0" flag="122" seq="5" ref="0" bb="32" group="106" />
                </Parameter>
              </Children>
            </NeighborhoodBuilder>
            <NeighborhoodBuilder id="da5VfB5r_0SKSRwiE6QuBQ" name="Heart_pls_Heart_bc" description="Neighborhood between Heart/Plasma and Heart/Blood Cells" mode="Logical" containerType="Neighborhood" firstNeighbor="dM0HkfYevUWiwA7tYDrPAA" secondNeighbor="CE_UdtrZVkup6ccmsiYTew">
              <Tags>
                <Tag value="Neighborhood: Plasma / BloodCells" />
              </Tags>
              <Children>
                <Container id="rLhbmkpVEUeRt3fhdLUo0A" name="MoleculeProperties" description="Molecule dependent properties" mode="Logical" containerType="Other" />
                <Parameter id="6JUDM68_C0WTwvopTM-3VA" name="Surface area (blood cells/plasma)" description="Surface area between blood cells and plasma" icon="Parameter" persistable="0" isFixedValue="0" dim="Area" quantityType="Parameter" negativeValuesAllowed="1" formula="djxMtz-z60-XSqmblQ-_YQ" isDefault="1" displayUnit="cm²">
                  <Info min="0" flag="122" seq="7" ref="0" bb="32" group="104" />
                </Parameter>
              </Children>
            </NeighborhoodBuilder>
            <NeighborhoodBuilder id="vBhrZF6xskarx5yzPgG8ag" name="Heart_pls_VenousBlood_pls" description="Neighborhood between Heart/Plasma and Venous Blood/Plasma" mode="Logical" containerType="Neighborhood" firstNeighbor="dM0HkfYevUWiwA7tYDrPAA" secondNeighbor="HpeMjB0FMkKuic4em0_dHA">
              <Tags>
                <Tag value="Neighborhood: Plasma / Plasma" />
              </Tags>
              <Children>
                <Container id="CruaaICKZ0C6pHfymFPpaQ" name="MoleculeProperties" description="Molecule dependent properties" mode="Logical" containerType="Other" />
              </Children>
            </NeighborhoodBuilder>
            <NeighborhoodBuilder id="VGvhbVYdxUO58Z4nXZ9npg" name="Heart_bc_VenousBlood_bc" description="Neighborhood between Heart/Blood Cells and Venous Blood/Blood Cells" mode="Logical" containerType="Neighborhood" firstNeighbor="CE_UdtrZVkup6ccmsiYTew" secondNeighbor="8wC4qNlmlEGpERXTkEY_2w">
              <Tags>
                <Tag value="Neighborhood: BloodCells / BloodCells" />
              </Tags>
              <Children>
                <Container id="PEtx5OLe2kyVV90EzWqU-w" name="MoleculeProperties" description="Molecule dependent properties" mode="Logical" containerType="Other" />
              </Children>
            </NeighborhoodBuilder>
            <NeighborhoodBuilder id="hJMosvK_nE640Iu385TRZQ" name="Heart_int_Heart_cell" description="Neighborhood between Heart/Interstitial and Heart/Intracellular" mode="Logical" containerType="Neighborhood" firstNeighbor="D05Y72pzZ0SbE7LoVu6xSw" secondNeighbor="NeIvSGvl4EKRCEKjMip5PQ">
              <Tags>
                <Tag value="Neighborhood: Interstitial / Intracellular" />
              </Tags>
              <Children>
                <Container id="FnC6UlM4lkuxGaqoNS0WnA" name="MoleculeProperties" description="Molecule dependent properties" mode="Logical" containerType="Other">
                  <Children>
                    <Parameter id="NogpmsN9Jk6i65-OL5Vjaw" name="P (interstitial-&gt;intracellular)" description="Permeability from interstitial to intracellular space" icon="Parameter" persistable="0" isFixedValue="0" dim="Velocity" quantityType="Parameter" negativeValuesAllowed="1" formula="ojoyqgdCskKDYI2TjlkAjA" isDefault="1" displayUnit="cm/min">
                      <Info min="0" flag="122" seq="1" ref="0" bb="2" group="78" />
                    </Parameter>
                    <Parameter id="_EaJ0GPf30aelywUoak9nA" name="P (intracellular-&gt;interstitial)" description="Permeability from intracellular to interstitial space" icon="Parameter" persistable="0" isFixedValue="0" dim="Velocity" quantityType="Parameter" negativeValuesAllowed="1" formula="O6Y1QeUwQUizXwaMSNQnMA" isDefault="1" displayUnit="cm/min">
                      <Info min="0" flag="122" seq="1" ref="0" bb="2" group="76" />
                    </Parameter>
                    <Parameter id="Oql6WifCpUyW32OcEv-QJA" name="P*SA interstitial -&gt; intracellular" description="Permeability surface area product from interstitial to intracellular space" icon="Parameter" persistable="0" isFixedValue="0" dim="Flow" quantityType="Parameter" negativeValuesAllowed="1" formula="-CFsMCHycE2BluWkbentUA" isDefault="1" displayUnit="l/min">
                      <Info min="0" flag="54" seq="1" ref="0" bb="2" group="75" />
                    </Parameter>
                    <Parameter id="Ae15ckxebEeo6upCSGP_xA" name="P*SA intracellular -&gt; interstitial" description="Permeability surface area product from intracellular to interstitial space" icon="Parameter" persistable="0" isFixedValue="0" dim="Flow" quantityType="Parameter" negativeValuesAllowed="1" formula="uxYB0cIphE-DnP52YLJoLg" isDefault="1" displayUnit="l/min">
                      <Info min="0" flag="54" seq="1" ref="0" bb="2" group="75" />
                    </Parameter>
                    <Parameter id="8S6XItEV_kiDLnuwjY-Q8A" name="P_cell_int_factor" description="Factor modifying the permeability of acids and bases depending on their degree of dissociation" icon="Parameter" persistable="0" isFixedValue="0" quantityType="Parameter" negativeValuesAllowed="1" formula="x4-zZpWsGUe3pXieu5mGKA" isDefault="1">
                      <Info min="0" flag="54" seq="1" ref="0" bb="2" group="75" />
                    </Parameter>
                    <Parameter id="n5sZLiu5JEqPu594hnOsDA" name="P_int_cell_factor" description="Factor modifying the permeability of acids and bases depending on their degree of dissociation" icon="Parameter" persistable="0" isFixedValue="0" quantityType="Parameter" negativeValuesAllowed="1" formula="x4-zZpWsGUe3pXieu5mGKA" isDefault="1">
                      <Info min="0" flag="54" seq="1" ref="0" bb="2" group="75" />
                    </Parameter>
                    <Parameter id="9Ocq84rqBUGzmwvMqTKVxw" name="Partition coefficient (intracellular/plasma)" description="Partition coefficient between intracellular space and plasma" icon="Parameter" persistable="0" isFixedValue="0" quantityType="Parameter" negativeValuesAllowed="1" formula="n4sxWBznWEKexupK08A-ig" isDefault="1">
                      <Info min="0" flag="122" seq="1" ref="0" bb="2" group="69" />
                    </Parameter>
                    <Parameter id="8vLSdurLGEy_CMmMWTlKUw" name="Partition coefficient (intracellular/water)" description="Partition coefficient (intracellular/water)" icon="Parameter" persistable="0" isFixedValue="0" quantityType="Parameter" negativeValuesAllowed="1" formula="JBg7rcM-L0isRkEqF5JEfw" isDefault="1">
                      <Info min="0" flag="54" seq="1" ref="0" bb="2" group="67" />
                    </Parameter>
                  </Children>
                </Container>
                <Parameter id="W0Y8gJek8ki2UKPOfwB5Hg" name="Surface area (interstitial/intracellular)" description="Surface area between interstitial and intracellular space" icon="Parameter" persistable="0" isFixedValue="0" dim="Area" quantityType="Parameter" negativeValuesAllowed="1" formula="A3mlfkjmRkmJt25A18_IBA" isDefault="1" displayUnit="cm²">
                  <Info min="0" flag="122" seq="5" ref="0" bb="32" group="105" />
                </Parameter>
              </Children>
            </NeighborhoodBuilder>
            <NeighborhoodBuilder id="TsHPoDZN30KaXOrxWGk3qQ" name="Lumen_uje_UpperJejunum_pls" description="Neighborhood between Lumen/Upper Jejunum and Mucosa/Upper Jejunum/Plasma" mode="Logical" containerType="Neighborhood" firstNeighbor="yGITnB-h0EukJklTevwAHw" secondNeighbor="psnLJXbSsEGZFEePGP8aaQ">
              <Tags>
                <Tag value="Neighborhood: UpperJejunum / Plasma" />
              </Tags>
              <Children>
                <Container id="CaSlOcrjUku_RDgyJ7473Q" name="MoleculeProperties" description="Molecule dependent properties" mode="Logical" containerType="Other">
                  <Children>
                    <Parameter id="2fqti1rAo0yPS1Vg3nZVYA" name="Drug absorption rate (lumen to mucosa)" description="Drug Absorption Lumen to Mucosa Rate" icon="Parameter" persistable="0" isFixedValue="0" dim="Amount per time" quantityType="Parameter" negativeValuesAllowed="1" formula="1suKC2iGYEaIgaInJNEP3Q" isDefault="1" displayUnit="µmol/min">
                      <Info min="0" flag="52" seq="1" ref="0" bb="2" group="39" />
                    </Parameter>
                    <Parameter id="kgjp6XuFUkya5jXxVCsoKQ" name="Sum of active process rates" description="Sum of active process rates" icon="Parameter" persistable="0" isFixedValue="0" dim="Amount per time" quantityType="Parameter" negativeValuesAllowed="1" formula="qyDDMBfD2kSGjlidQaZmYA" isDefault="1" displayUnit="µmol/min">
                      <Info flag="52" seq="1" ref="0" bb="2" group="117" />
                    </Parameter>
                    <Parameter id="C2xNKPHEu0mlo1lDwEvedw" name="Sum of passive process rates" description="Sum of passive process rates" icon="Parameter" persistable="0" isFixedValue="0" dim="Amount per time" quantityType="Parameter" negativeValuesAllowed="1" formula="DmM7FCUlwk-o3t4uSHmi1A" isDefault="1" displayUnit="µmol/min">
                      <Info flag="52" seq="1" ref="0" bb="2" group="117" />
                    </Parameter>
                  </Children>
                </Container>
              </Children>
            </NeighborhoodBuilder>
            <NeighborhoodBuilder id="yRWFEp7w90SCV8UEf0nQxw" name="Lumen_uje_UpperJejunum_cell" description="Neighborhood between Lumen/Upper Jejunum and Mucosa/Upper Jejunum/Intracellular" mode="Logical" containerType="Neighborhood" firstNeighbor="yGITnB-h0EukJklTevwAHw" secondNeighbor="4KCow0DgFUe-bDQCMN2L2w">
              <Tags>
                <Tag value="Neighborhood: UpperJejunum / Intracellular" />
              </Tags>
              <Children>
                <Container id="FFqjJ3Xk7E6Is2yFQ7JGlw" name="MoleculeProperties" description="Molecule dependent properties" mode="Logical" containerType="Other">
                  <Children>
                    <Parameter id="C-W1OTrB5EymIx-yiVB6rg" name="pKa_pH_WS_cell_K4" description="Supporting parameter for calculation of pKa- and pH- dependent values like solubilty, intestinal permeability, cellular permeability (WS)" icon="Parameter" persistable="0" isFixedValue="0" quantityType="Parameter" negativeValuesAllowed="1" formula="Iph-5Gk0SUa7YS9z1rfbFg" isDefault="1">
                      <Info min="0" max="1" flag="52" seq="1" ref="0" bb="2" group="75" />
                    </Parameter>
                    <Parameter id="5Kn8AoFm9EagIsuO115JTg" name="Drug absorption rate (lumen to mucosa)" description="Drug Absorption Lumen to Mucosa Rate" icon="Parameter" persistable="0" isFixedValue="0" dim="Amount per time" quantityType="Parameter" negativeValuesAllowed="1" formula="dLCh1YEHNkaAhARfUiVwYA" isDefault="1" displayUnit="µmol/min">
                      <Info min="0" flag="52" seq="1" ref="0" bb="2" group="39" />
                    </Parameter>
                    <Parameter id="nvuEDXfhyEKhtWos2YMHTw" name="P_int_trans_cell_lum_factor" description="Factor modifying the intestinal permeability (transcellular) of acids and bases depending on their degree of dissociation" icon="Parameter" persistable="0" isFixedValue="0" quantityType="Parameter" negativeValuesAllowed="1" formula="VFxH3M4K6k63-fsAFZ3i-Q" isDefault="1">
                      <Info min="0" max="1" flag="52" seq="1" ref="0" bb="2" group="75" />
                    </Parameter>
                    <Parameter id="uH5rmuWhrkODvsByOBBJnA" name="P_int_trans_lum_cell_factor" description="Factor modifying the intestinal permeability (transcellular) of acids and bases depending on their degree of dissociation" icon="Parameter" persistable="0" isFixedValue="0" quantityType="Parameter" negativeValuesAllowed="1" formula="oGpy0BQZXEyrvi49T4VXPg" isDefault="1">
                      <Info min="0" max="1" flag="52" seq="1" ref="0" bb="2" group="75" />
                    </Parameter>
                    <Parameter id="J7AsvSOeY0ump6ubKxwq4g" name="Partition coefficient (intracellular/plasma)" description="Partition coefficient between intracellular space and plasma" icon="Parameter" persistable="0" isFixedValue="0" quantityType="Parameter" negativeValuesAllowed="1" formula="pmPETveqPk6pHLayzKlrhA" isDefault="1">
                      <Info min="0" flag="36" seq="1" ref="0" bb="2" group="67" />
                    </Parameter>
                    <Parameter id="hhrJMLRCUkC88tGVcHUCjA" name="Partition coefficient (intracellular/water)" description="Partition coefficient (intracellular/water)" icon="Parameter" persistable="0" isFixedValue="0" quantityType="Parameter" negativeValuesAllowed="1" formula="BHp6s58-y0y9d15zBHnOTw" isDefault="1">
                      <Info min="0" flag="54" seq="1" ref="0" bb="2" group="67" />
                    </Parameter>
                    <Parameter id="s9bbgtFv9EKO0Kde_GQDPw" name="pKa_pH_WS_cell_F1" description="Supporting parameter for calculation of pKa- and pH- dependent values like solubilty, intestinal permeability, cellular permeability (WS)" icon="Parameter" persistable="0" isFixedValue="0" quantityType="Parameter" negativeValuesAllowed="1" formula="N8_6VIEMtEWd0pV30H6kEg" isDefault="1">
                      <Info min="0" max="1" flag="52" seq="1" ref="0" bb="2" group="75" />
                    </Parameter>
                    <Parameter id="wBnt80ZD1k-_0hRkuL_deA" name="pKa_pH_WS_cell_F2" description="Supporting parameter for calculation of pKa- and pH- dependent values like solubilty, intestinal permeability, cellular permeability (WS)" icon="Parameter" persistable="0" isFixedValue="0" quantityType="Parameter" negativeValuesAllowed="1" formula="m3GzTPjff0aCRJELD7VR7Q" isDefault="1">
                      <Info min="0" max="1" flag="52" seq="1" ref="0" bb="2" group="75" />
                    </Parameter>
                    <Parameter id="Tex5KIbVqUSL3Q_jo7926Q" name="pKa_pH_WS_cell_F3" description="Supporting parameter for calculation of pKa- and pH- dependent values like solubilty, intestinal permeability, cellular permeability (WS)" icon="Parameter" persistable="0" isFixedValue="0" quantityType="Parameter" negativeValuesAllowed="1" formula="6PxeapdCWE6TmRT_Hs2XYw" isDefault="1">
                      <Info min="0" max="1" flag="52" seq="1" ref="0" bb="2" group="75" />
                    </Parameter>
                    <Parameter id="AvO66s8g30yapT9lig76Dw" name="pKa_pH_WS_cell_K1" description="Supporting parameter for calculation of pKa- and pH- dependent values like solubilty, intestinal permeability, cellular permeability (WS)" icon="Parameter" persistable="0" isFixedValue="0" quantityType="Parameter" negativeValuesAllowed="1" formula="GgYCymC9mkGP2WZ0Djwo8A" isDefault="1">
                      <Info min="0" max="1" flag="52" seq="1" ref="0" bb="2" group="75" />
                    </Parameter>
                    <Parameter id="iGz1uJ7i2UGWWoSN4UgWLw" name="pKa_pH_WS_lum_F2" description="Supporting parameter for calculation of pKa- and pH- dependent intestinal permeability" icon="Parameter" persistable="0" isFixedValue="0" quantityType="Parameter" negativeValuesAllowed="1" formula="f8Jo_y7Wq0KHzAHqtza1rQ" isDefault="1">
                      <Info min="0" max="1" flag="52" seq="1" ref="0" bb="2" group="75" />
                    </Parameter>
                    <Parameter id="ETS3CRbXTEyRZ0LMRYEJeQ" name="pKa_pH_WS_lum_K6" description="Supporting parameter for calculation of pKa- and pH- dependent intestinal permeability" icon="Parameter" persistable="0" isFixedValue="0" quantityType="Parameter" negativeValuesAllowed="1" formula="QJgQA6qIS0q3KbV7IYNa4g" isDefault="1">
                      <Info min="0" max="1" flag="52" seq="1" ref="0" bb="2" group="75" />
                    </Parameter>
                    <Parameter id="3av1BNzI4Uu2qbKPmEY3Mw" name="pKa_pH_WS_lum_K5" description="Supporting parameter for calculation of pKa- and pH- dependent intestinal permeability" icon="Parameter" persistable="0" isFixedValue="0" quantityType="Parameter" negativeValuesAllowed="1" formula="RT0U3aITx0-OyxVU7zWcRA" isDefault="1">
                      <Info min="0" max="1" flag="52" seq="1" ref="0" bb="2" group="75" />
                    </Parameter>
                    <Parameter id="cISBULDdUka6Qw2-WCaiOw" name="pKa_pH_WS_lum_K4" description="Supporting parameter for calculation of pKa- and pH- dependent intestinal permeability" icon="Parameter" persistable="0" isFixedValue="0" quantityType="Parameter" negativeValuesAllowed="1" formula="UiL8GR5bh06QqGcbE07Hmg" isDefault="1">
                      <Info min="0" max="1" flag="52" seq="1" ref="0" bb="2" group="75" />
                    </Parameter>
                    <Parameter id="Wfh4aQ6usUex4bin3mixqg" name="pKa_pH_WS_lum_K3" description="Supporting parameter for calculation of pKa- and pH- dependent intestinal permeability" icon="Parameter" persistable="0" isFixedValue="0" quantityType="Parameter" negativeValuesAllowed="1" formula="1O_x8xQlS0iagG_z7dcykA" isDefault="1">
                      <Info min="0" max="1" flag="52" seq="1" ref="0" bb="2" group="75" />
                    </Parameter>
                    <Parameter id="gtCkuaHoh0eJivSDp3oYiw" name="pKa_pH_WS_lum_K2" description="Supporting parameter for calculation of pKa- and pH- dependent intestinal permeability" icon="Parameter" persistable="0" isFixedValue="0" quantityType="Parameter" negativeValuesAllowed="1" formula="x5Vxzbrc3U-qQfyy3ttT5Q" isDefault="1">
                      <Info min="0" max="1" flag="52" seq="1" ref="0" bb="2" group="75" />
                    </Parameter>
                    <Parameter id="EH8QBjGWIEGUFlKBMby3tw" name="pKa_pH_WS_cell_K2" description="Supporting parameter for calculation of pKa- and pH- dependent values like solubilty, intestinal permeability, cellular permeability (WS)" icon="Parameter" persistable="0" isFixedValue="0" quantityType="Parameter" negativeValuesAllowed="1" formula="q0IVlVoASEudrcGby3nUXQ" isDefault="1">
                      <Info min="0" max="1" flag="52" seq="1" ref="0" bb="2" group="75" />
                    </Parameter>
                    <Parameter id="OYSXFZQ-iUWUy82pQyhvEQ" name="pKa_pH_WS_lum_F3" description="Supporting parameter for calculation of pKa- and pH- dependent intestinal permeability" icon="Parameter" persistable="0" isFixedValue="0" quantityType="Parameter" negativeValuesAllowed="1" formula="6Ac3PtC3p0Kyl9R9nsBpMw" isDefault="1">
                      <Info min="0" max="1" flag="52" seq="1" ref="0" bb="2" group="75" />
                    </Parameter>
                    <Parameter id="QIeOI8HFsUmBYZDOvKWSgQ" name="pKa_pH_WS_cell_K3" description="Supporting parameter for calculation of pKa- and pH- dependent values like solubilty, intestinal permeability, cellular permeability (WS)" icon="Parameter" persistable="0" isFixedValue="0" quantityType="Parameter" negativeValuesAllowed="1" formula="3Ilge-hZQEGIB_5yVJPhrw" isDefault="1">
                      <Info min="0" max="1" flag="52" seq="1" ref="0" bb="2" group="75" />
                    </Parameter>
                    <Parameter id="XWuM7lDB8kGMyH51eNCKCA" name="pKa_pH_WS_lum_F1" description="Supporting parameter for calculation of pKa- and pH- dependent intestinal permeability" icon="Parameter" persistable="0" isFixedValue="0" quantityType="Parameter" negativeValuesAllowed="1" formula="LzOQ1vn4yEqrBSFZHLw2DA" isDefault="1">
                      <Info min="0" max="1" flag="52" seq="1" ref="0" bb="2" group="75" />
                    </Parameter>
                    <Parameter id="vlpI5s0BeEKamM-iBngSxA" name="pKa_pH_WS_cell_K8" description="Supporting parameter for calculation of pKa- and pH- dependent values like solubilty, intestinal permeability, cellular permeability (WS)" icon="Parameter" persistable="0" isFixedValue="0" quantityType="Parameter" negativeValuesAllowed="1" formula="Bv8tZPQKb0WMY1f_J44NLQ" isDefault="1">
                      <Info min="0" max="1" flag="52" seq="1" ref="0" bb="2" group="75" />
                    </Parameter>
                    <Parameter id="vYlHv1DjV0Kdo8EdFxU0bg" name="pKa_pH_WS_cell_K7" description="Supporting parameter for calculation of pKa- and pH- dependent values like solubilty, intestinal permeability, cellular permeability (WS)" icon="Parameter" persistable="0" isFixedValue="0" quantityType="Parameter" negativeValuesAllowed="1" formula="oCRR9JhYT024SnU-f3Zy5A" isDefault="1">
                      <Info min="0" max="1" flag="52" seq="1" ref="0" bb="2" group="75" />
                    </Parameter>
                    <Parameter id="gxYMnsoE20KD3vA8LPieBA" name="pKa_pH_WS_cell_K6" description="Supporting parameter for calculation of pKa- and pH- dependent values like solubilty, intestinal permeability, cellular permeability (WS)" icon="Parameter" persistable="0" isFixedValue="0" quantityType="Parameter" negativeValuesAllowed="1" formula="Eh8m5iHF9kOCxyY8FZA3eA" isDefault="1">
                      <Info min="0" max="1" flag="52" seq="1" ref="0" bb="2" group="75" />
                    </Parameter>
                    <Parameter id="9F6AVSWfYES3_2McA_h5oA" name="pKa_pH_WS_cell_K5" description="Supporting parameter for calculation of pKa- and pH- dependent values like solubilty, intestinal permeability, cellular permeability (WS)" icon="Parameter" persistable="0" isFixedValue="0" quantityType="Parameter" negativeValuesAllowed="1" formula="MieuuYN_akmECU-XaB2WwQ" isDefault="1">
                      <Info min="0" max="1" flag="52" seq="1" ref="0" bb="2" group="75" />
                    </Parameter>
                    <Parameter id="hqOO8SZquEuXNidGFUhhXQ" name="pKa_pH_WS_lum_K1" description="Supporting parameter for calculation of pKa- and pH- dependent intestinal permeability" icon="Parameter" persistable="0" isFixedValue="0" quantityType="Parameter" negativeValuesAllowed="1" formula="RneALIakGEmWRbXpJ_Umkw" isDefault="1">
                      <Info min="0" max="1" flag="52" seq="1" ref="0" bb="2" group="75" />
                    </Parameter>
                    <Parameter id="z1WcT9i8oEWbKWq-OYz78g" name="Sum of active process rates" description="Sum of active process rates" icon="Parameter" persistable="0" isFixedValue="0" dim="Amount per time" quantityType="Parameter" negativeValuesAllowed="1" formula="qyDDMBfD2kSGjlidQaZmYA" isDefault="1" displayUnit="µmol/min">
                      <Info flag="52" seq="1" ref="0" bb="2" group="117" />
                    </Parameter>
                    <Parameter id="A1b6lh1lU0aUhBBcSIuKjw" name="pKa_pH_WS_lum_K7" description="Supporting parameter for calculation of pKa- and pH- dependent intestinal permeability" icon="Parameter" persistable="0" isFixedValue="0" quantityType="Parameter" negativeValuesAllowed="1" formula="5-f3kTKn4USw1RYwOFVl8Q" isDefault="1">
                      <Info min="0" max="1" flag="52" seq="1" ref="0" bb="2" group="75" />
                    </Parameter>
                    <Parameter id="6dQFeIjoQUe3j8Q1Rk850A" name="Sum of passive process rates" description="Sum of passive process rates" icon="Parameter" persistable="0" isFixedValue="0" dim="Amount per time" quantityType="Parameter" negativeValuesAllowed="1" formula="DmM7FCUlwk-o3t4uSHmi1A" isDefault="1" displayUnit="µmol/min">
                      <Info flag="52" seq="1" ref="0" bb="2" group="117" />
                    </Parameter>
                    <Parameter id="4kmbH7oObEKFmJzjemVT_A" name="pKa_pH_WS_lum_K8" description="Supporting parameter for calculation of pKa- and pH- dependent intestinal permeability" icon="Parameter" persistable="0" isFixedValue="0" quantityType="Parameter" negativeValuesAllowed="1" formula="wDq8nwvOSU6kbFSQW8SgDQ" isDefault="1">
                      <Info min="0" max="1" flag="52" seq="1" ref="0" bb="2" group="75" />
                    </Parameter>
                  </Children>
                </Container>
              </Children>
            </NeighborhoodBuilder>
            <NeighborhoodBuilder id="xedJbGVZXUu9oXNN7NabDA" name="UpperJejunum_pls_PortalVein_pls" description="Neighborhood between Upper Jejunum/Plasma and PortalVein/Plasma" mode="Logical" containerType="Neighborhood" firstNeighbor="psnLJXbSsEGZFEePGP8aaQ" secondNeighbor="-hXkXR9e5USoux3oEh9Cew">
              <Tags>
                <Tag value="Neighborhood: Plasma / Plasma" />
              </Tags>
              <Children>
                <Container id="zwPDpA1zz0-WShzTQyfEOQ" name="MoleculeProperties" description="Molecule dependent properties" mode="Logical" containerType="Other">
                  <Children>
                    <Parameter id="nYLqyZqNF0i5TmBznVbNGA" name="Mass transfer rate (mucosa to portal vein plasma)" description="Mass transfer rate (mucosa to portal vein plasma)" icon="Parameter" persistable="0" isFixedValue="0" dim="Amount per time" quantityType="Parameter" negativeValuesAllowed="1" formula="5XhYYdX3GU-G-MZQH_3ORw" isDefault="1" displayUnit="µmol/min">
                      <Info min="0" flag="52" seq="1" ref="0" bb="2" group="39" />
                    </Parameter>
                  </Children>
                </Container>
              </Children>
            </NeighborhoodBuilder>
            <NeighborhoodBuilder id="_PRxmJLL40SDHDjxl-BlpQ" name="Kidney_int_Kidney_cell" description="Neighborhood between Kidney/Interstitial and Kidney/Intracellular" mode="Logical" containerType="Neighborhood" firstNeighbor="TzZj1vIbpEabGKgIOdzu4g" secondNeighbor="oWFmRDl4rUmnhfKuJMnRoQ">
              <Tags>
                <Tag value="Neighborhood: Interstitial / Intracellular" />
              </Tags>
              <Children>
                <Container id="6SPnuilTi0GavYGs0tgtxw" name="MoleculeProperties" description="Molecule dependent properties" mode="Logical" containerType="Other">
                  <Children>
                    <Parameter id="AOdBpRSHxkOXp6p-PF2XBw" name="P_int_cell_factor" description="Factor modifying the permeability of acids and bases depending on their degree of dissociation" icon="Parameter" persistable="0" isFixedValue="0" quantityType="Parameter" negativeValuesAllowed="1" formula="x4-zZpWsGUe3pXieu5mGKA" isDefault="1">
                      <Info min="0" flag="54" seq="1" ref="0" bb="2" group="75" />
                    </Parameter>
                    <Parameter id="qqPVhkj870qbV8iv4e15FA" name="P (interstitial-&gt;intracellular)" description="Permeability from interstitial to intracellular space" icon="Parameter" persistable="0" isFixedValue="0" dim="Velocity" quantityType="Parameter" negativeValuesAllowed="1" formula="ojoyqgdCskKDYI2TjlkAjA" isDefault="1" displayUnit="cm/min">
                      <Info min="0" flag="122" seq="1" ref="0" bb="2" group="78" />
                    </Parameter>
                    <Parameter id="lnCSyrG8OE6J9BnorkPx8A" name="P (intracellular-&gt;interstitial)" description="Permeability from intracellular to interstitial space" icon="Parameter" persistable="0" isFixedValue="0" dim="Velocity" quantityType="Parameter" negativeValuesAllowed="1" formula="O6Y1QeUwQUizXwaMSNQnMA" isDefault="1" displayUnit="cm/min">
                      <Info min="0" flag="122" seq="1" ref="0" bb="2" group="76" />
                    </Parameter>
                    <Parameter id="qhTULPH0VE-WoYaPI9_7kg" name="P*SA interstitial -&gt; intracellular" description="Permeability surface area product from interstitial to intracellular space" icon="Parameter" persistable="0" isFixedValue="0" dim="Flow" quantityType="Parameter" negativeValuesAllowed="1" formula="-CFsMCHycE2BluWkbentUA" isDefault="1" displayUnit="l/min">
                      <Info min="0" flag="54" seq="1" ref="0" bb="2" group="75" />
                    </Parameter>
                    <Parameter id="nnRtRQkSfkGQ2-yLKxlQdw" name="P_cell_int_factor" description="Factor modifying the permeability of acids and bases depending on their degree of dissociation" icon="Parameter" persistable="0" isFixedValue="0" quantityType="Parameter" negativeValuesAllowed="1" formula="x4-zZpWsGUe3pXieu5mGKA" isDefault="1">
                      <Info min="0" flag="54" seq="1" ref="0" bb="2" group="75" />
                    </Parameter>
                    <Parameter id="5h2uvf2oiUahGjrrecQDYQ" name="Partition coefficient (intracellular/plasma)" description="Partition coefficient between intracellular space and plasma" icon="Parameter" persistable="0" isFixedValue="0" quantityType="Parameter" negativeValuesAllowed="1" formula="n4sxWBznWEKexupK08A-ig" isDefault="1">
                      <Info min="0" flag="122" seq="1" ref="0" bb="2" group="69" />
                    </Parameter>
                    <Parameter id="2GepTUiSc0SHm1LArgC-sA" name="Partition coefficient (intracellular/water)" description="Partition coefficient (intracellular/water)" icon="Parameter" persistable="0" isFixedValue="0" quantityType="Parameter" negativeValuesAllowed="1" formula="JBg7rcM-L0isRkEqF5JEfw" isDefault="1">
                      <Info min="0" flag="54" seq="1" ref="0" bb="2" group="67" />
                    </Parameter>
                    <Parameter id="1CyINk3-FEOUvJ4JUULqxw" name="P*SA intracellular -&gt; interstitial" description="Permeability surface area product from intracellular to interstitial space" icon="Parameter" persistable="0" isFixedValue="0" dim="Flow" quantityType="Parameter" negativeValuesAllowed="1" formula="uxYB0cIphE-DnP52YLJoLg" isDefault="1" displayUnit="l/min">
                      <Info min="0" flag="54" seq="1" ref="0" bb="2" group="75" />
                    </Parameter>
                  </Children>
                </Container>
                <Parameter id="BmgyO-NhTEyLBTkPoDqo_w" name="Surface area (interstitial/intracellular)" description="Surface area between interstitial and intracellular space" icon="Parameter" persistable="0" isFixedValue="0" dim="Area" quantityType="Parameter" negativeValuesAllowed="1" formula="VflPeGqke06htIZdlTabrA" isDefault="1" displayUnit="cm²">
                  <Info min="0" flag="122" seq="6" ref="0" bb="32" group="105" />
                </Parameter>
              </Children>
            </NeighborhoodBuilder>
            <NeighborhoodBuilder id="7NZCsFpeP0GlD5kt1VTDpQ" name="Kidney_cell_Kidney_ur" description="Neighborhood between Kidney/Intracellular and Kidney/Urine" mode="Logical" containerType="Neighborhood" firstNeighbor="oWFmRDl4rUmnhfKuJMnRoQ" secondNeighbor="NEblNgprBkuX_pskaj14EA">
              <Tags>
                <Tag value="Neighborhood: Intracellular / Urine" />
              </Tags>
              <Children>
                <Container id="YfsoWkrjlUunEPfVHZtAYQ" name="MoleculeProperties" description="Molecule dependent properties" mode="Logical" containerType="Other">
                  <Children>
                    <Parameter id="xd9yMLctZkeDQI195tXsog" name="Partition coefficient (intracellular/water)" description="Partition coefficient (intracellular/water)" icon="Parameter" persistable="0" isFixedValue="0" quantityType="Parameter" negativeValuesAllowed="1" formula="iBymkhHFwU-ESKNvB7g0zA" isDefault="1">
                      <Info min="0" flag="54" seq="1" ref="0" bb="2" group="67" />
                    </Parameter>
                  </Children>
                </Container>
              </Children>
            </NeighborhoodBuilder>
            <NeighborhoodBuilder id="D4wHfYwFmEyiOv-qrRUqKg" name="Kidney_pls_Kidney_bc" description="Neighborhood between Kidney/Plasma and Kidney/Blood Cells" mode="Logical" containerType="Neighborhood" firstNeighbor="CNsPKPT-EUajE9YzAKTAXw" secondNeighbor="jGfPBhqT8U2MSoBXJV1pxg">
              <Tags>
                <Tag value="Neighborhood: Plasma / BloodCells" />
              </Tags>
              <Children>
                <Container id="Ph2RRCCdH0-Rs9eJD074-A" name="MoleculeProperties" description="Molecule dependent properties" mode="Logical" containerType="Other" />
                <Parameter id="wshS3i0E-EyqgyCZHyG58A" name="Surface area (blood cells/plasma)" description="Surface area between blood cells and plasma" icon="Parameter" persistable="0" isFixedValue="0" dim="Area" quantityType="Parameter" negativeValuesAllowed="1" formula="djxMtz-z60-XSqmblQ-_YQ" isDefault="1" displayUnit="cm²">
                  <Info min="0" flag="122" seq="8" ref="0" bb="32" group="104" />
                </Parameter>
              </Children>
            </NeighborhoodBuilder>
            <NeighborhoodBuilder id="tg0kzmkB9U2tr-a28lv-tQ" name="Kidney_pls_Kidney_int" description="Neighborhood between Kidney/Plasma and Kidney/Interstitial" mode="Logical" containerType="Neighborhood" firstNeighbor="CNsPKPT-EUajE9YzAKTAXw" secondNeighbor="TzZj1vIbpEabGKgIOdzu4g">
              <Tags>
                <Tag value="Neighborhood: Plasma / Interstitial" />
              </Tags>
              <Children>
                <Container id="mYx9iQ44VUmeeYZI_hPXiQ" name="MoleculeProperties" description="Molecule dependent properties" mode="Logical" containerType="Other">
                  <Children>
                    <Parameter id="YRos96OMzUKA_6JOpelrLQ" name="P (plasma&lt;-&gt;interstitial)" description="Permeability between plasma and interstitial space" icon="Parameter" persistable="0" isFixedValue="0" dim="Velocity" quantityType="Parameter" negativeValuesAllowed="1" isDefault="1" value="10" displayUnit="cm/min">
                      <Info min="0" flag="122" seq="1" ref="0" bb="2" group="77" />
                    </Parameter>
                    <Parameter id="zqJXZQ0-E02l9lNVGY2eoA" name="Partition coefficient (interstitial/plasma)" description="Partition coefficient between interstitial space and plasma" icon="Parameter" persistable="0" isFixedValue="0" quantityType="Parameter" negativeValuesAllowed="1" formula="gH1kuvuRGUCibxriaHR0-g" isDefault="1">
                      <Info min="0" flag="122" seq="1" ref="0" bb="2" group="70" />
                    </Parameter>
                  </Children>
                </Container>
                <Parameter id="nL9F70R__0uCxIONJh2VGQ" name="Surface area (plasma/interstitial)" description="Surface area between plasma and interstitial space" icon="Parameter" persistable="0" isFixedValue="0" dim="Area" quantityType="Parameter" negativeValuesAllowed="1" formula="4BBeVZ09f0SYFIuAaWMKNQ" isDefault="1" displayUnit="cm²">
                  <Info min="0" flag="122" seq="6" ref="0" bb="32" group="106" />
                </Parameter>
              </Children>
            </NeighborhoodBuilder>
            <NeighborhoodBuilder id="tNO9clGb4kKqYfxnl-swrA" name="Kidney_pls_Kidney_ur" description="Neighborhood between Kidney/Plasma and Kidney/Urine" mode="Logical" containerType="Neighborhood" firstNeighbor="CNsPKPT-EUajE9YzAKTAXw" secondNeighbor="NEblNgprBkuX_pskaj14EA">
              <Tags>
                <Tag value="Neighborhood: Plasma / Urine" />
              </Tags>
              <Children>
                <Container id="T3sfX95KZk-Xdo-BSI2KCQ" name="MoleculeProperties" description="Molecule dependent properties" mode="Logical" containerType="Other" />
              </Children>
            </NeighborhoodBuilder>
            <NeighborhoodBuilder id="wU3aZLSJvUGkm6UVT0JjPA" name="Kidney_pls_VenousBlood_pls" description="Neighborhood between Kidney/Plasma and Venous Blood/Plasma" mode="Logical" containerType="Neighborhood" firstNeighbor="CNsPKPT-EUajE9YzAKTAXw" secondNeighbor="HpeMjB0FMkKuic4em0_dHA">
              <Tags>
                <Tag value="Neighborhood: Plasma / Plasma" />
              </Tags>
              <Children>
                <Container id="1SbO8ACPQk-p4XrTDG1b9A" name="MoleculeProperties" description="Molecule dependent properties" mode="Logical" containerType="Other" />
              </Children>
            </NeighborhoodBuilder>
            <NeighborhoodBuilder id="KbFTE2wRO024D9FQVCkFbw" name="Kidney_bc_VenousBlood_bc" description="Neighborhood between Kidney/Blood Cells and Venous Blood/Blood Cells" mode="Logical" containerType="Neighborhood" firstNeighbor="jGfPBhqT8U2MSoBXJV1pxg" secondNeighbor="8wC4qNlmlEGpERXTkEY_2w">
              <Tags>
                <Tag value="Neighborhood: BloodCells / BloodCells" />
              </Tags>
              <Children>
                <Container id="XjRgIauVFEWV7Yyhm9QhQQ" name="MoleculeProperties" description="Molecule dependent properties" mode="Logical" containerType="Other" />
              </Children>
            </NeighborhoodBuilder>
            <NeighborhoodBuilder id="mVltqWLFM0yK0qV215Eaqg" name="UpperJejunum_bc_PortalVein_bc" description="Neighborhood between Upper Jejunum/Blood Cells and PortalVein/Blood Cells" mode="Logical" containerType="Neighborhood" firstNeighbor="v5a9vrDjh0yB6vrWL-WX5w" secondNeighbor="nyHob7PFVkeYmeeMagAsMQ">
              <Tags>
                <Tag value="Neighborhood: BloodCells / BloodCells" />
              </Tags>
              <Children>
                <Container id="uWKMhmhHxEK6SJFc3tmYVg" name="MoleculeProperties" description="Molecule dependent properties" mode="Logical" containerType="Other">
                  <Children>
                    <Parameter id="a9wk411mgEWg9QHKrCs_4w" name="Mass transfer rate (mucosa to portal vein blood cells)" description="Mass transfer rate (mucosa to portal vein blood cells)" icon="Parameter" persistable="0" isFixedValue="0" dim="Amount per time" quantityType="Parameter" negativeValuesAllowed="1" formula="HDq7lBS2akGVgrj_UK5sbQ" isDefault="1" displayUnit="µmol/min">
                      <Info min="0" flag="52" seq="1" ref="0" bb="2" group="39" />
                    </Parameter>
                  </Children>
                </Container>
              </Children>
            </NeighborhoodBuilder>
            <NeighborhoodBuilder id="Qujq2ZhvAUep5QGBuUsnEQ" name="Lumen_lje_LowerJejunum_pls" description="Neighborhood between Lumen/Lower Jejunum and Mucosa/Lower Jejunum/Plasma" mode="Logical" containerType="Neighborhood" firstNeighbor="tE_5oO13NE6-rqhjv4BhzA" secondNeighbor="AzcJozXRQUGx6PC7i7Lu_Q">
              <Tags>
                <Tag value="Neighborhood: LowerJejunum / Plasma" />
              </Tags>
              <Children>
                <Container id="XlsD3U0ruEKIWGJkqWSUvg" name="MoleculeProperties" description="Molecule dependent properties" mode="Logical" containerType="Other">
                  <Children>
                    <Parameter id="2lgnQ5wHok6DJoSviAqxJg" name="Sum of passive process rates" description="Sum of passive process rates" icon="Parameter" persistable="0" isFixedValue="0" dim="Amount per time" quantityType="Parameter" negativeValuesAllowed="1" formula="DmM7FCUlwk-o3t4uSHmi1A" isDefault="1" displayUnit="µmol/min">
                      <Info flag="52" seq="1" ref="0" bb="2" group="117" />
                    </Parameter>
                    <Parameter id="idKtj3Qj0UWo0hP9PJ-xKQ" name="Sum of active process rates" description="Sum of active process rates" icon="Parameter" persistable="0" isFixedValue="0" dim="Amount per time" quantityType="Parameter" negativeValuesAllowed="1" formula="qyDDMBfD2kSGjlidQaZmYA" isDefault="1" displayUnit="µmol/min">
                      <Info flag="52" seq="1" ref="0" bb="2" group="117" />
                    </Parameter>
                    <Parameter id="XJipyDzp4kWRhXcbo2QN7A" name="Drug absorption rate (lumen to mucosa)" description="Drug Absorption Lumen to Mucosa Rate" icon="Parameter" persistable="0" isFixedValue="0" dim="Amount per time" quantityType="Parameter" negativeValuesAllowed="1" formula="1suKC2iGYEaIgaInJNEP3Q" isDefault="1" displayUnit="µmol/min">
                      <Info min="0" flag="52" seq="1" ref="0" bb="2" group="39" />
                    </Parameter>
                  </Children>
                </Container>
              </Children>
            </NeighborhoodBuilder>
            <NeighborhoodBuilder id="KyoGxbuUeU699-SRcZMy7A" name="Lumen_lje_LowerJejunum_cell" description="Neighborhood between Lumen/Lower Jejunum and Mucosa/Lower Jejunum/Intracellular" mode="Logical" containerType="Neighborhood" firstNeighbor="tE_5oO13NE6-rqhjv4BhzA" secondNeighbor="D4c0wpGBAUK63GihhEhVlg">
              <Tags>
                <Tag value="Neighborhood: LowerJejunum / Intracellular" />
              </Tags>
              <Children>
                <Container id="bkZvz0lXnkawa6il5G04TA" name="MoleculeProperties" description="Molecule dependent properties" mode="Logical" containerType="Other">
                  <Children>
                    <Parameter id="0zWKvjT_40CXMA4lKlMf8A" name="pKa_pH_WS_lum_K1" description="Supporting parameter for calculation of pKa- and pH- dependent intestinal permeability" icon="Parameter" persistable="0" isFixedValue="0" quantityType="Parameter" negativeValuesAllowed="1" formula="RneALIakGEmWRbXpJ_Umkw" isDefault="1">
                      <Info min="0" max="1" flag="52" seq="1" ref="0" bb="2" group="75" />
                    </Parameter>
                    <Parameter id="RrzIDER_pE-RrUJNG1HwkA" name="pKa_pH_WS_lum_K2" description="Supporting parameter for calculation of pKa- and pH- dependent intestinal permeability" icon="Parameter" persistable="0" isFixedValue="0" quantityType="Parameter" negativeValuesAllowed="1" formula="x5Vxzbrc3U-qQfyy3ttT5Q" isDefault="1">
                      <Info min="0" max="1" flag="52" seq="1" ref="0" bb="2" group="75" />
                    </Parameter>
                    <Parameter id="iiYxLaI6E0uk90EomQDrxQ" name="pKa_pH_WS_lum_K3" description="Supporting parameter for calculation of pKa- and pH- dependent intestinal permeability" icon="Parameter" persistable="0" isFixedValue="0" quantityType="Parameter" negativeValuesAllowed="1" formula="1O_x8xQlS0iagG_z7dcykA" isDefault="1">
                      <Info min="0" max="1" flag="52" seq="1" ref="0" bb="2" group="75" />
                    </Parameter>
                    <Parameter id="y4qFQCOHVUOrHiJJf4DGiw" name="pKa_pH_WS_lum_K4" description="Supporting parameter for calculation of pKa- and pH- dependent intestinal permeability" icon="Parameter" persistable="0" isFixedValue="0" quantityType="Parameter" negativeValuesAllowed="1" formula="UiL8GR5bh06QqGcbE07Hmg" isDefault="1">
                      <Info min="0" max="1" flag="52" seq="1" ref="0" bb="2" group="75" />
                    </Parameter>
                    <Parameter id="b0vBW8kW1E6Prz_Xa32XiQ" name="pKa_pH_WS_lum_K5" description="Supporting parameter for calculation of pKa- and pH- dependent intestinal permeability" icon="Parameter" persistable="0" isFixedValue="0" quantityType="Parameter" negativeValuesAllowed="1" formula="RT0U3aITx0-OyxVU7zWcRA" isDefault="1">
                      <Info min="0" max="1" flag="52" seq="1" ref="0" bb="2" group="75" />
                    </Parameter>
                    <Parameter id="5VrcNlKsZUajGXk71naNRQ" name="pKa_pH_WS_lum_K6" description="Supporting parameter for calculation of pKa- and pH- dependent intestinal permeability" icon="Parameter" persistable="0" isFixedValue="0" quantityType="Parameter" negativeValuesAllowed="1" formula="QJgQA6qIS0q3KbV7IYNa4g" isDefault="1">
                      <Info min="0" max="1" flag="52" seq="1" ref="0" bb="2" group="75" />
                    </Parameter>
                    <Parameter id="kWTZs7pCxkKLvt2Sw6SgDA" name="pKa_pH_WS_lum_K7" description="Supporting parameter for calculation of pKa- and pH- dependent intestinal permeability" icon="Parameter" persistable="0" isFixedValue="0" quantityType="Parameter" negativeValuesAllowed="1" formula="5-f3kTKn4USw1RYwOFVl8Q" isDefault="1">
                      <Info min="0" max="1" flag="52" seq="1" ref="0" bb="2" group="75" />
                    </Parameter>
                    <Parameter id="flxL8OMXV0i5drvwNlNIfg" name="pKa_pH_WS_lum_K8" description="Supporting parameter for calculation of pKa- and pH- dependent intestinal permeability" icon="Parameter" persistable="0" isFixedValue="0" quantityType="Parameter" negativeValuesAllowed="1" formula="wDq8nwvOSU6kbFSQW8SgDQ" isDefault="1">
                      <Info min="0" max="1" flag="52" seq="1" ref="0" bb="2" group="75" />
                    </Parameter>
                    <Parameter id="wjk3OH8RmU2GMtlF-ql42g" name="Sum of active process rates" description="Sum of active process rates" icon="Parameter" persistable="0" isFixedValue="0" dim="Amount per time" quantityType="Parameter" negativeValuesAllowed="1" formula="qyDDMBfD2kSGjlidQaZmYA" isDefault="1" displayUnit="µmol/min">
                      <Info flag="52" seq="1" ref="0" bb="2" group="117" />
                    </Parameter>
                    <Parameter id="a87g3l4jfkOHrxatsrY3QA" name="Sum of passive process rates" description="Sum of passive process rates" icon="Parameter" persistable="0" isFixedValue="0" dim="Amount per time" quantityType="Parameter" negativeValuesAllowed="1" formula="DmM7FCUlwk-o3t4uSHmi1A" isDefault="1" displayUnit="µmol/min">
                      <Info flag="52" seq="1" ref="0" bb="2" group="117" />
                    </Parameter>
                    <Parameter id="SQpmSyRVREi4E3iooLXM9w" name="pKa_pH_WS_lum_F1" description="Supporting parameter for calculation of pKa- and pH- dependent intestinal permeability" icon="Parameter" persistable="0" isFixedValue="0" quantityType="Parameter" negativeValuesAllowed="1" formula="LzOQ1vn4yEqrBSFZHLw2DA" isDefault="1">
                      <Info min="0" max="1" flag="52" seq="1" ref="0" bb="2" group="75" />
                    </Parameter>
                    <Parameter id="3ysCNuWjk0ePY0rGCdzYig" name="pKa_pH_WS_lum_F3" description="Supporting parameter for calculation of pKa- and pH- dependent intestinal permeability" icon="Parameter" persistable="0" isFixedValue="0" quantityType="Parameter" negativeValuesAllowed="1" formula="6Ac3PtC3p0Kyl9R9nsBpMw" isDefault="1">
                      <Info min="0" max="1" flag="52" seq="1" ref="0" bb="2" group="75" />
                    </Parameter>
                    <Parameter id="BBcyTHcvMUuQCDKvIpGQ4g" name="P_int_trans_cell_lum_factor" description="Factor modifying the intestinal permeability (transcellular) of acids and bases depending on their degree of dissociation" icon="Parameter" persistable="0" isFixedValue="0" quantityType="Parameter" negativeValuesAllowed="1" formula="VFxH3M4K6k63-fsAFZ3i-Q" isDefault="1">
                      <Info min="0" max="1" flag="52" seq="1" ref="0" bb="2" group="75" />
                    </Parameter>
                    <Parameter id="VRRLH7_drk6Xtj6U0pZW6Q" name="P_int_trans_lum_cell_factor" description="Factor modifying the intestinal permeability (transcellular) of acids and bases depending on their degree of dissociation" icon="Parameter" persistable="0" isFixedValue="0" quantityType="Parameter" negativeValuesAllowed="1" formula="oGpy0BQZXEyrvi49T4VXPg" isDefault="1">
                      <Info min="0" max="1" flag="52" seq="1" ref="0" bb="2" group="75" />
                    </Parameter>
                    <Parameter id="CnKeeVnzxEGkO1oSftYWLw" name="pKa_pH_WS_cell_K2" description="Supporting parameter for calculation of pKa- and pH- dependent values like solubilty, intestinal permeability, cellular permeability (WS)" icon="Parameter" persistable="0" isFixedValue="0" quantityType="Parameter" negativeValuesAllowed="1" formula="q0IVlVoASEudrcGby3nUXQ" isDefault="1">
                      <Info min="0" max="1" flag="52" seq="1" ref="0" bb="2" group="75" />
                    </Parameter>
                    <Parameter id="BFmrb_MHIEW0YEHM3DE8fw" name="pKa_pH_WS_cell_K8" description="Supporting parameter for calculation of pKa- and pH- dependent values like solubilty, intestinal permeability, cellular permeability (WS)" icon="Parameter" persistable="0" isFixedValue="0" quantityType="Parameter" negativeValuesAllowed="1" formula="Bv8tZPQKb0WMY1f_J44NLQ" isDefault="1">
                      <Info min="0" max="1" flag="52" seq="1" ref="0" bb="2" group="75" />
                    </Parameter>
                    <Parameter id="U_vs2YNdfE-QPurCQ0fKOA" name="pKa_pH_WS_cell_K7" description="Supporting parameter for calculation of pKa- and pH- dependent values like solubilty, intestinal permeability, cellular permeability (WS)" icon="Parameter" persistable="0" isFixedValue="0" quantityType="Parameter" negativeValuesAllowed="1" formula="oCRR9JhYT024SnU-f3Zy5A" isDefault="1">
                      <Info min="0" max="1" flag="52" seq="1" ref="0" bb="2" group="75" />
                    </Parameter>
                    <Parameter id="hNVHfX-j8kC2NPhriFRKcQ" name="pKa_pH_WS_cell_K6" description="Supporting parameter for calculation of pKa- and pH- dependent values like solubilty, intestinal permeability, cellular permeability (WS)" icon="Parameter" persistable="0" isFixedValue="0" quantityType="Parameter" negativeValuesAllowed="1" formula="Eh8m5iHF9kOCxyY8FZA3eA" isDefault="1">
                      <Info min="0" max="1" flag="52" seq="1" ref="0" bb="2" group="75" />
                    </Parameter>
                    <Parameter id="wkqoRq6JTUeLW2hJFuV-uw" name="pKa_pH_WS_cell_K5" description="Supporting parameter for calculation of pKa- and pH- dependent values like solubilty, intestinal permeability, cellular permeability (WS)" icon="Parameter" persistable="0" isFixedValue="0" quantityType="Parameter" negativeValuesAllowed="1" formula="MieuuYN_akmECU-XaB2WwQ" isDefault="1">
                      <Info min="0" max="1" flag="52" seq="1" ref="0" bb="2" group="75" />
                    </Parameter>
                    <Parameter id="qYMgkfVJ6Euwn1uLMiQ_5A" name="Drug absorption rate (lumen to mucosa)" description="Drug Absorption Lumen to Mucosa Rate" icon="Parameter" persistable="0" isFixedValue="0" dim="Amount per time" quantityType="Parameter" negativeValuesAllowed="1" formula="dLCh1YEHNkaAhARfUiVwYA" isDefault="1" displayUnit="µmol/min">
                      <Info min="0" flag="52" seq="1" ref="0" bb="2" group="39" />
                    </Parameter>
                    <Parameter id="bRSc5nnzZE-srecmOJaEKw" name="pKa_pH_WS_cell_K3" description="Supporting parameter for calculation of pKa- and pH- dependent values like solubilty, intestinal permeability, cellular permeability (WS)" icon="Parameter" persistable="0" isFixedValue="0" quantityType="Parameter" negativeValuesAllowed="1" formula="3Ilge-hZQEGIB_5yVJPhrw" isDefault="1">
                      <Info min="0" max="1" flag="52" seq="1" ref="0" bb="2" group="75" />
                    </Parameter>
                    <Parameter id="OkAeBH_0n0e18zR6MByL0Q" name="pKa_pH_WS_lum_F2" description="Supporting parameter for calculation of pKa- and pH- dependent intestinal permeability" icon="Parameter" persistable="0" isFixedValue="0" quantityType="Parameter" negativeValuesAllowed="1" formula="f8Jo_y7Wq0KHzAHqtza1rQ" isDefault="1">
                      <Info min="0" max="1" flag="52" seq="1" ref="0" bb="2" group="75" />
                    </Parameter>
                    <Parameter id="TDPYnFuTk0qZGh-tIBR-Aw" name="pKa_pH_WS_cell_K1" description="Supporting parameter for calculation of pKa- and pH- dependent values like solubilty, intestinal permeability, cellular permeability (WS)" icon="Parameter" persistable="0" isFixedValue="0" quantityType="Parameter" negativeValuesAllowed="1" formula="GgYCymC9mkGP2WZ0Djwo8A" isDefault="1">
                      <Info min="0" max="1" flag="52" seq="1" ref="0" bb="2" group="75" />
                    </Parameter>
                    <Parameter id="PUrawM35GkizG8d_z_BihA" name="pKa_pH_WS_cell_F3" description="Supporting parameter for calculation of pKa- and pH- dependent values like solubilty, intestinal permeability, cellular permeability (WS)" icon="Parameter" persistable="0" isFixedValue="0" quantityType="Parameter" negativeValuesAllowed="1" formula="6PxeapdCWE6TmRT_Hs2XYw" isDefault="1">
                      <Info min="0" max="1" flag="52" seq="1" ref="0" bb="2" group="75" />
                    </Parameter>
                    <Parameter id="0_h7p7On5UCuUNu29001CA" name="pKa_pH_WS_cell_F2" description="Supporting parameter for calculation of pKa- and pH- dependent values like solubilty, intestinal permeability, cellular permeability (WS)" icon="Parameter" persistable="0" isFixedValue="0" quantityType="Parameter" negativeValuesAllowed="1" formula="m3GzTPjff0aCRJELD7VR7Q" isDefault="1">
                      <Info min="0" max="1" flag="52" seq="1" ref="0" bb="2" group="75" />
                    </Parameter>
                    <Parameter id="6bJsNCUHyEihmZG7nmbPCw" name="pKa_pH_WS_cell_F1" description="Supporting parameter for calculation of pKa- and pH- dependent values like solubilty, intestinal permeability, cellular permeability (WS)" icon="Parameter" persistable="0" isFixedValue="0" quantityType="Parameter" negativeValuesAllowed="1" formula="N8_6VIEMtEWd0pV30H6kEg" isDefault="1">
                      <Info min="0" max="1" flag="52" seq="1" ref="0" bb="2" group="75" />
                    </Parameter>
                    <Parameter id="hMGsX1AqS0Off-mn3Nb7CA" name="Partition coefficient (intracellular/water)" description="Partition coefficient (intracellular/water)" icon="Parameter" persistable="0" isFixedValue="0" quantityType="Parameter" negativeValuesAllowed="1" formula="Wy6mKtQLGkOeIpGb8cvOQg" isDefault="1">
                      <Info min="0" flag="54" seq="1" ref="0" bb="2" group="67" />
                    </Parameter>
                    <Parameter id="_7YNI7wd6Eebud0ixewC0g" name="Partition coefficient (intracellular/plasma)" description="Partition coefficient between intracellular space and plasma" icon="Parameter" persistable="0" isFixedValue="0" quantityType="Parameter" negativeValuesAllowed="1" formula="-YcNJfqtE0mZH3no0uP7UQ" isDefault="1">
                      <Info min="0" flag="36" seq="1" ref="0" bb="2" group="67" />
                    </Parameter>
                    <Parameter id="ygqpWt1gC0mmXRr8olk7dg" name="pKa_pH_WS_cell_K4" description="Supporting parameter for calculation of pKa- and pH- dependent values like solubilty, intestinal permeability, cellular permeability (WS)" icon="Parameter" persistable="0" isFixedValue="0" quantityType="Parameter" negativeValuesAllowed="1" formula="Iph-5Gk0SUa7YS9z1rfbFg" isDefault="1">
                      <Info min="0" max="1" flag="52" seq="1" ref="0" bb="2" group="75" />
                    </Parameter>
                  </Children>
                </Container>
              </Children>
            </NeighborhoodBuilder>
            <NeighborhoodBuilder id="G-B0NmAg3kit-0dvGioqYg" name="LowerJejunum_pls_PortalVein_pls" description="Neighborhood between Lower Jejunum/Plasma and PortalVein/Plasma" mode="Logical" containerType="Neighborhood" firstNeighbor="AzcJozXRQUGx6PC7i7Lu_Q" secondNeighbor="-hXkXR9e5USoux3oEh9Cew">
              <Tags>
                <Tag value="Neighborhood: Plasma / Plasma" />
              </Tags>
              <Children>
                <Container id="YTAI-xS3u0q84vpgBZD20Q" name="MoleculeProperties" description="Molecule dependent properties" mode="Logical" containerType="Other">
                  <Children>
                    <Parameter id="asITvexx3kqHuvCSs39JmQ" name="Mass transfer rate (mucosa to portal vein plasma)" description="Mass transfer rate (mucosa to portal vein plasma)" icon="Parameter" persistable="0" isFixedValue="0" dim="Amount per time" quantityType="Parameter" negativeValuesAllowed="1" formula="5XhYYdX3GU-G-MZQH_3ORw" isDefault="1" displayUnit="µmol/min">
                      <Info min="0" flag="52" seq="1" ref="0" bb="2" group="39" />
                    </Parameter>
                  </Children>
                </Container>
              </Children>
            </NeighborhoodBuilder>
            <NeighborhoodBuilder id="-XNGArBaJUKCIXrUGnsCBA" name="LowerJejunum_bc_PortalVein_bc" description="Neighborhood between Lower Jejunum/Blood Cells and PortalVein/Blood Cells" mode="Logical" containerType="Neighborhood" firstNeighbor="el70us8pWEqPIg8-doXMwQ" secondNeighbor="nyHob7PFVkeYmeeMagAsMQ">
              <Tags>
                <Tag value="Neighborhood: BloodCells / BloodCells" />
              </Tags>
              <Children>
                <Container id="YI9twsM_1k2ukl1YGyKpew" name="MoleculeProperties" description="Molecule dependent properties" mode="Logical" containerType="Other">
                  <Children>
                    <Parameter id="XyTRbZh4pEeuYHzQfCN_Xw" name="Mass transfer rate (mucosa to portal vein blood cells)" description="Mass transfer rate (mucosa to portal vein blood cells)" icon="Parameter" persistable="0" isFixedValue="0" dim="Amount per time" quantityType="Parameter" negativeValuesAllowed="1" formula="HDq7lBS2akGVgrj_UK5sbQ" isDefault="1" displayUnit="µmol/min">
                      <Info min="0" flag="52" seq="1" ref="0" bb="2" group="39" />
                    </Parameter>
                  </Children>
                </Container>
              </Children>
            </NeighborhoodBuilder>
            <NeighborhoodBuilder id="44QVUjhHakmPHA5F-ybeuQ" name="Lumen_uje_Lumen_lje" description="Neighborhood between Lumen/Upper Jejunum and Lumen/Lower Jejunum" mode="Logical" containerType="Neighborhood" firstNeighbor="yGITnB-h0EukJklTevwAHw" secondNeighbor="tE_5oO13NE6-rqhjv4BhzA">
              <Tags>
                <Tag value="Neighborhood: UpperJejunum / LowerJejunum" />
              </Tags>
              <Children>
                <Container id="KuyvAoFQ8Uqa2P3gu_ZGZQ" name="MoleculeProperties" description="Molecule dependent properties" mode="Logical" containerType="Other" />
              </Children>
            </NeighborhoodBuilder>
            <NeighborhoodBuilder id="Y0wGS5gqDEmfgg-0-DPZbg" name="Lumen_duo_Lumen_uje" description="Neighborhood between Lumen/Duodenum and Lumen/Upper Jejunum" mode="Logical" containerType="Neighborhood" firstNeighbor="k39uWjjSP0O0SrbrSDon1A" secondNeighbor="yGITnB-h0EukJklTevwAHw">
              <Tags>
                <Tag value="Neighborhood: Duodenum / UpperJejunum" />
              </Tags>
              <Children>
                <Container id="qRAk04cT1U-GqBgHjxhuXw" name="MoleculeProperties" description="Molecule dependent properties" mode="Logical" containerType="Other" />
              </Children>
            </NeighborhoodBuilder>
            <NeighborhoodBuilder id="JCK_D18sdkq1Y88pn76RNA" name="Lumen_sto_Lumen_duo" description="Neighborhood between Lumen/Stomach and Lumen/Duodenum" mode="Logical" containerType="Neighborhood" firstNeighbor="AQtXPK9xlEunhMu_0Ng6wA" secondNeighbor="k39uWjjSP0O0SrbrSDon1A">
              <Tags>
                <Tag value="Neighborhood: Stomach / Duodenum" />
              </Tags>
              <Children>
                <Container id="w7AfyQHK3kWt4H1lDwQ99Q" name="MoleculeProperties" description="Molecule dependent properties" mode="Logical" containerType="Other">
                  <Children>
                    <Parameter id="sWYASkYBRESpTgP7qCXrNg" name="Oral mass absorbed" description="Oral mass absorbed from Lumen into mucosa" icon="Parameter" persistable="0" isFixedValue="0" dim="Amount" quantityType="Parameter" negativeValuesAllowed="1" formula="19DPQf-XKESU4rtqPL48xg" isDefault="1" displayUnit="µmol">
                      <Info min="0" flag="52" seq="1" ref="0" bb="2" group="117" />
                    </Parameter>
                  </Children>
                </Container>
              </Children>
            </NeighborhoodBuilder>
            <NeighborhoodBuilder id="ImMyYX86Vk-MiVl3Y7mn9A" name="Lumen_lje_Lumen_uil" description="Neighborhood between Lumen/Lower Jejunum and Lumen/Upper Ileum" mode="Logical" containerType="Neighborhood" firstNeighbor="tE_5oO13NE6-rqhjv4BhzA" secondNeighbor="rAtJY6pOhUSOeV7S3zMGZQ">
              <Tags>
                <Tag value="Neighborhood: LowerJejunum / UpperIleum" />
              </Tags>
              <Children>
                <Container id="HMKJa4GLEUKm1_ZMlFP2Pg" name="MoleculeProperties" description="Molecule dependent properties" mode="Logical" containerType="Other" />
              </Children>
            </NeighborhoodBuilder>
            <NeighborhoodBuilder id="WNNvAgqc0EGJsGbFQYWqfA" name="Lumen_colasc_Lumen_coltrans" description="Neighborhood between Lumen/Colon Ascendens and Lumen/Colon Transversum" mode="Logical" containerType="Neighborhood" firstNeighbor="ASrxRqj0fUyp60uSSOhuMw" secondNeighbor="zADhSW1ehkWdivODbdHjcQ">
              <Tags>
                <Tag value="Neighborhood: ColonAscendens / ColonTransversum" />
              </Tags>
              <Children>
                <Container id="rAu_D0txn0m8RpIBtuEjfQ" name="MoleculeProperties" description="Molecule dependent properties" mode="Logical" containerType="Other" />
              </Children>
            </NeighborhoodBuilder>
            <NeighborhoodBuilder id="uI0UUdapKkeop-ZYenmqXw" name="Lumen_rect_Lumen_fec" description="Neighborhood between Lumen/Rectum and Lumen/Feces" mode="Logical" containerType="Neighborhood" firstNeighbor="cRgXK2FRdke7ONGLI8Q0vg" secondNeighbor="F0ZqIQiJV0yMK6Sn-OLXUA">
              <Tags>
                <Tag value="Neighborhood: Rectum / Feces" />
              </Tags>
              <Children>
                <Container id="XOL3dtOaWUmqNiFTzc8-jg" name="MoleculeProperties" description="Molecule dependent properties" mode="Logical" containerType="Other" />
              </Children>
            </NeighborhoodBuilder>
            <NeighborhoodBuilder id="bBu6Rvdq4kmohugTvuXxWg" name="Lumen_colsigm_Lumen_rect" description="Neighborhood between Lumen/Colon Sigmoid and Lumen/Rectum" mode="Logical" containerType="Neighborhood" firstNeighbor="lDdg_l9gokqmOuJlsBILYQ" secondNeighbor="cRgXK2FRdke7ONGLI8Q0vg">
              <Tags>
                <Tag value="Neighborhood: ColonSigmoid / Rectum" />
              </Tags>
              <Children>
                <Container id="7VatPKpskU6QIfXkgVCEBQ" name="MoleculeProperties" description="Molecule dependent properties" mode="Logical" containerType="Other" />
              </Children>
            </NeighborhoodBuilder>
            <NeighborhoodBuilder id="lGbPJzvaIkaOd3fFG53WwA" name="Lumen_coldesc_Lumen_colsigm" description="Neighborhood between Lumen/Colon Descendens and Lumen/Colon Sigmoid" mode="Logical" containerType="Neighborhood" firstNeighbor="TyjTxAslw06F42IivsS93w" secondNeighbor="lDdg_l9gokqmOuJlsBILYQ">
              <Tags>
                <Tag value="Neighborhood: ColonDescendens / ColonSigmoid" />
              </Tags>
              <Children>
                <Container id="KT2HkWHkR0CsRYbL5quuxg" name="MoleculeProperties" description="Molecule dependent properties" mode="Logical" containerType="Other" />
              </Children>
            </NeighborhoodBuilder>
            <NeighborhoodBuilder id="Gy1hikl-D0qe6U5HjkvG3g" name="Lumen_coltrans_Lumen_coldesc" description="Neighborhood between Lumen/Colon Transversum and Lumen/Colon Descendens" mode="Logical" containerType="Neighborhood" firstNeighbor="zADhSW1ehkWdivODbdHjcQ" secondNeighbor="TyjTxAslw06F42IivsS93w">
              <Tags>
                <Tag value="Neighborhood: ColonTransversum / ColonDescendens" />
              </Tags>
              <Children>
                <Container id="FLNIDrNelkujREsw5Ejsyw" name="MoleculeProperties" description="Molecule dependent properties" mode="Logical" containerType="Other" />
              </Children>
            </NeighborhoodBuilder>
            <NeighborhoodBuilder id="pSpGd9j5fEaUddKUSihXNg" name="Lumen_cae_Lumen_colasc" description="Neighborhood between Lumen/Cecum and Lumen/Colon Ascendens" mode="Logical" containerType="Neighborhood" firstNeighbor="yst3dhyyokyIEay_Z5ERVA" secondNeighbor="ASrxRqj0fUyp60uSSOhuMw">
              <Tags>
                <Tag value="Neighborhood: Caecum / ColonAscendens" />
              </Tags>
              <Children>
                <Container id="oH19oCJpY0ukwDeUUAC3JQ" name="MoleculeProperties" description="Molecule dependent properties" mode="Logical" containerType="Other" />
              </Children>
            </NeighborhoodBuilder>
            <NeighborhoodBuilder id="dhx3lIKYJk6oyTKf-cSg2Q" name="Lumen_lil_Lumen_cae" description="Neighborhood between Lumen/Lower Ileum and Lumen/Cecum" mode="Logical" containerType="Neighborhood" firstNeighbor="5EVgpN2DG0mQuJy7C-QKQg" secondNeighbor="yst3dhyyokyIEay_Z5ERVA">
              <Tags>
                <Tag value="Neighborhood: LowerIleum / Caecum" />
              </Tags>
              <Children>
                <Container id="75uYNaJH5EKP9yOyKKpMRw" name="MoleculeProperties" description="Molecule dependent properties" mode="Logical" containerType="Other" />
              </Children>
            </NeighborhoodBuilder>
            <NeighborhoodBuilder id="0xDC0KaAB0SHhBMjCF53XA" name="Lumen_uil_Lumen_lil" description="Neighborhood between Lumen/Upper Ileum and Lumen/Lower Ileum" mode="Logical" containerType="Neighborhood" firstNeighbor="rAtJY6pOhUSOeV7S3zMGZQ" secondNeighbor="5EVgpN2DG0mQuJy7C-QKQg">
              <Tags>
                <Tag value="Neighborhood: UpperIleum / LowerIleum" />
              </Tags>
              <Children>
                <Container id="QLHCJaHtFUCioCXMpq4t5A" name="MoleculeProperties" description="Molecule dependent properties" mode="Logical" containerType="Other" />
              </Children>
            </NeighborhoodBuilder>
            <NeighborhoodBuilder id="ZpQ721ZE20Sg9jUmXzbqmw" name="Stomach_pls_Stomach_int" description="Neighborhood between Stomach/Plasma and Stomach/Interstitial" mode="Logical" containerType="Neighborhood" firstNeighbor="yvRP1tFDTEOcQgW3bPeWwg" secondNeighbor="piE0ObxKeka2DU7Cqb3Cqg">
              <Tags>
                <Tag value="Neighborhood: Plasma / Interstitial" />
              </Tags>
              <Children>
                <Container id="OicpLAvJG0e2-pXQEis_7w" name="MoleculeProperties" description="Molecule dependent properties" mode="Logical" containerType="Other">
                  <Children>
                    <Parameter id="J4TZe1NC9EO4bSxTgaq5_g" name="Partition coefficient (interstitial/plasma)" description="Partition coefficient between interstitial space and plasma" icon="Parameter" persistable="0" isFixedValue="0" quantityType="Parameter" negativeValuesAllowed="1" formula="gH1kuvuRGUCibxriaHR0-g" isDefault="1">
                      <Info min="0" flag="122" seq="1" ref="0" bb="2" group="70" />
                    </Parameter>
                    <Parameter id="oKwEZSISV0qk7uS63N8njA" name="P (plasma&lt;-&gt;interstitial)" description="Permeability between plasma and interstitial space" icon="Parameter" persistable="0" isFixedValue="0" dim="Velocity" quantityType="Parameter" negativeValuesAllowed="1" isDefault="1" value="10" displayUnit="cm/min">
                      <Info min="0" flag="122" seq="1" ref="0" bb="2" group="77" />
                    </Parameter>
                  </Children>
                </Container>
                <Parameter id="CT2wsZDXu06Gxn0fk1X1lA" name="Surface area (plasma/interstitial)" description="Surface area between plasma and interstitial space" icon="Parameter" persistable="0" isFixedValue="0" dim="Area" quantityType="Parameter" negativeValuesAllowed="1" formula="4BBeVZ09f0SYFIuAaWMKNQ" isDefault="1" displayUnit="cm²">
                  <Info min="0" flag="122" seq="17" ref="0" bb="32" group="106" />
                </Parameter>
              </Children>
            </NeighborhoodBuilder>
            <NeighborhoodBuilder id="u_wC3IDnl0eqbc6rV_geXw" name="Stomach_bc_PortalVein_bc" description="Neighborhood between Stomach/Blood Cells and PortalVein/Blood Cells" mode="Logical" containerType="Neighborhood" firstNeighbor="550uPCTeI0SoSYEHa9Pylw" secondNeighbor="nyHob7PFVkeYmeeMagAsMQ">
              <Tags>
                <Tag value="Neighborhood: BloodCells / BloodCells" />
              </Tags>
              <Children>
                <Container id="2ZSqu8_VqEaizodU5ZB0UA" name="MoleculeProperties" description="Molecule dependent properties" mode="Logical" containerType="Other" />
              </Children>
            </NeighborhoodBuilder>
            <NeighborhoodBuilder id="EOxpa47ZPUCLTy6yZrvqLw" name="Stomach_pls_PortalVein_pls" description="Neighborhood between Stomach/Plasma and PortalVein/Plasma" mode="Logical" containerType="Neighborhood" firstNeighbor="yvRP1tFDTEOcQgW3bPeWwg" secondNeighbor="-hXkXR9e5USoux3oEh9Cew">
              <Tags>
                <Tag value="Neighborhood: Plasma / Plasma" />
              </Tags>
              <Children>
                <Container id="_qUJz5KsnU2cpbFQYMU-CA" name="MoleculeProperties" description="Molecule dependent properties" mode="Logical" containerType="Other" />
              </Children>
            </NeighborhoodBuilder>
            <NeighborhoodBuilder id="jMvaNyOpHEapdGGRXgtfNQ" name="Stomach_int_Stomach_cell" description="Neighborhood between Stomach/Interstitial and Stomach/Intracellular" mode="Logical" containerType="Neighborhood" firstNeighbor="piE0ObxKeka2DU7Cqb3Cqg" secondNeighbor="lTrNr-AkyUGysvKsNS0v0Q">
              <Tags>
                <Tag value="Neighborhood: Interstitial / Intracellular" />
              </Tags>
              <Children>
                <Container id="LDsOK0e0dE6yG-HkxyRQ4g" name="MoleculeProperties" description="Molecule dependent properties" mode="Logical" containerType="Other">
                  <Children>
                    <Parameter id="ndZy-0kF7k6mGHeJW87syg" name="P_cell_int_factor" description="Factor modifying the permeability of acids and bases depending on their degree of dissociation" icon="Parameter" persistable="0" isFixedValue="0" quantityType="Parameter" negativeValuesAllowed="1" formula="x4-zZpWsGUe3pXieu5mGKA" isDefault="1">
                      <Info min="0" flag="54" seq="1" ref="0" bb="2" group="75" />
                    </Parameter>
                    <Parameter id="S_gxZe8OkEGGGZBR0kDKPg" name="P_int_cell_factor" description="Factor modifying the permeability of acids and bases depending on their degree of dissociation" icon="Parameter" persistable="0" isFixedValue="0" quantityType="Parameter" negativeValuesAllowed="1" formula="x4-zZpWsGUe3pXieu5mGKA" isDefault="1">
                      <Info min="0" flag="54" seq="1" ref="0" bb="2" group="75" />
                    </Parameter>
                    <Parameter id="MfXMQlCHsUWZ-L07nWtapQ" name="Partition coefficient (intracellular/plasma)" description="Partition coefficient between intracellular space and plasma" icon="Parameter" persistable="0" isFixedValue="0" quantityType="Parameter" negativeValuesAllowed="1" formula="n4sxWBznWEKexupK08A-ig" isDefault="1">
                      <Info min="0" flag="122" seq="1" ref="0" bb="2" group="69" />
                    </Parameter>
                    <Parameter id="5AtRkvXle0iVywBiTFeGJg" name="Partition coefficient (intracellular/water)" description="Partition coefficient (intracellular/water)" icon="Parameter" persistable="0" isFixedValue="0" quantityType="Parameter" negativeValuesAllowed="1" formula="JBg7rcM-L0isRkEqF5JEfw" isDefault="1">
                      <Info min="0" flag="54" seq="1" ref="0" bb="2" group="67" />
                    </Parameter>
                    <Parameter id="LxsJSCAJZkCENeyPGocX3A" name="P*SA intracellular -&gt; interstitial" description="Permeability surface area product from intracellular to interstitial space" icon="Parameter" persistable="0" isFixedValue="0" dim="Flow" quantityType="Parameter" negativeValuesAllowed="1" formula="uxYB0cIphE-DnP52YLJoLg" isDefault="1" displayUnit="l/min">
                      <Info min="0" flag="54" seq="1" ref="0" bb="2" group="75" />
                    </Parameter>
                    <Parameter id="zoTAlp-qiE60HVM_8snAFg" name="P*SA interstitial -&gt; intracellular" description="Permeability surface area product from interstitial to intracellular space" icon="Parameter" persistable="0" isFixedValue="0" dim="Flow" quantityType="Parameter" negativeValuesAllowed="1" formula="-CFsMCHycE2BluWkbentUA" isDefault="1" displayUnit="l/min">
                      <Info min="0" flag="54" seq="1" ref="0" bb="2" group="75" />
                    </Parameter>
                    <Parameter id="707MINiXgUKQ118Ubi1rjg" name="P (interstitial-&gt;intracellular)" description="Permeability from interstitial to intracellular space" icon="Parameter" persistable="0" isFixedValue="0" dim="Velocity" quantityType="Parameter" negativeValuesAllowed="1" formula="ojoyqgdCskKDYI2TjlkAjA" isDefault="1" displayUnit="cm/min">
                      <Info min="0" flag="122" seq="1" ref="0" bb="2" group="78" />
                    </Parameter>
                    <Parameter id="iQjZRU8ks0yJ2hTOdpYWDw" name="P (intracellular-&gt;interstitial)" description="Permeability from intracellular to interstitial space" icon="Parameter" persistable="0" isFixedValue="0" dim="Velocity" quantityType="Parameter" negativeValuesAllowed="1" formula="O6Y1QeUwQUizXwaMSNQnMA" isDefault="1" displayUnit="cm/min">
                      <Info min="0" flag="122" seq="1" ref="0" bb="2" group="76" />
                    </Parameter>
                  </Children>
                </Container>
                <Parameter id="EiihxJ5GMUGZ1TcXEkDosw" name="Surface area (interstitial/intracellular)" description="Surface area between interstitial and intracellular space" icon="Parameter" persistable="0" isFixedValue="0" dim="Area" quantityType="Parameter" negativeValuesAllowed="1" formula="2diVo6jVpkGHJ70wVJF6yA" isDefault="1" displayUnit="cm²">
                  <Info min="0" flag="122" seq="17" ref="0" bb="32" group="105" />
                </Parameter>
              </Children>
            </NeighborhoodBuilder>
            <NeighborhoodBuilder id="dkQpU90E-kS5FP9KhmfkBA" name="Stomach_pls_Stomach_bc" description="Neighborhood between Stomach/Plasma and Stomach/Blood Cells" mode="Logical" containerType="Neighborhood" firstNeighbor="yvRP1tFDTEOcQgW3bPeWwg" secondNeighbor="550uPCTeI0SoSYEHa9Pylw">
              <Tags>
                <Tag value="Neighborhood: Plasma / BloodCells" />
              </Tags>
              <Children>
                <Container id="tk8f03zUFEejB8GwX-6PZA" name="MoleculeProperties" description="Molecule dependent properties" mode="Logical" containerType="Other" />
                <Parameter id="cIgtA8MMTE2CrVS8FDK_Eg" name="Surface area (blood cells/plasma)" description="Surface area between blood cells and plasma" icon="Parameter" persistable="0" isFixedValue="0" dim="Area" quantityType="Parameter" negativeValuesAllowed="1" formula="djxMtz-z60-XSqmblQ-_YQ" isDefault="1" displayUnit="cm²">
                  <Info min="0" flag="122" seq="20" ref="0" bb="32" group="104" />
                </Parameter>
              </Children>
            </NeighborhoodBuilder>
            <NeighborhoodBuilder id="qfE2nJWS5UGrFn48BKIfFA" name="Lumen_uil_UpperIleum_pls" description="Neighborhood between Lumen/Upper Ileum and Mucosa/Upper Ileum/Plasma" mode="Logical" containerType="Neighborhood" firstNeighbor="rAtJY6pOhUSOeV7S3zMGZQ" secondNeighbor="VUlvcFWKpkOhhshvUaa9mA">
              <Tags>
                <Tag value="Neighborhood: UpperIleum / Plasma" />
              </Tags>
              <Children>
                <Container id="ghkdzHhaikWklIIOYTvSGg" name="MoleculeProperties" description="Molecule dependent properties" mode="Logical" containerType="Other">
                  <Children>
                    <Parameter id="RbPfZwI4VUy00usiXM0SDA" name="Sum of passive process rates" description="Sum of passive process rates" icon="Parameter" persistable="0" isFixedValue="0" dim="Amount per time" quantityType="Parameter" negativeValuesAllowed="1" formula="DmM7FCUlwk-o3t4uSHmi1A" isDefault="1" displayUnit="µmol/min">
                      <Info flag="52" seq="1" ref="0" bb="2" group="117" />
                    </Parameter>
                    <Parameter id="sKKaoWc93EiKLMSbHWAkZQ" name="Sum of active process rates" description="Sum of active process rates" icon="Parameter" persistable="0" isFixedValue="0" dim="Amount per time" quantityType="Parameter" negativeValuesAllowed="1" formula="qyDDMBfD2kSGjlidQaZmYA" isDefault="1" displayUnit="µmol/min">
                      <Info flag="52" seq="1" ref="0" bb="2" group="117" />
                    </Parameter>
                    <Parameter id="U2VO62ofkkCw_MAp2aNPqg" name="Drug absorption rate (lumen to mucosa)" description="Drug Absorption Lumen to Mucosa Rate" icon="Parameter" persistable="0" isFixedValue="0" dim="Amount per time" quantityType="Parameter" negativeValuesAllowed="1" formula="1suKC2iGYEaIgaInJNEP3Q" isDefault="1" displayUnit="µmol/min">
                      <Info min="0" flag="52" seq="1" ref="0" bb="2" group="39" />
                    </Parameter>
                  </Children>
                </Container>
              </Children>
            </NeighborhoodBuilder>
            <NeighborhoodBuilder id="DCp9u_zy1ESHD0hnUAiDTQ" name="Lumen_uil_UpperIleum_cell" description="Neighborhood between Lumen/Upper Ileum and Mucosa/Upper Ileum/Intracellular" mode="Logical" containerType="Neighborhood" firstNeighbor="rAtJY6pOhUSOeV7S3zMGZQ" secondNeighbor="muQGz1uAqEOFkA0hyHFWxQ">
              <Tags>
                <Tag value="Neighborhood: UpperIleum / Intracellular" />
              </Tags>
              <Children>
                <Container id="QT405IP7DkyGG4I0dfPZJw" name="MoleculeProperties" description="Molecule dependent properties" mode="Logical" containerType="Other">
                  <Children>
                    <Parameter id="WOzbnpUPdk6YEHAtm9inug" name="pKa_pH_WS_cell_K2" description="Supporting parameter for calculation of pKa- and pH- dependent values like solubilty, intestinal permeability, cellular permeability (WS)" icon="Parameter" persistable="0" isFixedValue="0" quantityType="Parameter" negativeValuesAllowed="1" formula="q0IVlVoASEudrcGby3nUXQ" isDefault="1">
                      <Info min="0" max="1" flag="52" seq="1" ref="0" bb="2" group="75" />
                    </Parameter>
                    <Parameter id="tFti2UbWBUiiR2CpKKtgWg" name="pKa_pH_WS_lum_K7" description="Supporting parameter for calculation of pKa- and pH- dependent intestinal permeability" icon="Parameter" persistable="0" isFixedValue="0" quantityType="Parameter" negativeValuesAllowed="1" formula="5-f3kTKn4USw1RYwOFVl8Q" isDefault="1">
                      <Info min="0" max="1" flag="52" seq="1" ref="0" bb="2" group="75" />
                    </Parameter>
                    <Parameter id="famzKExej0yysDj5vfNAVA" name="pKa_pH_WS_cell_K4" description="Supporting parameter for calculation of pKa- and pH- dependent values like solubilty, intestinal permeability, cellular permeability (WS)" icon="Parameter" persistable="0" isFixedValue="0" quantityType="Parameter" negativeValuesAllowed="1" formula="Iph-5Gk0SUa7YS9z1rfbFg" isDefault="1">
                      <Info min="0" max="1" flag="52" seq="1" ref="0" bb="2" group="75" />
                    </Parameter>
                    <Parameter id="fU2tRFe5oUG36A8i96pRKQ" name="pKa_pH_WS_cell_K5" description="Supporting parameter for calculation of pKa- and pH- dependent values like solubilty, intestinal permeability, cellular permeability (WS)" icon="Parameter" persistable="0" isFixedValue="0" quantityType="Parameter" negativeValuesAllowed="1" formula="MieuuYN_akmECU-XaB2WwQ" isDefault="1">
                      <Info min="0" max="1" flag="52" seq="1" ref="0" bb="2" group="75" />
                    </Parameter>
                    <Parameter id="2dSQtm_cNU-NdHfrPrBM8A" name="pKa_pH_WS_cell_K6" description="Supporting parameter for calculation of pKa- and pH- dependent values like solubilty, intestinal permeability, cellular permeability (WS)" icon="Parameter" persistable="0" isFixedValue="0" quantityType="Parameter" negativeValuesAllowed="1" formula="Eh8m5iHF9kOCxyY8FZA3eA" isDefault="1">
                      <Info min="0" max="1" flag="52" seq="1" ref="0" bb="2" group="75" />
                    </Parameter>
                    <Parameter id="ftX6lwO2tUKEQ3hYLcniGg" name="pKa_pH_WS_cell_K7" description="Supporting parameter for calculation of pKa- and pH- dependent values like solubilty, intestinal permeability, cellular permeability (WS)" icon="Parameter" persistable="0" isFixedValue="0" quantityType="Parameter" negativeValuesAllowed="1" formula="oCRR9JhYT024SnU-f3Zy5A" isDefault="1">
                      <Info min="0" max="1" flag="52" seq="1" ref="0" bb="2" group="75" />
                    </Parameter>
                    <Parameter id="i8ps9WivNES3BCGFp3VudA" name="pKa_pH_WS_cell_K8" description="Supporting parameter for calculation of pKa- and pH- dependent values like solubilty, intestinal permeability, cellular permeability (WS)" icon="Parameter" persistable="0" isFixedValue="0" quantityType="Parameter" negativeValuesAllowed="1" formula="Bv8tZPQKb0WMY1f_J44NLQ" isDefault="1">
                      <Info min="0" max="1" flag="52" seq="1" ref="0" bb="2" group="75" />
                    </Parameter>
                    <Parameter id="Hf1ecvNoU0iaT_tQV4p0QQ" name="pKa_pH_WS_lum_F1" description="Supporting parameter for calculation of pKa- and pH- dependent intestinal permeability" icon="Parameter" persistable="0" isFixedValue="0" quantityType="Parameter" negativeValuesAllowed="1" formula="LzOQ1vn4yEqrBSFZHLw2DA" isDefault="1">
                      <Info min="0" max="1" flag="52" seq="1" ref="0" bb="2" group="75" />
                    </Parameter>
                    <Parameter id="mkaOWkugIkiurD8fcEHx0Q" name="pKa_pH_WS_lum_F2" description="Supporting parameter for calculation of pKa- and pH- dependent intestinal permeability" icon="Parameter" persistable="0" isFixedValue="0" quantityType="Parameter" negativeValuesAllowed="1" formula="f8Jo_y7Wq0KHzAHqtza1rQ" isDefault="1">
                      <Info min="0" max="1" flag="52" seq="1" ref="0" bb="2" group="75" />
                    </Parameter>
                    <Parameter id="c-AO9VnSAkulm5wEm9hoJw" name="pKa_pH_WS_lum_F3" description="Supporting parameter for calculation of pKa- and pH- dependent intestinal permeability" icon="Parameter" persistable="0" isFixedValue="0" quantityType="Parameter" negativeValuesAllowed="1" formula="6Ac3PtC3p0Kyl9R9nsBpMw" isDefault="1">
                      <Info min="0" max="1" flag="52" seq="1" ref="0" bb="2" group="75" />
                    </Parameter>
                    <Parameter id="1lA5sl0bM0WSRGDhBO0EOQ" name="pKa_pH_WS_lum_K1" description="Supporting parameter for calculation of pKa- and pH- dependent intestinal permeability" icon="Parameter" persistable="0" isFixedValue="0" quantityType="Parameter" negativeValuesAllowed="1" formula="RneALIakGEmWRbXpJ_Umkw" isDefault="1">
                      <Info min="0" max="1" flag="52" seq="1" ref="0" bb="2" group="75" />
                    </Parameter>
                    <Parameter id="T779d5Fa_EW0nrUMKaKvtg" name="pKa_pH_WS_lum_K2" description="Supporting parameter for calculation of pKa- and pH- dependent intestinal permeability" icon="Parameter" persistable="0" isFixedValue="0" quantityType="Parameter" negativeValuesAllowed="1" formula="x5Vxzbrc3U-qQfyy3ttT5Q" isDefault="1">
                      <Info min="0" max="1" flag="52" seq="1" ref="0" bb="2" group="75" />
                    </Parameter>
                    <Parameter id="gzQ2YvPqR0y6EdE0XezHgA" name="pKa_pH_WS_lum_K3" description="Supporting parameter for calculation of pKa- and pH- dependent intestinal permeability" icon="Parameter" persistable="0" isFixedValue="0" quantityType="Parameter" negativeValuesAllowed="1" formula="1O_x8xQlS0iagG_z7dcykA" isDefault="1">
                      <Info min="0" max="1" flag="52" seq="1" ref="0" bb="2" group="75" />
                    </Parameter>
                    <Parameter id="2HSy-50y1kivIU3e6TZ8XA" name="pKa_pH_WS_lum_K4" description="Supporting parameter for calculation of pKa- and pH- dependent intestinal permeability" icon="Parameter" persistable="0" isFixedValue="0" quantityType="Parameter" negativeValuesAllowed="1" formula="UiL8GR5bh06QqGcbE07Hmg" isDefault="1">
                      <Info min="0" max="1" flag="52" seq="1" ref="0" bb="2" group="75" />
                    </Parameter>
                    <Parameter id="USDnFSLmvkOiLm3uSj1bmA" name="pKa_pH_WS_lum_K5" description="Supporting parameter for calculation of pKa- and pH- dependent intestinal permeability" icon="Parameter" persistable="0" isFixedValue="0" quantityType="Parameter" negativeValuesAllowed="1" formula="RT0U3aITx0-OyxVU7zWcRA" isDefault="1">
                      <Info min="0" max="1" flag="52" seq="1" ref="0" bb="2" group="75" />
                    </Parameter>
                    <Parameter id="YNJ5dCAZg0SSDpwsTTI5OA" name="pKa_pH_WS_lum_K6" description="Supporting parameter for calculation of pKa- and pH- dependent intestinal permeability" icon="Parameter" persistable="0" isFixedValue="0" quantityType="Parameter" negativeValuesAllowed="1" formula="QJgQA6qIS0q3KbV7IYNa4g" isDefault="1">
                      <Info min="0" max="1" flag="52" seq="1" ref="0" bb="2" group="75" />
                    </Parameter>
                    <Parameter id="sdqt2ldpF0CjXDSptHnHVw" name="Sum of passive process rates" description="Sum of passive process rates" icon="Parameter" persistable="0" isFixedValue="0" dim="Amount per time" quantityType="Parameter" negativeValuesAllowed="1" formula="DmM7FCUlwk-o3t4uSHmi1A" isDefault="1" displayUnit="µmol/min">
                      <Info flag="52" seq="1" ref="0" bb="2" group="117" />
                    </Parameter>
                    <Parameter id="7O6W0t0I1E-uUFNOBrRT8g" name="Sum of active process rates" description="Sum of active process rates" icon="Parameter" persistable="0" isFixedValue="0" dim="Amount per time" quantityType="Parameter" negativeValuesAllowed="1" formula="qyDDMBfD2kSGjlidQaZmYA" isDefault="1" displayUnit="µmol/min">
                      <Info flag="52" seq="1" ref="0" bb="2" group="117" />
                    </Parameter>
                    <Parameter id="L8iN2xkEs06Z0R1eM506Iw" name="pKa_pH_WS_lum_K8" description="Supporting parameter for calculation of pKa- and pH- dependent intestinal permeability" icon="Parameter" persistable="0" isFixedValue="0" quantityType="Parameter" negativeValuesAllowed="1" formula="wDq8nwvOSU6kbFSQW8SgDQ" isDefault="1">
                      <Info min="0" max="1" flag="52" seq="1" ref="0" bb="2" group="75" />
                    </Parameter>
                    <Parameter id="zRve4fy_zE2lPZ_WoxyXMg" name="pKa_pH_WS_cell_K1" description="Supporting parameter for calculation of pKa- and pH- dependent values like solubilty, intestinal permeability, cellular permeability (WS)" icon="Parameter" persistable="0" isFixedValue="0" quantityType="Parameter" negativeValuesAllowed="1" formula="GgYCymC9mkGP2WZ0Djwo8A" isDefault="1">
                      <Info min="0" max="1" flag="52" seq="1" ref="0" bb="2" group="75" />
                    </Parameter>
                    <Parameter id="wqxFtxS440uiPvJWJYxc_A" name="pKa_pH_WS_cell_K3" description="Supporting parameter for calculation of pKa- and pH- dependent values like solubilty, intestinal permeability, cellular permeability (WS)" icon="Parameter" persistable="0" isFixedValue="0" quantityType="Parameter" negativeValuesAllowed="1" formula="3Ilge-hZQEGIB_5yVJPhrw" isDefault="1">
                      <Info min="0" max="1" flag="52" seq="1" ref="0" bb="2" group="75" />
                    </Parameter>
                    <Parameter id="IWeee7JST0KIwabqdNUeFg" name="Drug absorption rate (lumen to mucosa)" description="Drug Absorption Lumen to Mucosa Rate" icon="Parameter" persistable="0" isFixedValue="0" dim="Amount per time" quantityType="Parameter" negativeValuesAllowed="1" formula="dLCh1YEHNkaAhARfUiVwYA" isDefault="1" displayUnit="µmol/min">
                      <Info min="0" flag="52" seq="1" ref="0" bb="2" group="39" />
                    </Parameter>
                    <Parameter id="HW_N7c78wESbTHjxUda0Uw" name="pKa_pH_WS_cell_F3" description="Supporting parameter for calculation of pKa- and pH- dependent values like solubilty, intestinal permeability, cellular permeability (WS)" icon="Parameter" persistable="0" isFixedValue="0" quantityType="Parameter" negativeValuesAllowed="1" formula="6PxeapdCWE6TmRT_Hs2XYw" isDefault="1">
                      <Info min="0" max="1" flag="52" seq="1" ref="0" bb="2" group="75" />
                    </Parameter>
                    <Parameter id="vjECTftQS0-AK_cYJVnrhg" name="pKa_pH_WS_cell_F2" description="Supporting parameter for calculation of pKa- and pH- dependent values like solubilty, intestinal permeability, cellular permeability (WS)" icon="Parameter" persistable="0" isFixedValue="0" quantityType="Parameter" negativeValuesAllowed="1" formula="m3GzTPjff0aCRJELD7VR7Q" isDefault="1">
                      <Info min="0" max="1" flag="52" seq="1" ref="0" bb="2" group="75" />
                    </Parameter>
                    <Parameter id="Bg9I7p8Wq0K4hP1JZoKT5w" name="pKa_pH_WS_cell_F1" description="Supporting parameter for calculation of pKa- and pH- dependent values like solubilty, intestinal permeability, cellular permeability (WS)" icon="Parameter" persistable="0" isFixedValue="0" quantityType="Parameter" negativeValuesAllowed="1" formula="N8_6VIEMtEWd0pV30H6kEg" isDefault="1">
                      <Info min="0" max="1" flag="52" seq="1" ref="0" bb="2" group="75" />
                    </Parameter>
                    <Parameter id="4Yb6hpM2F0yWL4wg9IfayQ" name="Partition coefficient (intracellular/water)" description="Partition coefficient (intracellular/water)" icon="Parameter" persistable="0" isFixedValue="0" quantityType="Parameter" negativeValuesAllowed="1" formula="8EvPG-7FxEufa72R_TttqQ" isDefault="1">
                      <Info min="0" flag="54" seq="1" ref="0" bb="2" group="67" />
                    </Parameter>
                    <Parameter id="wINzEUahAEG7EUpcnlNvzg" name="Partition coefficient (intracellular/plasma)" description="Partition coefficient between intracellular space and plasma" icon="Parameter" persistable="0" isFixedValue="0" quantityType="Parameter" negativeValuesAllowed="1" formula="qqDOQLoVbkahBkcta_ZgTA" isDefault="1">
                      <Info min="0" flag="36" seq="1" ref="0" bb="2" group="67" />
                    </Parameter>
                    <Parameter id="oE3f8YIRzkSAfetg-uFFDg" name="P_int_trans_cell_lum_factor" description="Factor modifying the intestinal permeability (transcellular) of acids and bases depending on their degree of dissociation" icon="Parameter" persistable="0" isFixedValue="0" quantityType="Parameter" negativeValuesAllowed="1" formula="VFxH3M4K6k63-fsAFZ3i-Q" isDefault="1">
                      <Info min="0" max="1" flag="52" seq="1" ref="0" bb="2" group="75" />
                    </Parameter>
                    <Parameter id="Kwyn3VijjEe2ly5ZGsNwlg" name="P_int_trans_lum_cell_factor" description="Factor modifying the intestinal permeability (transcellular) of acids and bases depending on their degree of dissociation" icon="Parameter" persistable="0" isFixedValue="0" quantityType="Parameter" negativeValuesAllowed="1" formula="oGpy0BQZXEyrvi49T4VXPg" isDefault="1">
                      <Info min="0" max="1" flag="52" seq="1" ref="0" bb="2" group="75" />
                    </Parameter>
                  </Children>
                </Container>
              </Children>
            </NeighborhoodBuilder>
            <NeighborhoodBuilder id="JpxXy9LKCk-DtogCpaWroA" name="UpperIleum_pls_PortalVein_pls" description="Neighborhood between Upper Ileum/Plasma and PortalVein/Plasma" mode="Logical" containerType="Neighborhood" firstNeighbor="VUlvcFWKpkOhhshvUaa9mA" secondNeighbor="-hXkXR9e5USoux3oEh9Cew">
              <Tags>
                <Tag value="Neighborhood: Plasma / Plasma" />
              </Tags>
              <Children>
                <Container id="U85YbO4xGEugLrv1iv7gTw" name="MoleculeProperties" description="Molecule dependent properties" mode="Logical" containerType="Other">
                  <Children>
                    <Parameter id="4pyNa7bNmkuvsosGRFvtmQ" name="Mass transfer rate (mucosa to portal vein plasma)" description="Mass transfer rate (mucosa to portal vein plasma)" icon="Parameter" persistable="0" isFixedValue="0" dim="Amount per time" quantityType="Parameter" negativeValuesAllowed="1" formula="5XhYYdX3GU-G-MZQH_3ORw" isDefault="1" displayUnit="µmol/min">
                      <Info min="0" flag="52" seq="1" ref="0" bb="2" group="39" />
                    </Parameter>
                  </Children>
                </Container>
              </Children>
            </NeighborhoodBuilder>
            <NeighborhoodBuilder id="IOdgb4J4ekSnruHEYVu-iA" name="UpperIleum_bc_PortalVein_bc" description="Neighborhood between Upper Ileum/Blood Cells and PortalVein/Blood Cells" mode="Logical" containerType="Neighborhood" firstNeighbor="3GRAfL_WHEuvyBq-D5GHjg" secondNeighbor="nyHob7PFVkeYmeeMagAsMQ">
              <Tags>
                <Tag value="Neighborhood: BloodCells / BloodCells" />
              </Tags>
              <Children>
                <Container id="rsnfKoyEdkKa-cqlWNPT0g" name="MoleculeProperties" description="Molecule dependent properties" mode="Logical" containerType="Other">
                  <Children>
                    <Parameter id="qErevLWbvkqCaZEUn6lx_Q" name="Mass transfer rate (mucosa to portal vein blood cells)" description="Mass transfer rate (mucosa to portal vein blood cells)" icon="Parameter" persistable="0" isFixedValue="0" dim="Amount per time" quantityType="Parameter" negativeValuesAllowed="1" formula="HDq7lBS2akGVgrj_UK5sbQ" isDefault="1" displayUnit="µmol/min">
                      <Info min="0" flag="52" seq="1" ref="0" bb="2" group="39" />
                    </Parameter>
                  </Children>
                </Container>
              </Children>
            </NeighborhoodBuilder>
            <NeighborhoodBuilder id="vH-VisQ7Vk-GQInUbv9U2w" name="SmallIntestine_pls_PortalVein_pls" description="Neighborhood between Small Intestine/Plasma and PortalVein/Plasma" mode="Logical" containerType="Neighborhood" firstNeighbor="V0goZ5mkpE-GdQvWbBesEA" secondNeighbor="-hXkXR9e5USoux3oEh9Cew">
              <Tags>
                <Tag value="Neighborhood: Plasma / Plasma" />
              </Tags>
              <Children>
                <Container id="QKomxAUrVkyOKl02mKUOiQ" name="MoleculeProperties" description="Molecule dependent properties" mode="Logical" containerType="Other" />
              </Children>
            </NeighborhoodBuilder>
            <NeighborhoodBuilder id="p6UqpF0p6UiYT4sYeziERQ" name="SmallIntestine_int_SmallIntestine_cell" description="Neighborhood between Small Intestine/Interstitial and Small Intestine/Intracellular" mode="Logical" containerType="Neighborhood" firstNeighbor="o6HAAUTHNk2gaPQPb1W1SQ" secondNeighbor="iEng5IWp6ky7CU9U1_-HoA">
              <Tags>
                <Tag value="Neighborhood: Interstitial / Intracellular" />
                <Tag value="Small intestine  neighborhood" />
              </Tags>
              <Children>
                <Container id="4wSl6-DfukSVI1TUu4-1eQ" name="MoleculeProperties" description="Molecule dependent properties" mode="Logical" containerType="Other">
                  <Children>
                    <Parameter id="GNN8AB4qFUWg68LzeoYeog" name="P (intracellular-&gt;interstitial)" description="Permeability from intracellular to interstitial space" icon="Parameter" persistable="0" isFixedValue="0" dim="Velocity" quantityType="Parameter" negativeValuesAllowed="1" formula="O6Y1QeUwQUizXwaMSNQnMA" isDefault="1" displayUnit="cm/min">
                      <Info min="0" flag="122" seq="1" ref="0" bb="2" group="76" />
                    </Parameter>
                    <Parameter id="wZmDiITtk0e729U5RU6Nbg" name="P*SA interstitial -&gt; intracellular" description="Permeability surface area product from interstitial to intracellular space" icon="Parameter" persistable="0" isFixedValue="0" dim="Flow" quantityType="Parameter" negativeValuesAllowed="1" formula="-CFsMCHycE2BluWkbentUA" isDefault="1" displayUnit="l/min">
                      <Info min="0" flag="54" seq="1" ref="0" bb="2" group="75" />
                    </Parameter>
                    <Parameter id="ajJyCoUmw02sg-4Zsumu_g" name="P*SA intracellular -&gt; interstitial" description="Permeability surface area product from intracellular to interstitial space" icon="Parameter" persistable="0" isFixedValue="0" dim="Flow" quantityType="Parameter" negativeValuesAllowed="1" formula="uxYB0cIphE-DnP52YLJoLg" isDefault="1" displayUnit="l/min">
                      <Info min="0" flag="54" seq="1" ref="0" bb="2" group="75" />
                    </Parameter>
                    <Parameter id="QffD4mSBmE-ELRJXzNDfBg" name="P_cell_int_factor" description="Factor modifying the permeability of acids and bases depending on their degree of dissociation" icon="Parameter" persistable="0" isFixedValue="0" quantityType="Parameter" negativeValuesAllowed="1" formula="x4-zZpWsGUe3pXieu5mGKA" isDefault="1">
                      <Info min="0" flag="54" seq="1" ref="0" bb="2" group="75" />
                    </Parameter>
                    <Parameter id="lVAiEDUcL0aa_PsMvoAoXw" name="P_int_cell_factor" description="Factor modifying the permeability of acids and bases depending on their degree of dissociation" icon="Parameter" persistable="0" isFixedValue="0" quantityType="Parameter" negativeValuesAllowed="1" formula="x4-zZpWsGUe3pXieu5mGKA" isDefault="1">
                      <Info min="0" flag="54" seq="1" ref="0" bb="2" group="75" />
                    </Parameter>
                    <Parameter id="T518qUHjL0e8GLW1RBKAJw" name="Partition coefficient (intracellular/plasma)" description="Partition coefficient between intracellular space and plasma" icon="Parameter" persistable="0" isFixedValue="0" quantityType="Parameter" negativeValuesAllowed="1" formula="n4sxWBznWEKexupK08A-ig" isDefault="1">
                      <Info min="0" flag="122" seq="1" ref="0" bb="2" group="69" />
                    </Parameter>
                    <Parameter id="P6LNuX2VZ0OYpkE_7-AJ7w" name="Partition coefficient (intracellular/water)" description="Partition coefficient (intracellular/water)" icon="Parameter" persistable="0" isFixedValue="0" quantityType="Parameter" negativeValuesAllowed="1" formula="JBg7rcM-L0isRkEqF5JEfw" isDefault="1">
                      <Info min="0" flag="54" seq="1" ref="0" bb="2" group="67" />
                    </Parameter>
                    <Parameter id="lwymw8cJK0CxznVnsBya7Q" name="P (interstitial-&gt;intracellular)" description="Permeability from interstitial to intracellular space" icon="Parameter" persistable="0" isFixedValue="0" dim="Velocity" quantityType="Parameter" negativeValuesAllowed="1" formula="ojoyqgdCskKDYI2TjlkAjA" isDefault="1" displayUnit="cm/min">
                      <Info min="0" flag="122" seq="1" ref="0" bb="2" group="78" />
                    </Parameter>
                  </Children>
                </Container>
                <Parameter id="XDoKutuYTUOkP_656R2CIA" name="Surface area (interstitial/intracellular)" description="Surface area between interstitial and intracellular space" icon="Parameter" persistable="0" isFixedValue="0" dim="Area" quantityType="Parameter" negativeValuesAllowed="1" formula="BE4S566MA0aqAliktkI8JQ" isDefault="1" displayUnit="cm²">
                  <Info min="0" flag="122" seq="15" ref="0" bb="32" group="105" />
                </Parameter>
              </Children>
            </NeighborhoodBuilder>
            <NeighborhoodBuilder id="kWKjlhLLFEqHQF5SqjHAeA" name="SmallIntestine_pls_Duodenum_pls" description="Neighborhood between Small Intestine/Plasma_ and Duodenum/Plasma" mode="Logical" containerType="Neighborhood" firstNeighbor="V0goZ5mkpE-GdQvWbBesEA" secondNeighbor="jW_Wv1tBIUiwLS20ymC-5A">
              <Tags>
                <Tag value="Neighborhood: Plasma / Plasma" />
              </Tags>
              <Children>
                <Container id="bBg8YxLK10mYToRxcmPxyg" name="MoleculeProperties" description="Molecule dependent properties" mode="Logical" containerType="Other">
                  <Children>
                    <Parameter id="1vX1UAM960y6nx7dU4vvkg" name="Mass transfer rate (intestine to mucosa plasma)" description="Mass transfer rate (intestine to mucosa plasma)" icon="Parameter" persistable="0" isFixedValue="0" dim="Amount per time" quantityType="Parameter" negativeValuesAllowed="1" formula="6xbdUMV1XEyAGPZBp88m0g" isDefault="1" displayUnit="µmol/min">
                      <Info min="0" flag="52" seq="1" ref="0" bb="2" group="39" />
                    </Parameter>
                  </Children>
                </Container>
              </Children>
            </NeighborhoodBuilder>
            <NeighborhoodBuilder id="Osj8Lo9TI0yyE1fQQhiPdg" name="SmallIntestine_pls_SmallIntestine_int" description="Neighborhood between Small Intestine/Plasma and Small Intestine/Interstitial" mode="Logical" containerType="Neighborhood" firstNeighbor="V0goZ5mkpE-GdQvWbBesEA" secondNeighbor="o6HAAUTHNk2gaPQPb1W1SQ">
              <Tags>
                <Tag value="Neighborhood: Plasma / Interstitial" />
                <Tag value="Small intestine  neighborhood" />
              </Tags>
              <Children>
                <Container id="L6kvduwpK0GfalZMPTO1tQ" name="MoleculeProperties" description="Molecule dependent properties" mode="Logical" containerType="Other">
                  <Children>
                    <Parameter id="0TVuwJurYES57qawGUqp2w" name="Partition coefficient (interstitial/plasma)" description="Partition coefficient between interstitial space and plasma" icon="Parameter" persistable="0" isFixedValue="0" quantityType="Parameter" negativeValuesAllowed="1" formula="gH1kuvuRGUCibxriaHR0-g" isDefault="1">
                      <Info min="0" flag="122" seq="1" ref="0" bb="2" group="70" />
                    </Parameter>
                    <Parameter id="1PKvR93mG0qw59fR_mGa9w" name="P (plasma&lt;-&gt;interstitial)" description="Permeability between plasma and interstitial space" icon="Parameter" persistable="0" isFixedValue="0" dim="Velocity" quantityType="Parameter" negativeValuesAllowed="1" isDefault="1" value="10" displayUnit="cm/min">
                      <Info min="0" flag="122" seq="1" ref="0" bb="2" group="77" />
                    </Parameter>
                  </Children>
                </Container>
                <Parameter id="o91DYXdDdkSnGokeQVSxGg" name="Surface area (plasma/interstitial)" description="Surface area between plasma and interstitial space" icon="Parameter" persistable="0" isFixedValue="0" dim="Area" quantityType="Parameter" negativeValuesAllowed="1" formula="AozT40BuD0eBKZx4_tbTFw" isDefault="1" displayUnit="cm²">
                  <Info min="0" flag="122" seq="15" ref="0" bb="32" group="106" />
                </Parameter>
              </Children>
            </NeighborhoodBuilder>
            <NeighborhoodBuilder id="jo7EntlNgk-rdsSSyzfOFA" name="SmallIntestine_pls_SmallIntestine_bc" description="Neighborhood between Small Intestine/Plasma and Small Intestine/Blood Cells" mode="Logical" containerType="Neighborhood" firstNeighbor="V0goZ5mkpE-GdQvWbBesEA" secondNeighbor="bo6IN0ibEU6-I7CYSOC4ZA">
              <Tags>
                <Tag value="Neighborhood: Plasma / BloodCells" />
                <Tag value="Small intestine  neighborhood" />
              </Tags>
              <Children>
                <Container id="3gHprmWSWUqjOz4e2nAs1w" name="MoleculeProperties" description="Molecule dependent properties" mode="Logical" containerType="Other" />
                <Parameter id="RFM23d4tNUeOL0nuJZryMw" name="Surface area (blood cells/plasma)" description="Surface area between blood cells and plasma" icon="Parameter" persistable="0" isFixedValue="0" dim="Area" quantityType="Parameter" negativeValuesAllowed="1" formula="H_azONKpD0e51_AYAF7uuw" isDefault="1" displayUnit="cm²">
                  <Info min="0" flag="122" seq="18" ref="0" bb="32" group="104" />
                </Parameter>
              </Children>
            </NeighborhoodBuilder>
            <NeighborhoodBuilder id="ollpeu2IPUiZtqXaHIHbzg" name="SmallIntestine_pls_UpperJejunum_pls" description="Neighborhood between Small Intestine/Plasma_ and Upper Jejunum/Plasma" mode="Logical" containerType="Neighborhood" firstNeighbor="V0goZ5mkpE-GdQvWbBesEA" secondNeighbor="psnLJXbSsEGZFEePGP8aaQ">
              <Tags>
                <Tag value="Neighborhood: Plasma / Plasma" />
              </Tags>
              <Children>
                <Container id="cmsZoW12V0Wvc7xfhpGTWA" name="MoleculeProperties" description="Molecule dependent properties" mode="Logical" containerType="Other">
                  <Children>
                    <Parameter id="OwJfX_ZZv0SzqcN1E775rg" name="Mass transfer rate (intestine to mucosa plasma)" description="Mass transfer rate (intestine to mucosa plasma)" icon="Parameter" persistable="0" isFixedValue="0" dim="Amount per time" quantityType="Parameter" negativeValuesAllowed="1" formula="6xbdUMV1XEyAGPZBp88m0g" isDefault="1" displayUnit="µmol/min">
                      <Info min="0" flag="52" seq="1" ref="0" bb="2" group="39" />
                    </Parameter>
                  </Children>
                </Container>
              </Children>
            </NeighborhoodBuilder>
            <NeighborhoodBuilder id="LNNC3o7-uEGAoyt251aSMA" name="SmallIntestine_bc_UpperJejunum_bc" description="Neighborhood between Small Intestine/Blood Cells_ and Upper Jejunum/Blood Cells" mode="Logical" containerType="Neighborhood" firstNeighbor="bo6IN0ibEU6-I7CYSOC4ZA" secondNeighbor="v5a9vrDjh0yB6vrWL-WX5w">
              <Tags>
                <Tag value="Neighborhood: BloodCells / BloodCells" />
              </Tags>
              <Children>
                <Container id="Aj8qTKcCGEO71RLtBH-jAw" name="MoleculeProperties" description="Molecule dependent properties" mode="Logical" containerType="Other">
                  <Children>
                    <Parameter id="BUi59sKX9k67Q5gy3Z8xJw" name="Mass transfer rate (intestine to mucosa blood cells)" description="Mass transfer rate (intestine to mucosa blood cells)" icon="Parameter" persistable="0" isFixedValue="0" dim="Amount per time" quantityType="Parameter" negativeValuesAllowed="1" formula="UWiQ9w1zkEao92InBssamA" isDefault="1" displayUnit="µmol/min">
                      <Info min="0" flag="52" seq="1" ref="0" bb="2" group="39" />
                    </Parameter>
                  </Children>
                </Container>
              </Children>
            </NeighborhoodBuilder>
            <NeighborhoodBuilder id="xmHD3EcOvE2T_PkTuxxa4g" name="SmallIntestine_bc_PortalVein_bc" description="Neighborhood between Small Intestine/Blood Cells and PortalVein/Blood Cells" mode="Logical" containerType="Neighborhood" firstNeighbor="bo6IN0ibEU6-I7CYSOC4ZA" secondNeighbor="nyHob7PFVkeYmeeMagAsMQ">
              <Tags>
                <Tag value="Neighborhood: BloodCells / BloodCells" />
              </Tags>
              <Children>
                <Container id="8LtVG5dfQ0aNcGZkRhF4Aw" name="MoleculeProperties" description="Molecule dependent properties" mode="Logical" containerType="Other" />
              </Children>
            </NeighborhoodBuilder>
            <NeighborhoodBuilder id="uBHk2JeL_EutXV8rVaaX2w" name="LowerIleum_bc_PortalVein_bc" description="Neighborhood between Lower Ileum/Blood Cells and PortalVein/Blood Cells" mode="Logical" containerType="Neighborhood" firstNeighbor="xNmNXtwKV0Oa2p6gEcRmhA" secondNeighbor="nyHob7PFVkeYmeeMagAsMQ">
              <Tags>
                <Tag value="Neighborhood: BloodCells / BloodCells" />
              </Tags>
              <Children>
                <Container id="8-koVyAEikyAZm4zGm5JAA" name="MoleculeProperties" description="Molecule dependent properties" mode="Logical" containerType="Other">
                  <Children>
                    <Parameter id="m8dMMTTWtkeN-NoU-PswvQ" name="Mass transfer rate (mucosa to portal vein blood cells)" description="Mass transfer rate (mucosa to portal vein blood cells)" icon="Parameter" persistable="0" isFixedValue="0" dim="Amount per time" quantityType="Parameter" negativeValuesAllowed="1" formula="HDq7lBS2akGVgrj_UK5sbQ" isDefault="1" displayUnit="µmol/min">
                      <Info min="0" flag="52" seq="1" ref="0" bb="2" group="39" />
                    </Parameter>
                  </Children>
                </Container>
              </Children>
            </NeighborhoodBuilder>
            <NeighborhoodBuilder id="OhC_OyB6NUOuTkOiwzClhg" name="LowerIleum_pls_PortalVein_pls" description="Neighborhood between Lower Ileum/Plasma and PortalVein/Plasma" mode="Logical" containerType="Neighborhood" firstNeighbor="9cB33Tz6CEKDpvrqD0vfaA" secondNeighbor="-hXkXR9e5USoux3oEh9Cew">
              <Tags>
                <Tag value="Neighborhood: Plasma / Plasma" />
              </Tags>
              <Children>
                <Container id="So-DFz_0L0iBZ9ex3QtgCA" name="MoleculeProperties" description="Molecule dependent properties" mode="Logical" containerType="Other">
                  <Children>
                    <Parameter id="aNsyNyPzq0O9W6TWu_0D5w" name="Mass transfer rate (mucosa to portal vein plasma)" description="Mass transfer rate (mucosa to portal vein plasma)" icon="Parameter" persistable="0" isFixedValue="0" dim="Amount per time" quantityType="Parameter" negativeValuesAllowed="1" formula="5XhYYdX3GU-G-MZQH_3ORw" isDefault="1" displayUnit="µmol/min">
                      <Info min="0" flag="52" seq="1" ref="0" bb="2" group="39" />
                    </Parameter>
                  </Children>
                </Container>
              </Children>
            </NeighborhoodBuilder>
            <NeighborhoodBuilder id="CDXxXzXue0CBeovvVqSs9A" name="SmallIntestine_bc_LowerIleum_bc" description="Neighborhood between Small Intestine/Blood Cells_ and Lower Ileum/Blood Cells" mode="Logical" containerType="Neighborhood" firstNeighbor="bo6IN0ibEU6-I7CYSOC4ZA" secondNeighbor="xNmNXtwKV0Oa2p6gEcRmhA">
              <Tags>
                <Tag value="Neighborhood: BloodCells / BloodCells" />
              </Tags>
              <Children>
                <Container id="C8rMRMsO_kumXrOvIvvl5w" name="MoleculeProperties" description="Molecule dependent properties" mode="Logical" containerType="Other">
                  <Children>
                    <Parameter id="tJ9Uzg1i1kyqjuORalildg" name="Mass transfer rate (intestine to mucosa blood cells)" description="Mass transfer rate (intestine to mucosa blood cells)" icon="Parameter" persistable="0" isFixedValue="0" dim="Amount per time" quantityType="Parameter" negativeValuesAllowed="1" formula="UWiQ9w1zkEao92InBssamA" isDefault="1" displayUnit="µmol/min">
                      <Info min="0" flag="52" seq="1" ref="0" bb="2" group="39" />
                    </Parameter>
                  </Children>
                </Container>
              </Children>
            </NeighborhoodBuilder>
            <NeighborhoodBuilder id="q1u1ZrDAeUaeADVFPVpHBQ" name="SmallIntestine_pls_LowerIleum_pls" description="Neighborhood between Small Intestine/Plasma_ and Lower Ileum/Plasma" mode="Logical" containerType="Neighborhood" firstNeighbor="V0goZ5mkpE-GdQvWbBesEA" secondNeighbor="9cB33Tz6CEKDpvrqD0vfaA">
              <Tags>
                <Tag value="Neighborhood: Plasma / Plasma" />
              </Tags>
              <Children>
                <Container id="8_aW8sTZOkOHJ4HZxVCrnA" name="MoleculeProperties" description="Molecule dependent properties" mode="Logical" containerType="Other">
                  <Children>
                    <Parameter id="uJbNHkGlvUOLhC9U4cs2Zg" name="Mass transfer rate (intestine to mucosa plasma)" description="Mass transfer rate (intestine to mucosa plasma)" icon="Parameter" persistable="0" isFixedValue="0" dim="Amount per time" quantityType="Parameter" negativeValuesAllowed="1" formula="6xbdUMV1XEyAGPZBp88m0g" isDefault="1" displayUnit="µmol/min">
                      <Info min="0" flag="52" seq="1" ref="0" bb="2" group="39" />
                    </Parameter>
                  </Children>
                </Container>
              </Children>
            </NeighborhoodBuilder>
            <NeighborhoodBuilder id="tIT3W25L9E2785y76doU0w" name="Lumen_lil_LowerIleum_cell" description="Neighborhood between Lumen/Lower Ileum and Mucosa/Lower Ileum/Intracellular" mode="Logical" containerType="Neighborhood" firstNeighbor="5EVgpN2DG0mQuJy7C-QKQg" secondNeighbor="C5pEQ8D9skW_GWFpsSjnaw">
              <Tags>
                <Tag value="Neighborhood: LowerIleum / Intracellular" />
              </Tags>
              <Children>
                <Container id="9dZbRpQNg0my7KsGdcWjCg" name="MoleculeProperties" description="Molecule dependent properties" mode="Logical" containerType="Other">
                  <Children>
                    <Parameter id="9C2g29VvQ0iyhvc_azjEWQ" name="pKa_pH_WS_lum_F1" description="Supporting parameter for calculation of pKa- and pH- dependent intestinal permeability" icon="Parameter" persistable="0" isFixedValue="0" quantityType="Parameter" negativeValuesAllowed="1" formula="LzOQ1vn4yEqrBSFZHLw2DA" isDefault="1">
                      <Info min="0" max="1" flag="52" seq="1" ref="0" bb="2" group="75" />
                    </Parameter>
                    <Parameter id="UfVJmbgJAUG20ZX8Fw6N9w" name="P_int_trans_lum_cell_factor" description="Factor modifying the intestinal permeability (transcellular) of acids and bases depending on their degree of dissociation" icon="Parameter" persistable="0" isFixedValue="0" quantityType="Parameter" negativeValuesAllowed="1" formula="oGpy0BQZXEyrvi49T4VXPg" isDefault="1">
                      <Info min="0" max="1" flag="52" seq="1" ref="0" bb="2" group="75" />
                    </Parameter>
                    <Parameter id="XCkHFPlpb0SotqOoCfbV0Q" name="Partition coefficient (intracellular/plasma)" description="Partition coefficient between intracellular space and plasma" icon="Parameter" persistable="0" isFixedValue="0" quantityType="Parameter" negativeValuesAllowed="1" formula="nnCdwhpKsUWyV8LPZdO1uQ" isDefault="1">
                      <Info min="0" flag="36" seq="1" ref="0" bb="2" group="67" />
                    </Parameter>
                    <Parameter id="U4IRxPjnX0q2ArsFtnWZPg" name="Partition coefficient (intracellular/water)" description="Partition coefficient (intracellular/water)" icon="Parameter" persistable="0" isFixedValue="0" quantityType="Parameter" negativeValuesAllowed="1" formula="va8ftNCu60Cv8jWa45LdCA" isDefault="1">
                      <Info min="0" flag="54" seq="1" ref="0" bb="2" group="67" />
                    </Parameter>
                    <Parameter id="TtFY6cTBB0m7QfKZWx_kPw" name="pKa_pH_WS_cell_F1" description="Supporting parameter for calculation of pKa- and pH- dependent values like solubilty, intestinal permeability, cellular permeability (WS)" icon="Parameter" persistable="0" isFixedValue="0" quantityType="Parameter" negativeValuesAllowed="1" formula="N8_6VIEMtEWd0pV30H6kEg" isDefault="1">
                      <Info min="0" max="1" flag="52" seq="1" ref="0" bb="2" group="75" />
                    </Parameter>
                    <Parameter id="9nbs7fztlUWJr2damMnaiw" name="pKa_pH_WS_cell_F2" description="Supporting parameter for calculation of pKa- and pH- dependent values like solubilty, intestinal permeability, cellular permeability (WS)" icon="Parameter" persistable="0" isFixedValue="0" quantityType="Parameter" negativeValuesAllowed="1" formula="m3GzTPjff0aCRJELD7VR7Q" isDefault="1">
                      <Info min="0" max="1" flag="52" seq="1" ref="0" bb="2" group="75" />
                    </Parameter>
                    <Parameter id="PLFgJH8VLkWdjADC7xlkgA" name="pKa_pH_WS_cell_F3" description="Supporting parameter for calculation of pKa- and pH- dependent values like solubilty, intestinal permeability, cellular permeability (WS)" icon="Parameter" persistable="0" isFixedValue="0" quantityType="Parameter" negativeValuesAllowed="1" formula="6PxeapdCWE6TmRT_Hs2XYw" isDefault="1">
                      <Info min="0" max="1" flag="52" seq="1" ref="0" bb="2" group="75" />
                    </Parameter>
                    <Parameter id="kztOTsN2Bky4H68GOSqamA" name="pKa_pH_WS_cell_K1" description="Supporting parameter for calculation of pKa- and pH- dependent values like solubilty, intestinal permeability, cellular permeability (WS)" icon="Parameter" persistable="0" isFixedValue="0" quantityType="Parameter" negativeValuesAllowed="1" formula="GgYCymC9mkGP2WZ0Djwo8A" isDefault="1">
                      <Info min="0" max="1" flag="52" seq="1" ref="0" bb="2" group="75" />
                    </Parameter>
                    <Parameter id="HVJhsJGlN0KQToZqOB5ntg" name="pKa_pH_WS_cell_K2" description="Supporting parameter for calculation of pKa- and pH- dependent values like solubilty, intestinal permeability, cellular permeability (WS)" icon="Parameter" persistable="0" isFixedValue="0" quantityType="Parameter" negativeValuesAllowed="1" formula="q0IVlVoASEudrcGby3nUXQ" isDefault="1">
                      <Info min="0" max="1" flag="52" seq="1" ref="0" bb="2" group="75" />
                    </Parameter>
                    <Parameter id="db6riV-NEUataNWTcgSU8A" name="pKa_pH_WS_cell_K3" description="Supporting parameter for calculation of pKa- and pH- dependent values like solubilty, intestinal permeability, cellular permeability (WS)" icon="Parameter" persistable="0" isFixedValue="0" quantityType="Parameter" negativeValuesAllowed="1" formula="3Ilge-hZQEGIB_5yVJPhrw" isDefault="1">
                      <Info min="0" max="1" flag="52" seq="1" ref="0" bb="2" group="75" />
                    </Parameter>
                    <Parameter id="oo7AMiRJFkitfEy7vsj_2g" name="pKa_pH_WS_cell_K4" description="Supporting parameter for calculation of pKa- and pH- dependent values like solubilty, intestinal permeability, cellular permeability (WS)" icon="Parameter" persistable="0" isFixedValue="0" quantityType="Parameter" negativeValuesAllowed="1" formula="Iph-5Gk0SUa7YS9z1rfbFg" isDefault="1">
                      <Info min="0" max="1" flag="52" seq="1" ref="0" bb="2" group="75" />
                    </Parameter>
                    <Parameter id="z-twPHz7CUuhbNo-RZbg7A" name="pKa_pH_WS_cell_K5" description="Supporting parameter for calculation of pKa- and pH- dependent values like solubilty, intestinal permeability, cellular permeability (WS)" icon="Parameter" persistable="0" isFixedValue="0" quantityType="Parameter" negativeValuesAllowed="1" formula="MieuuYN_akmECU-XaB2WwQ" isDefault="1">
                      <Info min="0" max="1" flag="52" seq="1" ref="0" bb="2" group="75" />
                    </Parameter>
                    <Parameter id="OVPvYbkB8Ema_ptqA9pO-A" name="pKa_pH_WS_cell_K6" description="Supporting parameter for calculation of pKa- and pH- dependent values like solubilty, intestinal permeability, cellular permeability (WS)" icon="Parameter" persistable="0" isFixedValue="0" quantityType="Parameter" negativeValuesAllowed="1" formula="Eh8m5iHF9kOCxyY8FZA3eA" isDefault="1">
                      <Info min="0" max="1" flag="52" seq="1" ref="0" bb="2" group="75" />
                    </Parameter>
                    <Parameter id="e1w7lJBx_kSJVFvQ_gFsrg" name="Drug absorption rate (lumen to mucosa)" description="Drug Absorption Lumen to Mucosa Rate" icon="Parameter" persistable="0" isFixedValue="0" dim="Amount per time" quantityType="Parameter" negativeValuesAllowed="1" formula="dLCh1YEHNkaAhARfUiVwYA" isDefault="1" displayUnit="µmol/min">
                      <Info min="0" flag="52" seq="1" ref="0" bb="2" group="39" />
                    </Parameter>
                    <Parameter id="5-33e17gPEKbwX7H1kL8IA" name="pKa_pH_WS_lum_K4" description="Supporting parameter for calculation of pKa- and pH- dependent intestinal permeability" icon="Parameter" persistable="0" isFixedValue="0" quantityType="Parameter" negativeValuesAllowed="1" formula="UiL8GR5bh06QqGcbE07Hmg" isDefault="1">
                      <Info min="0" max="1" flag="52" seq="1" ref="0" bb="2" group="75" />
                    </Parameter>
                    <Parameter id="wDfJAzu4F0q8xQ4ZKLpEjA" name="Sum of passive process rates" description="Sum of passive process rates" icon="Parameter" persistable="0" isFixedValue="0" dim="Amount per time" quantityType="Parameter" negativeValuesAllowed="1" formula="DmM7FCUlwk-o3t4uSHmi1A" isDefault="1" displayUnit="µmol/min">
                      <Info flag="52" seq="1" ref="0" bb="2" group="117" />
                    </Parameter>
                    <Parameter id="gv0dghjIE02SlfUvcWdA8w" name="Sum of active process rates" description="Sum of active process rates" icon="Parameter" persistable="0" isFixedValue="0" dim="Amount per time" quantityType="Parameter" negativeValuesAllowed="1" formula="qyDDMBfD2kSGjlidQaZmYA" isDefault="1" displayUnit="µmol/min">
                      <Info flag="52" seq="1" ref="0" bb="2" group="117" />
                    </Parameter>
                    <Parameter id="Mqn-QhSUNU-KCS8qHKrbAg" name="pKa_pH_WS_lum_K8" description="Supporting parameter for calculation of pKa- and pH- dependent intestinal permeability" icon="Parameter" persistable="0" isFixedValue="0" quantityType="Parameter" negativeValuesAllowed="1" formula="wDq8nwvOSU6kbFSQW8SgDQ" isDefault="1">
                      <Info min="0" max="1" flag="52" seq="1" ref="0" bb="2" group="75" />
                    </Parameter>
                    <Parameter id="o_FAGjt1iEuFlUMUzSLMOw" name="pKa_pH_WS_lum_K7" description="Supporting parameter for calculation of pKa- and pH- dependent intestinal permeability" icon="Parameter" persistable="0" isFixedValue="0" quantityType="Parameter" negativeValuesAllowed="1" formula="5-f3kTKn4USw1RYwOFVl8Q" isDefault="1">
                      <Info min="0" max="1" flag="52" seq="1" ref="0" bb="2" group="75" />
                    </Parameter>
                    <Parameter id="7MfEooRN8k2ibOvAPEdSKA" name="pKa_pH_WS_cell_K7" description="Supporting parameter for calculation of pKa- and pH- dependent values like solubilty, intestinal permeability, cellular permeability (WS)" icon="Parameter" persistable="0" isFixedValue="0" quantityType="Parameter" negativeValuesAllowed="1" formula="oCRR9JhYT024SnU-f3Zy5A" isDefault="1">
                      <Info min="0" max="1" flag="52" seq="1" ref="0" bb="2" group="75" />
                    </Parameter>
                    <Parameter id="ZzTMIKi_hk658sxbNmESwQ" name="pKa_pH_WS_lum_K5" description="Supporting parameter for calculation of pKa- and pH- dependent intestinal permeability" icon="Parameter" persistable="0" isFixedValue="0" quantityType="Parameter" negativeValuesAllowed="1" formula="RT0U3aITx0-OyxVU7zWcRA" isDefault="1">
                      <Info min="0" max="1" flag="52" seq="1" ref="0" bb="2" group="75" />
                    </Parameter>
                    <Parameter id="aLiDZWceo0yhPmXHYlG_Ow" name="pKa_pH_WS_cell_K8" description="Supporting parameter for calculation of pKa- and pH- dependent values like solubilty, intestinal permeability, cellular permeability (WS)" icon="Parameter" persistable="0" isFixedValue="0" quantityType="Parameter" negativeValuesAllowed="1" formula="Bv8tZPQKb0WMY1f_J44NLQ" isDefault="1">
                      <Info min="0" max="1" flag="52" seq="1" ref="0" bb="2" group="75" />
                    </Parameter>
                    <Parameter id="9_5DfxwunUupmFGM54lPoQ" name="pKa_pH_WS_lum_K3" description="Supporting parameter for calculation of pKa- and pH- dependent intestinal permeability" icon="Parameter" persistable="0" isFixedValue="0" quantityType="Parameter" negativeValuesAllowed="1" formula="1O_x8xQlS0iagG_z7dcykA" isDefault="1">
                      <Info min="0" max="1" flag="52" seq="1" ref="0" bb="2" group="75" />
                    </Parameter>
                    <Parameter id="sXE_ZfjHSkKzMWh_IL5-VQ" name="pKa_pH_WS_lum_K2" description="Supporting parameter for calculation of pKa- and pH- dependent intestinal permeability" icon="Parameter" persistable="0" isFixedValue="0" quantityType="Parameter" negativeValuesAllowed="1" formula="x5Vxzbrc3U-qQfyy3ttT5Q" isDefault="1">
                      <Info min="0" max="1" flag="52" seq="1" ref="0" bb="2" group="75" />
                    </Parameter>
                    <Parameter id="o_5ogprSY0miRD5B-H0j5Q" name="pKa_pH_WS_lum_K1" description="Supporting parameter for calculation of pKa- and pH- dependent intestinal permeability" icon="Parameter" persistable="0" isFixedValue="0" quantityType="Parameter" negativeValuesAllowed="1" formula="RneALIakGEmWRbXpJ_Umkw" isDefault="1">
                      <Info min="0" max="1" flag="52" seq="1" ref="0" bb="2" group="75" />
                    </Parameter>
                    <Parameter id="daL_S8IybEugE9oWLP-7-Q" name="pKa_pH_WS_lum_F3" description="Supporting parameter for calculation of pKa- and pH- dependent intestinal permeability" icon="Parameter" persistable="0" isFixedValue="0" quantityType="Parameter" negativeValuesAllowed="1" formula="6Ac3PtC3p0Kyl9R9nsBpMw" isDefault="1">
                      <Info min="0" max="1" flag="52" seq="1" ref="0" bb="2" group="75" />
                    </Parameter>
                    <Parameter id="mhKO2cAUwU2khiVgpP9wbQ" name="pKa_pH_WS_lum_F2" description="Supporting parameter for calculation of pKa- and pH- dependent intestinal permeability" icon="Parameter" persistable="0" isFixedValue="0" quantityType="Parameter" negativeValuesAllowed="1" formula="f8Jo_y7Wq0KHzAHqtza1rQ" isDefault="1">
                      <Info min="0" max="1" flag="52" seq="1" ref="0" bb="2" group="75" />
                    </Parameter>
                    <Parameter id="r8B7gs0qlUOKKtGnN5kOpg" name="pKa_pH_WS_lum_K6" description="Supporting parameter for calculation of pKa- and pH- dependent intestinal permeability" icon="Parameter" persistable="0" isFixedValue="0" quantityType="Parameter" negativeValuesAllowed="1" formula="QJgQA6qIS0q3KbV7IYNa4g" isDefault="1">
                      <Info min="0" max="1" flag="52" seq="1" ref="0" bb="2" group="75" />
                    </Parameter>
                    <Parameter id="_JH3kf1jykKZ0j3-YnEt-Q" name="P_int_trans_cell_lum_factor" description="Factor modifying the intestinal permeability (transcellular) of acids and bases depending on their degree of dissociation" icon="Parameter" persistable="0" isFixedValue="0" quantityType="Parameter" negativeValuesAllowed="1" formula="VFxH3M4K6k63-fsAFZ3i-Q" isDefault="1">
                      <Info min="0" max="1" flag="52" seq="1" ref="0" bb="2" group="75" />
                    </Parameter>
                  </Children>
                </Container>
              </Children>
            </NeighborhoodBuilder>
            <NeighborhoodBuilder id="j4__2NxT20W-zw2OSNlMRg" name="SmallIntestine_bc_Duodenum_bc" description="Neighborhood between Small Intestine/Blood Cells_ and Duodenum/Blood Cells" mode="Logical" containerType="Neighborhood" firstNeighbor="bo6IN0ibEU6-I7CYSOC4ZA" secondNeighbor="8D8wk8HS7ECUGpgtUMVtGw">
              <Tags>
                <Tag value="Neighborhood: BloodCells / BloodCells" />
              </Tags>
              <Children>
                <Container id="LV408ZJ0yEuVyqO6R9YOTg" name="MoleculeProperties" description="Molecule dependent properties" mode="Logical" containerType="Other">
                  <Children>
                    <Parameter id="TRhbZdfGF0ykHC6lc_uUXA" name="Mass transfer rate (intestine to mucosa blood cells)" description="Mass transfer rate (intestine to mucosa blood cells)" icon="Parameter" persistable="0" isFixedValue="0" dim="Amount per time" quantityType="Parameter" negativeValuesAllowed="1" formula="UWiQ9w1zkEao92InBssamA" isDefault="1" displayUnit="µmol/min">
                      <Info min="0" flag="52" seq="1" ref="0" bb="2" group="39" />
                    </Parameter>
                  </Children>
                </Container>
              </Children>
            </NeighborhoodBuilder>
            <NeighborhoodBuilder id="37P71oS_O0642ALwXlL_TA" name="Lumen_lil_LowerIleum_pls" description="Neighborhood between Lumen/Lower Ileum and Mucosa/Lower Ileum/Plasma" mode="Logical" containerType="Neighborhood" firstNeighbor="5EVgpN2DG0mQuJy7C-QKQg" secondNeighbor="9cB33Tz6CEKDpvrqD0vfaA">
              <Tags>
                <Tag value="Neighborhood: LowerIleum / Plasma" />
              </Tags>
              <Children>
                <Container id="PM2KGg11jkWq8hO6X-YXTA" name="MoleculeProperties" description="Molecule dependent properties" mode="Logical" containerType="Other">
                  <Children>
                    <Parameter id="nFKW_4iGeU6Eaq9VTdN-Cg" name="Sum of passive process rates" description="Sum of passive process rates" icon="Parameter" persistable="0" isFixedValue="0" dim="Amount per time" quantityType="Parameter" negativeValuesAllowed="1" formula="DmM7FCUlwk-o3t4uSHmi1A" isDefault="1" displayUnit="µmol/min">
                      <Info flag="52" seq="1" ref="0" bb="2" group="117" />
                    </Parameter>
                    <Parameter id="WiJACfho30mbXaEZxdLIKA" name="Sum of active process rates" description="Sum of active process rates" icon="Parameter" persistable="0" isFixedValue="0" dim="Amount per time" quantityType="Parameter" negativeValuesAllowed="1" formula="qyDDMBfD2kSGjlidQaZmYA" isDefault="1" displayUnit="µmol/min">
                      <Info flag="52" seq="1" ref="0" bb="2" group="117" />
                    </Parameter>
                    <Parameter id="a3THMFjqAkK89_i_NfKJtQ" name="Drug absorption rate (lumen to mucosa)" description="Drug Absorption Lumen to Mucosa Rate" icon="Parameter" persistable="0" isFixedValue="0" dim="Amount per time" quantityType="Parameter" negativeValuesAllowed="1" formula="1suKC2iGYEaIgaInJNEP3Q" isDefault="1" displayUnit="µmol/min">
                      <Info min="0" flag="52" seq="1" ref="0" bb="2" group="39" />
                    </Parameter>
                  </Children>
                </Container>
              </Children>
            </NeighborhoodBuilder>
            <NeighborhoodBuilder id="ibDo5Yed7EKgI-LjxxO9cg" name="SmallIntestine_bc_UpperIleum_bc" description="Neighborhood between Small Intestine/Blood Cells_ and Upper Ileum/Blood Cells" mode="Logical" containerType="Neighborhood" firstNeighbor="bo6IN0ibEU6-I7CYSOC4ZA" secondNeighbor="3GRAfL_WHEuvyBq-D5GHjg">
              <Tags>
                <Tag value="Neighborhood: BloodCells / BloodCells" />
              </Tags>
              <Children>
                <Container id="-WYcKsNTJ0W0bpM-dQ6B3A" name="MoleculeProperties" description="Molecule dependent properties" mode="Logical" containerType="Other">
                  <Children>
                    <Parameter id="WfW-fF6cJUu_0RjGMylrfw" name="Mass transfer rate (intestine to mucosa blood cells)" description="Mass transfer rate (intestine to mucosa blood cells)" icon="Parameter" persistable="0" isFixedValue="0" dim="Amount per time" quantityType="Parameter" negativeValuesAllowed="1" formula="UWiQ9w1zkEao92InBssamA" isDefault="1" displayUnit="µmol/min">
                      <Info min="0" flag="52" seq="1" ref="0" bb="2" group="39" />
                    </Parameter>
                  </Children>
                </Container>
              </Children>
            </NeighborhoodBuilder>
            <NeighborhoodBuilder id="FpT5Dka6SEWbqNIud3B8rw" name="SmallIntestine_pls_UpperIleum_pls" description="Neighborhood between Small Intestine/Plasma_ and Upper Ileum/Plasma" mode="Logical" containerType="Neighborhood" firstNeighbor="V0goZ5mkpE-GdQvWbBesEA" secondNeighbor="VUlvcFWKpkOhhshvUaa9mA">
              <Tags>
                <Tag value="Neighborhood: Plasma / Plasma" />
              </Tags>
              <Children>
                <Container id="qBDRy1Q1akaEqZl5eZ_jcg" name="MoleculeProperties" description="Molecule dependent properties" mode="Logical" containerType="Other">
                  <Children>
                    <Parameter id="19V_qGn-a02W39I9HgJOLg" name="Mass transfer rate (intestine to mucosa plasma)" description="Mass transfer rate (intestine to mucosa plasma)" icon="Parameter" persistable="0" isFixedValue="0" dim="Amount per time" quantityType="Parameter" negativeValuesAllowed="1" formula="6xbdUMV1XEyAGPZBp88m0g" isDefault="1" displayUnit="µmol/min">
                      <Info min="0" flag="52" seq="1" ref="0" bb="2" group="39" />
                    </Parameter>
                  </Children>
                </Container>
              </Children>
            </NeighborhoodBuilder>
            <NeighborhoodBuilder id="IiQkQysKr0mQWak0Q4X1mw" name="SmallIntestine_bc_LowerJejunum_bc" description="Neighborhood between Small Intestine/Blood Cells_ and Lower Jejunum/Blood Cells" mode="Logical" containerType="Neighborhood" firstNeighbor="bo6IN0ibEU6-I7CYSOC4ZA" secondNeighbor="el70us8pWEqPIg8-doXMwQ">
              <Tags>
                <Tag value="Neighborhood: BloodCells / BloodCells" />
              </Tags>
              <Children>
                <Container id="KTB529YHIUO6b2YPs_cEwA" name="MoleculeProperties" description="Molecule dependent properties" mode="Logical" containerType="Other">
                  <Children>
                    <Parameter id="CJVo9UKWuUW_xwiyelOqXw" name="Mass transfer rate (intestine to mucosa blood cells)" description="Mass transfer rate (intestine to mucosa blood cells)" icon="Parameter" persistable="0" isFixedValue="0" dim="Amount per time" quantityType="Parameter" negativeValuesAllowed="1" formula="UWiQ9w1zkEao92InBssamA" isDefault="1" displayUnit="µmol/min">
                      <Info min="0" flag="52" seq="1" ref="0" bb="2" group="39" />
                    </Parameter>
                  </Children>
                </Container>
              </Children>
            </NeighborhoodBuilder>
            <NeighborhoodBuilder id="UqijDJCT1UGLfJB4fBoGKg" name="SmallIntestine_pls_LowerJejunum_pls" description="Neighborhood between Small Intestine/Plasma_ and Lower Jejunum/Plasma" mode="Logical" containerType="Neighborhood" firstNeighbor="V0goZ5mkpE-GdQvWbBesEA" secondNeighbor="AzcJozXRQUGx6PC7i7Lu_Q">
              <Tags>
                <Tag value="Neighborhood: Plasma / Plasma" />
              </Tags>
              <Children>
                <Container id="TTvDrI1LhUeRvY7EiQntAQ" name="MoleculeProperties" description="Molecule dependent properties" mode="Logical" containerType="Other">
                  <Children>
                    <Parameter id="HqzNgclCL02X1URhYsD3cA" name="Mass transfer rate (intestine to mucosa plasma)" description="Mass transfer rate (intestine to mucosa plasma)" icon="Parameter" persistable="0" isFixedValue="0" dim="Amount per time" quantityType="Parameter" negativeValuesAllowed="1" formula="6xbdUMV1XEyAGPZBp88m0g" isDefault="1" displayUnit="µmol/min">
                      <Info min="0" flag="52" seq="1" ref="0" bb="2" group="39" />
                    </Parameter>
                  </Children>
                </Container>
              </Children>
            </NeighborhoodBuilder>
            <NeighborhoodBuilder id="utukpaVyR0O3LIFYh-Augw" name="LargeIntestine_pls_ColonSigmoid_pls" description="Neighborhood between Large Intestine/Plasma_ and Colon Sigmoid/Plasma" mode="Logical" containerType="Neighborhood" firstNeighbor="FgioUKe5ekWcOcm5NOYxMA" secondNeighbor="QKPjfjsCO0eBdGmQixqmxA">
              <Tags>
                <Tag value="Neighborhood: Plasma / Plasma" />
              </Tags>
              <Children>
                <Container id="PIxb1qMInEOzeeOGkim0XQ" name="MoleculeProperties" description="Molecule dependent properties" mode="Logical" containerType="Other">
                  <Children>
                    <Parameter id="kHhH1AsGGUuJaj4H5iuSTg" name="Mass transfer rate (intestine to mucosa plasma)" description="Mass transfer rate (intestine to mucosa plasma)" icon="Parameter" persistable="0" isFixedValue="0" dim="Amount per time" quantityType="Parameter" negativeValuesAllowed="1" formula="6xbdUMV1XEyAGPZBp88m0g" isDefault="1" displayUnit="µmol/min">
                      <Info min="0" flag="52" seq="1" ref="0" bb="2" group="39" />
                    </Parameter>
                  </Children>
                </Container>
              </Children>
            </NeighborhoodBuilder>
            <NeighborhoodBuilder id="0CZOBaM9gE2iSqC8EsCBSQ" name="LargeIntestine_pls_Rectum_pls" description="Neighborhood between Large Intestine/Plasma_ and Rectum/Plasma" mode="Logical" containerType="Neighborhood" firstNeighbor="FgioUKe5ekWcOcm5NOYxMA" secondNeighbor="2XbAETgExUe3ABQZ2NILXA">
              <Tags>
                <Tag value="Neighborhood: Plasma / Plasma" />
              </Tags>
              <Children>
                <Container id="zoCjuP7tjEaC90793KfmHw" name="MoleculeProperties" description="Molecule dependent properties" mode="Logical" containerType="Other">
                  <Children>
                    <Parameter id="quxIMfKwzkezKebd2AGC3g" name="Mass transfer rate (intestine to mucosa plasma)" description="Mass transfer rate (intestine to mucosa plasma)" icon="Parameter" persistable="0" isFixedValue="0" dim="Amount per time" quantityType="Parameter" negativeValuesAllowed="1" formula="6xbdUMV1XEyAGPZBp88m0g" isDefault="1" displayUnit="µmol/min">
                      <Info min="0" flag="52" seq="1" ref="0" bb="2" group="39" />
                    </Parameter>
                  </Children>
                </Container>
              </Children>
            </NeighborhoodBuilder>
            <NeighborhoodBuilder id="I5jiUL9SykeVpEGnfD1bsQ" name="LargeIntestine_bc_Rectum_bc" description="Neighborhood between Large Intestine/Blood Cells_ and Rectum/Blood Cells" mode="Logical" containerType="Neighborhood" firstNeighbor="AVc67lj3MUureLUo8eWYng" secondNeighbor="5rYJzbUn6UCtPrFbvawEtQ">
              <Tags>
                <Tag value="Neighborhood: BloodCells / BloodCells" />
              </Tags>
              <Children>
                <Container id="ABqyK4aTAk6z_TWICEKRsA" name="MoleculeProperties" description="Molecule dependent properties" mode="Logical" containerType="Other">
                  <Children>
                    <Parameter id="2nhAAbHAt0KF5w5_e84NyQ" name="Mass transfer rate (intestine to mucosa blood cells)" description="Mass transfer rate (intestine to mucosa blood cells)" icon="Parameter" persistable="0" isFixedValue="0" dim="Amount per time" quantityType="Parameter" negativeValuesAllowed="1" formula="UWiQ9w1zkEao92InBssamA" isDefault="1" displayUnit="µmol/min">
                      <Info min="0" flag="52" seq="1" ref="0" bb="2" group="39" />
                    </Parameter>
                  </Children>
                </Container>
              </Children>
            </NeighborhoodBuilder>
            <NeighborhoodBuilder id="Ue__Rtt6cUyjNwwarvoYYw" name="LargeIntestine_pls_Caecum_pls" description="Neighborhood between Large Intestine/Plasma_ and Cecum/Plasma" mode="Logical" containerType="Neighborhood" firstNeighbor="FgioUKe5ekWcOcm5NOYxMA" secondNeighbor="zdMtjHnCJEaGWmHj8Bevjg">
              <Tags>
                <Tag value="Neighborhood: Plasma / Plasma" />
              </Tags>
              <Children>
                <Container id="OIJZBpMr1ESFvnmyCaVANw" name="MoleculeProperties" description="Molecule dependent properties" mode="Logical" containerType="Other">
                  <Children>
                    <Parameter id="asZrFKBMxkyVF7BWZwvBhw" name="Mass transfer rate (intestine to mucosa plasma)" description="Mass transfer rate (intestine to mucosa plasma)" icon="Parameter" persistable="0" isFixedValue="0" dim="Amount per time" quantityType="Parameter" negativeValuesAllowed="1" formula="6xbdUMV1XEyAGPZBp88m0g" isDefault="1" displayUnit="µmol/min">
                      <Info min="0" flag="52" seq="1" ref="0" bb="2" group="39" />
                    </Parameter>
                  </Children>
                </Container>
              </Children>
            </NeighborhoodBuilder>
            <NeighborhoodBuilder id="cutFu3JRsUmgJZEAdjtSsA" name="LargeIntestine_bc_ColonSigmoid_bc" description="Neighborhood between Large Intestine/Blood Cells_ and Colon Sigmoid/Blood Cells" mode="Logical" containerType="Neighborhood" firstNeighbor="AVc67lj3MUureLUo8eWYng" secondNeighbor="KlVZpX1JIUayUbfBCVxWzw">
              <Tags>
                <Tag value="Neighborhood: BloodCells / BloodCells" />
              </Tags>
              <Children>
                <Container id="ZC1yNTpowkib2BTEkeyZFw" name="MoleculeProperties" description="Molecule dependent properties" mode="Logical" containerType="Other">
                  <Children>
                    <Parameter id="QeweH9lWOUypzWfCqngzGg" name="Mass transfer rate (intestine to mucosa blood cells)" description="Mass transfer rate (intestine to mucosa blood cells)" icon="Parameter" persistable="0" isFixedValue="0" dim="Amount per time" quantityType="Parameter" negativeValuesAllowed="1" formula="UWiQ9w1zkEao92InBssamA" isDefault="1" displayUnit="µmol/min">
                      <Info min="0" flag="52" seq="1" ref="0" bb="2" group="39" />
                    </Parameter>
                  </Children>
                </Container>
              </Children>
            </NeighborhoodBuilder>
            <NeighborhoodBuilder id="xsznOXWM1EGWaeVc87iigA" name="LargeIntestine_pls_ColonAscendens_pls" description="Neighborhood between Large Intestine/Plasma_ and Colon Ascendens/Plasma" mode="Logical" containerType="Neighborhood" firstNeighbor="FgioUKe5ekWcOcm5NOYxMA" secondNeighbor="pYl3UWiOYEmRMtXP4aMdlA">
              <Tags>
                <Tag value="Neighborhood: Plasma / Plasma" />
              </Tags>
              <Children>
                <Container id="NsqmF5RIukSI633X_4Hz5A" name="MoleculeProperties" description="Molecule dependent properties" mode="Logical" containerType="Other">
                  <Children>
                    <Parameter id="l4YLoBAtAkuXUW6G_RBPXA" name="Mass transfer rate (intestine to mucosa plasma)" description="Mass transfer rate (intestine to mucosa plasma)" icon="Parameter" persistable="0" isFixedValue="0" dim="Amount per time" quantityType="Parameter" negativeValuesAllowed="1" formula="6xbdUMV1XEyAGPZBp88m0g" isDefault="1" displayUnit="µmol/min">
                      <Info min="0" flag="52" seq="1" ref="0" bb="2" group="39" />
                    </Parameter>
                  </Children>
                </Container>
              </Children>
            </NeighborhoodBuilder>
            <NeighborhoodBuilder id="4a3nyEAiik6Z1Rw4JxDLSQ" name="LargeIntestine_bc_Caecum_bc" description="Neighborhood between Large Intestine/Blood Cells_ and Cecum/Blood Cells" mode="Logical" containerType="Neighborhood" firstNeighbor="AVc67lj3MUureLUo8eWYng" secondNeighbor="tA-j2K8lR0-beyfrV8KaJQ">
              <Tags>
                <Tag value="Neighborhood: BloodCells / BloodCells" />
              </Tags>
              <Children>
                <Container id="FeotnQyeJkmEWHnUg_OODw" name="MoleculeProperties" description="Molecule dependent properties" mode="Logical" containerType="Other">
                  <Children>
                    <Parameter id="OIShykLH2USkOa3XR-MJTA" name="Mass transfer rate (intestine to mucosa blood cells)" description="Mass transfer rate (intestine to mucosa blood cells)" icon="Parameter" persistable="0" isFixedValue="0" dim="Amount per time" quantityType="Parameter" negativeValuesAllowed="1" formula="UWiQ9w1zkEao92InBssamA" isDefault="1" displayUnit="µmol/min">
                      <Info min="0" flag="52" seq="1" ref="0" bb="2" group="39" />
                    </Parameter>
                  </Children>
                </Container>
              </Children>
            </NeighborhoodBuilder>
            <NeighborhoodBuilder id="JEu45h6ADEmIhejuyU_5Ow" name="LargeIntestine_bc_ColonAscendens_bc" description="Neighborhood between Large Intestine/Blood Cells_ and Colon Ascendens/Blood Cells" mode="Logical" containerType="Neighborhood" firstNeighbor="AVc67lj3MUureLUo8eWYng" secondNeighbor="Q3IYg1CR00axY-1k1zxdrA">
              <Tags>
                <Tag value="Neighborhood: BloodCells / BloodCells" />
              </Tags>
              <Children>
                <Container id="t4RvEjFmTUi_sVZhZ3dazA" name="MoleculeProperties" description="Molecule dependent properties" mode="Logical" containerType="Other">
                  <Children>
                    <Parameter id="3QCAglsKnESW0qOW_7EYyQ" name="Mass transfer rate (intestine to mucosa blood cells)" description="Mass transfer rate (intestine to mucosa blood cells)" icon="Parameter" persistable="0" isFixedValue="0" dim="Amount per time" quantityType="Parameter" negativeValuesAllowed="1" formula="UWiQ9w1zkEao92InBssamA" isDefault="1" displayUnit="µmol/min">
                      <Info min="0" flag="52" seq="1" ref="0" bb="2" group="39" />
                    </Parameter>
                  </Children>
                </Container>
              </Children>
            </NeighborhoodBuilder>
            <NeighborhoodBuilder id="f1LeNAFWy0eAiZcDkUt-Vw" name="LargeIntestine_pls_ColonTransversum_pls" description="Neighborhood between Large Intestine/Plasma_ and Colon Transversum/Plasma" mode="Logical" containerType="Neighborhood" firstNeighbor="FgioUKe5ekWcOcm5NOYxMA" secondNeighbor="DoaDJu-6y0S0VajTyPTqkQ">
              <Tags>
                <Tag value="Neighborhood: Plasma / Plasma" />
              </Tags>
              <Children>
                <Container id="XqJMRztfEEm6lqQ0vg8hxw" name="MoleculeProperties" description="Molecule dependent properties" mode="Logical" containerType="Other">
                  <Children>
                    <Parameter id="lBRRcV0-aEmPSBiCEd-x8g" name="Mass transfer rate (intestine to mucosa plasma)" description="Mass transfer rate (intestine to mucosa plasma)" icon="Parameter" persistable="0" isFixedValue="0" dim="Amount per time" quantityType="Parameter" negativeValuesAllowed="1" formula="6xbdUMV1XEyAGPZBp88m0g" isDefault="1" displayUnit="µmol/min">
                      <Info min="0" flag="52" seq="1" ref="0" bb="2" group="39" />
                    </Parameter>
                  </Children>
                </Container>
              </Children>
            </NeighborhoodBuilder>
            <NeighborhoodBuilder id="YiNWS5Q9hEeAuZqoVuDEmg" name="LargeIntestine_bc_ColonTransversum_bc" description="Neighborhood between Large Intestine/Blood Cells_ and Colon Transversum/Blood Cells" mode="Logical" containerType="Neighborhood" firstNeighbor="AVc67lj3MUureLUo8eWYng" secondNeighbor="RmZyHFuZsEiJP8WK1YI3dg">
              <Tags>
                <Tag value="Neighborhood: BloodCells / BloodCells" />
              </Tags>
              <Children>
                <Container id="V3bew8DXA0aESHCgj00PBg" name="MoleculeProperties" description="Molecule dependent properties" mode="Logical" containerType="Other">
                  <Children>
                    <Parameter id="ECdhMq2lL0mP7v8zQaFBpQ" name="Mass transfer rate (intestine to mucosa blood cells)" description="Mass transfer rate (intestine to mucosa blood cells)" icon="Parameter" persistable="0" isFixedValue="0" dim="Amount per time" quantityType="Parameter" negativeValuesAllowed="1" formula="UWiQ9w1zkEao92InBssamA" isDefault="1" displayUnit="µmol/min">
                      <Info min="0" flag="52" seq="1" ref="0" bb="2" group="39" />
                    </Parameter>
                  </Children>
                </Container>
              </Children>
            </NeighborhoodBuilder>
            <NeighborhoodBuilder id="ak_TeZYgFki-0v-48iOMRQ" name="LargeIntestine_pls_ColonDescendens_pls" description="Neighborhood between Large Intestine/Plasma_ and Colon Descendens/Plasma" mode="Logical" containerType="Neighborhood" firstNeighbor="FgioUKe5ekWcOcm5NOYxMA" secondNeighbor="X_9PJMgmzkipNxdlJzaYsA">
              <Tags>
                <Tag value="Neighborhood: Plasma / Plasma" />
              </Tags>
              <Children>
                <Container id="gaMQ8uZRkUK8eBp70DKDSw" name="MoleculeProperties" description="Molecule dependent properties" mode="Logical" containerType="Other">
                  <Children>
                    <Parameter id="MJUKtLz7jk6EZUuXi8RdSg" name="Mass transfer rate (intestine to mucosa plasma)" description="Mass transfer rate (intestine to mucosa plasma)" icon="Parameter" persistable="0" isFixedValue="0" dim="Amount per time" quantityType="Parameter" negativeValuesAllowed="1" formula="6xbdUMV1XEyAGPZBp88m0g" isDefault="1" displayUnit="µmol/min">
                      <Info min="0" flag="52" seq="1" ref="0" bb="2" group="39" />
                    </Parameter>
                  </Children>
                </Container>
              </Children>
            </NeighborhoodBuilder>
            <NeighborhoodBuilder id="DIPJahFMU0CHG_eXrJfMVg" name="LargeIntestine_bc_ColonDescendens_bc" description="Neighborhood between Large Intestine/Blood Cells_ and Colon Descendens/Blood Cells" mode="Logical" containerType="Neighborhood" firstNeighbor="AVc67lj3MUureLUo8eWYng" secondNeighbor="WE7YQlbK2EShMU7cot1zTQ">
              <Tags>
                <Tag value="Neighborhood: BloodCells / BloodCells" />
              </Tags>
              <Children>
                <Container id="Y0OEXUf5dE6HT8E0CDbwVg" name="MoleculeProperties" description="Molecule dependent properties" mode="Logical" containerType="Other">
                  <Children>
                    <Parameter id="QJLLRLbwoUy7h1QEywOCoQ" name="Mass transfer rate (intestine to mucosa blood cells)" description="Mass transfer rate (intestine to mucosa blood cells)" icon="Parameter" persistable="0" isFixedValue="0" dim="Amount per time" quantityType="Parameter" negativeValuesAllowed="1" formula="UWiQ9w1zkEao92InBssamA" isDefault="1" displayUnit="µmol/min">
                      <Info min="0" flag="52" seq="1" ref="0" bb="2" group="39" />
                    </Parameter>
                  </Children>
                </Container>
              </Children>
            </NeighborhoodBuilder>
            <NeighborhoodBuilder id="TYxRrd4gjUubArPVTMp_qQ" name="LargeIntestine_pls_LargeIntestine_bc" description="Neighborhood between Large Intestine/Plasma and Large Intestine/Blood Cells" mode="Logical" containerType="Neighborhood" firstNeighbor="FgioUKe5ekWcOcm5NOYxMA" secondNeighbor="AVc67lj3MUureLUo8eWYng">
              <Tags>
                <Tag value="Large intestine  neighborhood" />
                <Tag value="Neighborhood: Plasma / BloodCells" />
              </Tags>
              <Children>
                <Container id="9OXbENQhE0e30EtjOVcvQg" name="MoleculeProperties" description="Molecule dependent properties" mode="Logical" containerType="Other" />
                <Parameter id="uUGYYJwIxEKLQ8j00DrEaw" name="Surface area (blood cells/plasma)" description="Surface area between blood cells and plasma" icon="Parameter" persistable="0" isFixedValue="0" dim="Area" quantityType="Parameter" negativeValuesAllowed="1" formula="H_azONKpD0e51_AYAF7uuw" isDefault="1" displayUnit="cm²">
                  <Info min="0" flag="122" seq="9" ref="0" bb="32" group="104" />
                </Parameter>
              </Children>
            </NeighborhoodBuilder>
            <NeighborhoodBuilder id="kVMcJaY-6EeW5cTXMOL-Zw" name="LargeIntestine_int_LargeIntestine_cell" description="Neighborhood between Large Intestine/Interstitial and Large Intestine/Intracellular" mode="Logical" containerType="Neighborhood" firstNeighbor="FDnUmbKgmkmRMhSOWeNIDw" secondNeighbor="Z9uxWDDe2Ee7bLFF9KjrIA">
              <Tags>
                <Tag value="Large intestine  neighborhood" />
                <Tag value="Neighborhood: Interstitial / Intracellular" />
              </Tags>
              <Children>
                <Container id="ncpSRcveaUyH4CvQBKsKCQ" name="MoleculeProperties" description="Molecule dependent properties" mode="Logical" containerType="Other">
                  <Children>
                    <Parameter id="kr5ULYO3bUuAzciqDEGimQ" name="P (interstitial-&gt;intracellular)" description="Permeability from interstitial to intracellular space" icon="Parameter" persistable="0" isFixedValue="0" dim="Velocity" quantityType="Parameter" negativeValuesAllowed="1" formula="ojoyqgdCskKDYI2TjlkAjA" isDefault="1" displayUnit="cm/min">
                      <Info min="0" flag="122" seq="1" ref="0" bb="2" group="78" />
                    </Parameter>
                    <Parameter id="2wRKPo2KQka1sUAbTtvoYQ" name="P (intracellular-&gt;interstitial)" description="Permeability from intracellular to interstitial space" icon="Parameter" persistable="0" isFixedValue="0" dim="Velocity" quantityType="Parameter" negativeValuesAllowed="1" formula="O6Y1QeUwQUizXwaMSNQnMA" isDefault="1" displayUnit="cm/min">
                      <Info min="0" flag="122" seq="1" ref="0" bb="2" group="76" />
                    </Parameter>
                    <Parameter id="CBWNbKqd50WDbpNPe6RGPg" name="P*SA interstitial -&gt; intracellular" description="Permeability surface area product from interstitial to intracellular space" icon="Parameter" persistable="0" isFixedValue="0" dim="Flow" quantityType="Parameter" negativeValuesAllowed="1" formula="-CFsMCHycE2BluWkbentUA" isDefault="1" displayUnit="l/min">
                      <Info min="0" flag="54" seq="1" ref="0" bb="2" group="75" />
                    </Parameter>
                    <Parameter id="KS1OPxccgUqzZX-rt_YhDA" name="P*SA intracellular -&gt; interstitial" description="Permeability surface area product from intracellular to interstitial space" icon="Parameter" persistable="0" isFixedValue="0" dim="Flow" quantityType="Parameter" negativeValuesAllowed="1" formula="uxYB0cIphE-DnP52YLJoLg" isDefault="1" displayUnit="l/min">
                      <Info min="0" flag="54" seq="1" ref="0" bb="2" group="75" />
                    </Parameter>
                    <Parameter id="E9BANkmKzUKCzjuSBhsWMA" name="P_cell_int_factor" description="Factor modifying the permeability of acids and bases depending on their degree of dissociation" icon="Parameter" persistable="0" isFixedValue="0" quantityType="Parameter" negativeValuesAllowed="1" formula="x4-zZpWsGUe3pXieu5mGKA" isDefault="1">
                      <Info min="0" flag="54" seq="1" ref="0" bb="2" group="75" />
                    </Parameter>
                    <Parameter id="nxoIjxi8MEeYkjMIPmCVHQ" name="P_int_cell_factor" description="Factor modifying the permeability of acids and bases depending on their degree of dissociation" icon="Parameter" persistable="0" isFixedValue="0" quantityType="Parameter" negativeValuesAllowed="1" formula="x4-zZpWsGUe3pXieu5mGKA" isDefault="1">
                      <Info min="0" flag="54" seq="1" ref="0" bb="2" group="75" />
                    </Parameter>
                    <Parameter id="L9XcQId-7k6OjAjTlm3NzQ" name="Partition coefficient (intracellular/plasma)" description="Partition coefficient between intracellular space and plasma" icon="Parameter" persistable="0" isFixedValue="0" quantityType="Parameter" negativeValuesAllowed="1" formula="n4sxWBznWEKexupK08A-ig" isDefault="1">
                      <Info min="0" flag="122" seq="1" ref="0" bb="2" group="69" />
                    </Parameter>
                    <Parameter id="cyY9Ih_Ja0S756_7l-PhxA" name="Partition coefficient (intracellular/water)" description="Partition coefficient (intracellular/water)" icon="Parameter" persistable="0" isFixedValue="0" quantityType="Parameter" negativeValuesAllowed="1" formula="JBg7rcM-L0isRkEqF5JEfw" isDefault="1">
                      <Info min="0" flag="54" seq="1" ref="0" bb="2" group="67" />
                    </Parameter>
                  </Children>
                </Container>
                <Parameter id="QLEdrZOAHUuEYBU4L_KIow" name="Surface area (interstitial/intracellular)" description="Surface area between interstitial and intracellular space" icon="Parameter" persistable="0" isFixedValue="0" dim="Area" quantityType="Parameter" negativeValuesAllowed="1" formula="LMwcJhoW50uAZsNbw2mfnQ" isDefault="1" displayUnit="cm²">
                  <Info min="0" flag="122" seq="7" ref="0" bb="32" group="105" />
                </Parameter>
              </Children>
            </NeighborhoodBuilder>
            <NeighborhoodBuilder id="ToUJ3iVS2E-uYk85jmXPUA" name="LargeIntestine_pls_LargeIntestine_int" description="Neighborhood between Large Intestine/Plasma and Large Intestine/Interstitial" mode="Logical" containerType="Neighborhood" firstNeighbor="FgioUKe5ekWcOcm5NOYxMA" secondNeighbor="FDnUmbKgmkmRMhSOWeNIDw">
              <Tags>
                <Tag value="Large intestine  neighborhood" />
                <Tag value="Neighborhood: Plasma / Interstitial" />
              </Tags>
              <Children>
                <Container id="It5m7mB1QkGqhDuZiWWGtg" name="MoleculeProperties" description="Molecule dependent properties" mode="Logical" containerType="Other">
                  <Children>
                    <Parameter id="mKpiNcTTp0edTEN4Cmt_Yw" name="P (plasma&lt;-&gt;interstitial)" description="Permeability between plasma and interstitial space" icon="Parameter" persistable="0" isFixedValue="0" dim="Velocity" quantityType="Parameter" negativeValuesAllowed="1" isDefault="1" value="10" displayUnit="cm/min">
                      <Info min="0" flag="122" seq="1" ref="0" bb="2" group="77" />
                    </Parameter>
                    <Parameter id="VsE0Um8NBEOxsnY8zUWN2g" name="Partition coefficient (interstitial/plasma)" description="Partition coefficient between interstitial space and plasma" icon="Parameter" persistable="0" isFixedValue="0" quantityType="Parameter" negativeValuesAllowed="1" formula="gH1kuvuRGUCibxriaHR0-g" isDefault="1">
                      <Info min="0" flag="122" seq="1" ref="0" bb="2" group="70" />
                    </Parameter>
                  </Children>
                </Container>
                <Parameter id="Cr_i_eI9MUWqsP4diisEVg" name="Surface area (plasma/interstitial)" description="Surface area between plasma and interstitial space" icon="Parameter" persistable="0" isFixedValue="0" dim="Area" quantityType="Parameter" negativeValuesAllowed="1" formula="AozT40BuD0eBKZx4_tbTFw" isDefault="1" displayUnit="cm²">
                  <Info min="0" flag="122" seq="7" ref="0" bb="32" group="106" />
                </Parameter>
              </Children>
            </NeighborhoodBuilder>
            <NeighborhoodBuilder id="-HXgMBIDOUyhk04utvlcRw" name="LargeIntestine_pls_PortalVein_pls" description="Neighborhood between Large Intestine/Plasma and PortalVein/Plasma" mode="Logical" containerType="Neighborhood" firstNeighbor="FgioUKe5ekWcOcm5NOYxMA" secondNeighbor="-hXkXR9e5USoux3oEh9Cew">
              <Tags>
                <Tag value="Neighborhood: Plasma / Plasma" />
              </Tags>
              <Children>
                <Container id="t9B-6hQa6U-IXufKMP5jNQ" name="MoleculeProperties" description="Molecule dependent properties" mode="Logical" containerType="Other" />
              </Children>
            </NeighborhoodBuilder>
            <NeighborhoodBuilder id="2YNpNmsTZU2nr5Yng6xSKw" name="LargeIntestine_bc_PortalVein_bc" description="Neighborhood between Large Intestine/Blood Cells and PortalVein/Blood Cells" mode="Logical" containerType="Neighborhood" firstNeighbor="AVc67lj3MUureLUo8eWYng" secondNeighbor="nyHob7PFVkeYmeeMagAsMQ">
              <Tags>
                <Tag value="Neighborhood: BloodCells / BloodCells" />
              </Tags>
              <Children>
                <Container id="MMg1NFlJkkmR3Jze2Mlm8A" name="MoleculeProperties" description="Molecule dependent properties" mode="Logical" containerType="Other" />
              </Children>
            </NeighborhoodBuilder>
            <NeighborhoodBuilder id="0jaXzyUuN0ieNeJOrohJkQ" name="Liver_pls_Liver_int" description="Neighborhood between Liver/Plasma and Liver/Interstitial" mode="Logical" containerType="Neighborhood" firstNeighbor="mwmebjUIjEKwKE1wFa0jbA" secondNeighbor="vUz9Ro_OaU-mstqtFnWI1g">
              <Tags>
                <Tag value="Neighborhood: Plasma / Interstitial" />
              </Tags>
              <Children>
                <Container id="9R6rnq4O70yRypmBvkFRAg" name="MoleculeProperties" description="Molecule dependent properties" mode="Logical" containerType="Other" />
                <Parameter id="6BdmwE1yIUOp5a39s4kBfQ" name="Surface area (plasma/interstitial)" description="Surface area between plasma and interstitial space" icon="Parameter" persistable="0" isFixedValue="0" dim="Area" quantityType="Parameter" negativeValuesAllowed="1" formula="4BBeVZ09f0SYFIuAaWMKNQ" isDefault="1" displayUnit="cm²">
                  <Info min="0" flag="122" seq="8" ref="0" bb="32" group="106" />
                </Parameter>
              </Children>
            </NeighborhoodBuilder>
            <NeighborhoodBuilder id="ulwv4UazBEmk61lWIajXVA" name="Liver_pls_Liver_bc" description="Neighborhood between Liver/Plasma and Liver/Blood Cells" mode="Logical" containerType="Neighborhood" firstNeighbor="mwmebjUIjEKwKE1wFa0jbA" secondNeighbor="DNVpAcpenEqZza0REzJTMQ">
              <Tags>
                <Tag value="Neighborhood: Plasma / BloodCells" />
              </Tags>
              <Children>
                <Container id="KCu6DTp-h0im1fcZWQQPow" name="MoleculeProperties" description="Molecule dependent properties" mode="Logical" containerType="Other" />
                <Parameter id="vAi7ogrP80S4r64bPFI_GA" name="Surface area (blood cells/plasma)" description="Surface area between blood cells and plasma" icon="Parameter" persistable="0" isFixedValue="0" dim="Area" quantityType="Parameter" negativeValuesAllowed="1" formula="djxMtz-z60-XSqmblQ-_YQ" isDefault="1" displayUnit="cm²">
                  <Info min="0" flag="122" seq="10" ref="0" bb="32" group="104" />
                </Parameter>
              </Children>
            </NeighborhoodBuilder>
            <NeighborhoodBuilder id="jO36cvXjg0ea0887t0lV-Q" name="Liver_int_Liver_cell" description="Neighborhood between Liver/Interstitial and Liver/Intracellular" mode="Logical" containerType="Neighborhood" firstNeighbor="vUz9Ro_OaU-mstqtFnWI1g" secondNeighbor="cyDhshRYnkeBqdKnYaeMog">
              <Tags>
                <Tag value="Neighborhood: Interstitial / Intracellular" />
              </Tags>
              <Children>
                <Container id="kgTlogWZf06DFQvnOIMQ-Q" name="MoleculeProperties" description="Molecule dependent properties" mode="Logical" containerType="Other" />
                <Parameter id="BGLGYnaC4EyrfsRlinFieg" name="Surface area (interstitial/intracellular)" description="Surface area between interstitial and intracellular space" icon="Parameter" persistable="0" isFixedValue="0" dim="Area" quantityType="Parameter" negativeValuesAllowed="1" formula="MTPma5CN_E6l4OciKJIlcw" isDefault="1" displayUnit="cm²">
                  <Info min="0" flag="122" seq="8" ref="0" bb="32" group="105" />
                </Parameter>
              </Children>
            </NeighborhoodBuilder>
            <NeighborhoodBuilder id="hrQ7GouZ20qAEjIr-he4hg" name="Gallbladder_Lumen_duo" description="Gallbladder and Lumen/Duodenum" mode="Logical" containerType="Neighborhood" firstNeighbor="gZmzy3xF_kuy14FUMtFTVw" secondNeighbor="k39uWjjSP0O0SrbrSDon1A">
              <Tags>
                <Tag value="Neighborhood: Gallbladder / Duodenum" />
              </Tags>
              <Children>
                <Container id="zQJLDMc58kamLO93tXnqjQ" name="MoleculeProperties" description="Molecule dependent properties" mode="Logical" containerType="Other" />
              </Children>
            </NeighborhoodBuilder>
            <NeighborhoodBuilder id="lK4VYMnkMUe6BsghDpnQdg" name="Periportal_pls_Periportal_int" description="Neighborhood between Liver/Periportal/Plasma and Liver/Periportal/Interstitial" mode="Logical" containerType="Neighborhood" firstNeighbor="Ym07TTxV1E2Q7XHgS5p_oA" secondNeighbor="4HFPkqyRpEi-U-qSk2Vjwg">
              <Tags>
                <Tag value="Neighborhood: Plasma / Interstitial" />
              </Tags>
              <Children>
                <Container id="koJHtcnWX0aYMuzawirloQ" name="MoleculeProperties" description="Molecule dependent properties" mode="Logical" containerType="Other">
                  <Children>
                    <Parameter id="N_lOqyuuN0G5eqM2pzEoLg" name="P (plasma&lt;-&gt;interstitial)" description="Permeability between plasma and interstitial space" icon="Parameter" persistable="0" isFixedValue="0" dim="Velocity" quantityType="Parameter" negativeValuesAllowed="1" isDefault="1" value="10" displayUnit="cm/min">
                      <Info min="0" flag="122" seq="1" ref="0" bb="2" group="77" />
                    </Parameter>
                    <Parameter id="2hT3tKttuEWD4OKi0ROl1w" name="Partition coefficient (interstitial/plasma)" description="Partition coefficient between interstitial space and plasma" icon="Parameter" persistable="0" isFixedValue="0" quantityType="Parameter" negativeValuesAllowed="1" formula="gH1kuvuRGUCibxriaHR0-g" isDefault="1">
                      <Info min="0" flag="122" seq="1" ref="0" bb="2" group="70" />
                    </Parameter>
                  </Children>
                </Container>
                <Parameter id="YjAGOMQsIEScLYjOAU-QWQ" name="Surface area (plasma/interstitial)" description="Surface area between plasma and interstitial space" icon="Parameter" persistable="0" isFixedValue="0" dim="Area" quantityType="Parameter" negativeValuesAllowed="1" formula="qECQgzXgIUOAHybnLHOvWg" isDefault="1" displayUnit="cm²">
                  <Info min="0" flag="62" seq="9" ref="0" bb="32" group="106" />
                </Parameter>
              </Children>
            </NeighborhoodBuilder>
            <NeighborhoodBuilder id="nYOZqw13cE6GYo0SLnnMow" name="Periportal_pls_Periportal_bc" description="Neighborhood between Liver/Periportal/Plasma and Liver/Periportal/Blood Cells" mode="Logical" containerType="Neighborhood" firstNeighbor="Ym07TTxV1E2Q7XHgS5p_oA" secondNeighbor="45XptnQGckOCVuB0jHux_w">
              <Tags>
                <Tag value="Neighborhood: Plasma / BloodCells" />
              </Tags>
              <Children>
                <Container id="MOcQsBWxZ0yELIlCRrDyZg" name="MoleculeProperties" description="Molecule dependent properties" mode="Logical" containerType="Other" />
                <Parameter id="wR_0LC67HUCgnI7yQ6mABQ" name="Surface area (blood cells/plasma)" description="Surface area between blood cells and plasma" icon="Parameter" persistable="0" isFixedValue="0" dim="Area" quantityType="Parameter" negativeValuesAllowed="1" formula="XjTr-q98v02jBWvwqGUDKQ" isDefault="1" displayUnit="cm²">
                  <Info min="0" flag="62" seq="11" ref="0" bb="32" group="104" />
                </Parameter>
              </Children>
            </NeighborhoodBuilder>
            <NeighborhoodBuilder id="SQWOJmvYzEWhrMyyzYFp9w" name="Periportal_int_Periportal_cell" description="Neighborhood between Liver/Periportal/Interstitial and Liver/Periportal/Intracellular" mode="Logical" containerType="Neighborhood" firstNeighbor="4HFPkqyRpEi-U-qSk2Vjwg" secondNeighbor="dvPFuHBtSEqvd3nikmSB7w">
              <Tags>
                <Tag value="Neighborhood: Interstitial / Intracellular" />
              </Tags>
              <Children>
                <Container id="QVFVe3l54UCOFy2V8k-EXw" name="MoleculeProperties" description="Molecule dependent properties" mode="Logical" containerType="Other">
                  <Children>
                    <Parameter id="NJuY8kJoZ0iBZMvA3n1j9w" name="P*SA interstitial -&gt; intracellular" description="Permeability surface area product from interstitial to intracellular space" icon="Parameter" persistable="0" isFixedValue="0" dim="Flow" quantityType="Parameter" negativeValuesAllowed="1" formula="-CFsMCHycE2BluWkbentUA" isDefault="1" displayUnit="l/min">
                      <Info min="0" flag="54" seq="1" ref="0" bb="2" group="75" />
                    </Parameter>
                    <Parameter id="QTSKA0HUsUS4ZvfElkfDzg" name="P (intracellular-&gt;interstitial)" description="Permeability from intracellular to interstitial space" icon="Parameter" persistable="0" isFixedValue="0" dim="Velocity" quantityType="Parameter" negativeValuesAllowed="1" formula="O6Y1QeUwQUizXwaMSNQnMA" isDefault="1" displayUnit="cm/min">
                      <Info min="0" flag="122" seq="1" ref="0" bb="2" group="76" />
                    </Parameter>
                    <Parameter id="iXVMFKjRR0CNF5ielgLdbQ" name="P (interstitial-&gt;intracellular)" description="Permeability from interstitial to intracellular space" icon="Parameter" persistable="0" isFixedValue="0" dim="Velocity" quantityType="Parameter" negativeValuesAllowed="1" formula="ojoyqgdCskKDYI2TjlkAjA" isDefault="1" displayUnit="cm/min">
                      <Info min="0" flag="122" seq="1" ref="0" bb="2" group="78" />
                    </Parameter>
                    <Parameter id="nB2ArOpyrUyRsSFgNLQWIA" name="P_cell_int_factor" description="Factor modifying the permeability of acids and bases depending on their degree of dissociation" icon="Parameter" persistable="0" isFixedValue="0" quantityType="Parameter" negativeValuesAllowed="1" formula="x4-zZpWsGUe3pXieu5mGKA" isDefault="1">
                      <Info min="0" flag="54" seq="1" ref="0" bb="2" group="75" />
                    </Parameter>
                    <Parameter id="ys0IJ2LbGE6P35b28kl-vw" name="P_int_cell_factor" description="Factor modifying the permeability of acids and bases depending on their degree of dissociation" icon="Parameter" persistable="0" isFixedValue="0" quantityType="Parameter" negativeValuesAllowed="1" formula="x4-zZpWsGUe3pXieu5mGKA" isDefault="1">
                      <Info min="0" flag="54" seq="1" ref="0" bb="2" group="75" />
                    </Parameter>
                    <Parameter id="2fWVSWecgkem4Y9okaTQyg" name="P*SA intracellular -&gt; interstitial" description="Permeability surface area product from intracellular to interstitial space" icon="Parameter" persistable="0" isFixedValue="0" dim="Flow" quantityType="Parameter" negativeValuesAllowed="1" formula="uxYB0cIphE-DnP52YLJoLg" isDefault="1" displayUnit="l/min">
                      <Info min="0" flag="54" seq="1" ref="0" bb="2" group="75" />
                    </Parameter>
                    <Parameter id="8SLPNNmQmE-DnFpVhaHhbA" name="Partition coefficient (intracellular/water)" description="Partition coefficient (intracellular/water)" icon="Parameter" persistable="0" isFixedValue="0" quantityType="Parameter" negativeValuesAllowed="1" formula="JBg7rcM-L0isRkEqF5JEfw" isDefault="1">
                      <Info min="0" flag="54" seq="1" ref="0" bb="2" group="67" />
                    </Parameter>
                    <Parameter id="owo7fRd9ukC2naPrrxe3lw" name="Partition coefficient (intracellular/plasma)" description="Partition coefficient between intracellular space and plasma" icon="Parameter" persistable="0" isFixedValue="0" quantityType="Parameter" negativeValuesAllowed="1" formula="n4sxWBznWEKexupK08A-ig" isDefault="1">
                      <Info min="0" flag="122" seq="1" ref="0" bb="2" group="69" />
                    </Parameter>
                  </Children>
                </Container>
                <Parameter id="ip-_2LlbKUCR7J5asAGKKg" name="Surface area (interstitial/intracellular)" description="Surface area between interstitial and intracellular space" icon="Parameter" persistable="0" isFixedValue="0" dim="Area" quantityType="Parameter" negativeValuesAllowed="1" formula="UuH5fS2RhEejvhDU5vLDIw" isDefault="1" displayUnit="cm²">
                  <Info min="0" flag="62" seq="9" ref="0" bb="32" group="105" />
                </Parameter>
              </Children>
            </NeighborhoodBuilder>
            <NeighborhoodBuilder id="A93UN3d1s0CRc1xlwQrQuw" name="Pericentral_int_Pericentral_cell" description="Neighborhood between Liver/Pericentral/Interstitial and Liver/Pericentral/Intracellular" mode="Logical" containerType="Neighborhood" firstNeighbor="Teie26YYV0C2s67Tpf2qXw" secondNeighbor="EFnMfqJwaEiYM1F_SvEL1w">
              <Tags>
                <Tag value="Neighborhood: Interstitial / Intracellular" />
              </Tags>
              <Children>
                <Container id="bckjCJYt1UGDtWP1CDZLWA" name="MoleculeProperties" description="Molecule dependent properties" mode="Logical" containerType="Other">
                  <Children>
                    <Parameter id="U5xEcLe4h0C07ccbZA2IyQ" name="Partition coefficient (intracellular/water)" description="Partition coefficient (intracellular/water)" icon="Parameter" persistable="0" isFixedValue="0" quantityType="Parameter" negativeValuesAllowed="1" formula="JBg7rcM-L0isRkEqF5JEfw" isDefault="1">
                      <Info min="0" flag="54" seq="1" ref="0" bb="2" group="67" />
                    </Parameter>
                    <Parameter id="Rxc1IqDUxUGBqrnjQOhzJQ" name="Partition coefficient (intracellular/plasma)" description="Partition coefficient between intracellular space and plasma" icon="Parameter" persistable="0" isFixedValue="0" quantityType="Parameter" negativeValuesAllowed="1" formula="n4sxWBznWEKexupK08A-ig" isDefault="1">
                      <Info min="0" flag="122" seq="1" ref="0" bb="2" group="69" />
                    </Parameter>
                    <Parameter id="hcsA2SwACE6AzIeDzJEJEg" name="P_int_cell_factor" description="Factor modifying the permeability of acids and bases depending on their degree of dissociation" icon="Parameter" persistable="0" isFixedValue="0" quantityType="Parameter" negativeValuesAllowed="1" formula="x4-zZpWsGUe3pXieu5mGKA" isDefault="1">
                      <Info min="0" flag="54" seq="1" ref="0" bb="2" group="75" />
                    </Parameter>
                    <Parameter id="1jFl7sSELEG3erQ9AdEGQQ" name="P_cell_int_factor" description="Factor modifying the permeability of acids and bases depending on their degree of dissociation" icon="Parameter" persistable="0" isFixedValue="0" quantityType="Parameter" negativeValuesAllowed="1" formula="x4-zZpWsGUe3pXieu5mGKA" isDefault="1">
                      <Info min="0" flag="54" seq="1" ref="0" bb="2" group="75" />
                    </Parameter>
                    <Parameter id="WohkaOKfwkeKNc42YQNxvA" name="P*SA intracellular -&gt; interstitial" description="Permeability surface area product from intracellular to interstitial space" icon="Parameter" persistable="0" isFixedValue="0" dim="Flow" quantityType="Parameter" negativeValuesAllowed="1" formula="uxYB0cIphE-DnP52YLJoLg" isDefault="1" displayUnit="l/min">
                      <Info min="0" flag="54" seq="1" ref="0" bb="2" group="75" />
                    </Parameter>
                    <Parameter id="BFpePN-mcUSXXilNarjI-A" name="P*SA interstitial -&gt; intracellular" description="Permeability surface area product from interstitial to intracellular space" icon="Parameter" persistable="0" isFixedValue="0" dim="Flow" quantityType="Parameter" negativeValuesAllowed="1" formula="-CFsMCHycE2BluWkbentUA" isDefault="1" displayUnit="l/min">
                      <Info min="0" flag="54" seq="1" ref="0" bb="2" group="75" />
                    </Parameter>
                    <Parameter id="J8CGpuOS-0ucKv3d9m_LpA" name="P (intracellular-&gt;interstitial)" description="Permeability from intracellular to interstitial space" icon="Parameter" persistable="0" isFixedValue="0" dim="Velocity" quantityType="Parameter" negativeValuesAllowed="1" formula="O6Y1QeUwQUizXwaMSNQnMA" isDefault="1" displayUnit="cm/min">
                      <Info min="0" flag="122" seq="1" ref="0" bb="2" group="76" />
                    </Parameter>
                    <Parameter id="ykvQi05ntUKBjSTAQIiIZw" name="P (interstitial-&gt;intracellular)" description="Permeability from interstitial to intracellular space" icon="Parameter" persistable="0" isFixedValue="0" dim="Velocity" quantityType="Parameter" negativeValuesAllowed="1" formula="ojoyqgdCskKDYI2TjlkAjA" isDefault="1" displayUnit="cm/min">
                      <Info min="0" flag="122" seq="1" ref="0" bb="2" group="78" />
                    </Parameter>
                  </Children>
                </Container>
                <Parameter id="CptmY3RRSEe3qX1O-JZPjA" name="Surface area (interstitial/intracellular)" description="Surface area between interstitial and intracellular space" icon="Parameter" persistable="0" isFixedValue="0" dim="Area" quantityType="Parameter" negativeValuesAllowed="1" formula="63-6_ND6HEmkAA_9OlTq2Q" isDefault="1" displayUnit="cm²">
                  <Info min="0" flag="62" seq="10" ref="0" bb="32" group="105" />
                </Parameter>
              </Children>
            </NeighborhoodBuilder>
            <NeighborhoodBuilder id="0c9ffHlfnUCwspom5dch4Q" name="Pericentral_pls_Pericentral_int" description="Neighborhood between Liver/Pericentral/Plasma and Liver/Pericentral/Interstitial" mode="Logical" containerType="Neighborhood" firstNeighbor="J_zJwakhSEizlS8h7TnuKQ" secondNeighbor="Teie26YYV0C2s67Tpf2qXw">
              <Tags>
                <Tag value="Neighborhood: Plasma / Interstitial" />
              </Tags>
              <Children>
                <Container id="IGJhMFXYtk2Y0mi3FxdsEw" name="MoleculeProperties" description="Molecule dependent properties" mode="Logical" containerType="Other">
                  <Children>
                    <Parameter id="RZMMV2SRHEG9WkycDevjlA" name="Partition coefficient (interstitial/plasma)" description="Partition coefficient between interstitial space and plasma" icon="Parameter" persistable="0" isFixedValue="0" quantityType="Parameter" negativeValuesAllowed="1" formula="gH1kuvuRGUCibxriaHR0-g" isDefault="1">
                      <Info min="0" flag="122" seq="1" ref="0" bb="2" group="70" />
                    </Parameter>
                    <Parameter id="w1RVOaxgQ0uVLh57pOrN4w" name="P (plasma&lt;-&gt;interstitial)" description="Permeability between plasma and interstitial space" icon="Parameter" persistable="0" isFixedValue="0" dim="Velocity" quantityType="Parameter" negativeValuesAllowed="1" isDefault="1" value="10" displayUnit="cm/min">
                      <Info min="0" flag="122" seq="1" ref="0" bb="2" group="77" />
                    </Parameter>
                  </Children>
                </Container>
                <Parameter id="YvP9v2LvRUyHOtc6SafgcQ" name="Surface area (plasma/interstitial)" description="Surface area between plasma and interstitial space" icon="Parameter" persistable="0" isFixedValue="0" dim="Area" quantityType="Parameter" negativeValuesAllowed="1" formula="uQVaJcL0SEKUb42AAxS5Ag" isDefault="1" displayUnit="cm²">
                  <Info min="0" flag="62" seq="10" ref="0" bb="32" group="106" />
                </Parameter>
              </Children>
            </NeighborhoodBuilder>
            <NeighborhoodBuilder id="82KD_Qeg8062LPsmrnZjXQ" name="Pericentral_pls_Pericentral_bc" description="Neighborhood between Liver/Pericentral/Plasma and Liver/Pericentral/Blood Cells" mode="Logical" containerType="Neighborhood" firstNeighbor="J_zJwakhSEizlS8h7TnuKQ" secondNeighbor="O1C7ill6mkSlFEiINIC1Vw">
              <Tags>
                <Tag value="Neighborhood: Plasma / BloodCells" />
              </Tags>
              <Children>
                <Container id="qMG6bE-ZTkySxudo41TLAw" name="MoleculeProperties" description="Molecule dependent properties" mode="Logical" containerType="Other" />
                <Parameter id="OjU9qBI8kUK5ZaQk0mRJCg" name="Surface area (blood cells/plasma)" description="Surface area between blood cells and plasma" icon="Parameter" persistable="0" isFixedValue="0" dim="Area" quantityType="Parameter" negativeValuesAllowed="1" formula="cJFS8WXHBEWAxfCbdOg64w" isDefault="1" displayUnit="cm²">
                  <Info min="0" flag="62" seq="12" ref="0" bb="32" group="104" />
                </Parameter>
              </Children>
            </NeighborhoodBuilder>
            <NeighborhoodBuilder id="USHSfi8RlkuUcvFjDgDu7Q" name="Lung_pls_Lung_int" description="Neighborhood between Lung/Plasma and Lung/Interstitial" mode="Logical" containerType="Neighborhood" firstNeighbor="x6f0R9loxEu1R_7Nq87epg" secondNeighbor="RDfTH4aMeUaysmpUEyxgHg">
              <Tags>
                <Tag value="Neighborhood: Plasma / Interstitial" />
              </Tags>
              <Children>
                <Container id="bl9--Tb9qUW9ufId7CF-VA" name="MoleculeProperties" description="Molecule dependent properties" mode="Logical" containerType="Other">
                  <Children>
                    <Parameter id="wOct6jkftEeuFKtg0Vz4_g" name="P (plasma&lt;-&gt;interstitial)" description="Permeability between plasma and interstitial space" icon="Parameter" persistable="0" isFixedValue="0" dim="Velocity" quantityType="Parameter" negativeValuesAllowed="1" isDefault="1" value="10" displayUnit="cm/min">
                      <Info min="0" flag="122" seq="1" ref="0" bb="2" group="77" />
                    </Parameter>
                    <Parameter id="QDixpypIXEymFCgcgHacvA" name="Partition coefficient (interstitial/plasma)" description="Partition coefficient between interstitial space and plasma" icon="Parameter" persistable="0" isFixedValue="0" quantityType="Parameter" negativeValuesAllowed="1" formula="gH1kuvuRGUCibxriaHR0-g" isDefault="1">
                      <Info min="0" flag="122" seq="1" ref="0" bb="2" group="70" />
                    </Parameter>
                  </Children>
                </Container>
                <Parameter id="Zpq7S_Dt506FhXWSSByPEg" name="Surface area (plasma/interstitial)" description="Surface area between plasma and interstitial space" icon="Parameter" persistable="0" isFixedValue="0" dim="Area" quantityType="Parameter" negativeValuesAllowed="1" formula="4BBeVZ09f0SYFIuAaWMKNQ" isDefault="1" displayUnit="cm²">
                  <Info min="0" flag="122" seq="11" ref="0" bb="32" group="106" />
                </Parameter>
              </Children>
            </NeighborhoodBuilder>
            <NeighborhoodBuilder id="tRaSHRErbEe9gogTQFqESA" name="Lung_pls_Lung_bc" description="Neighborhood between Lung/Plasma and Lung/Blood Cells" mode="Logical" containerType="Neighborhood" firstNeighbor="x6f0R9loxEu1R_7Nq87epg" secondNeighbor="NFb2xWsYD0mWlz2Qd8f0rw">
              <Tags>
                <Tag value="Neighborhood: Plasma / BloodCells" />
              </Tags>
              <Children>
                <Container id="Z_9rVpLNkU-w9ZLEXyOkCw" name="MoleculeProperties" description="Molecule dependent properties" mode="Logical" containerType="Other" />
                <Parameter id="hIIWVDZwMUCX0swHm7v63A" name="Surface area (blood cells/plasma)" description="Surface area between blood cells and plasma" icon="Parameter" persistable="0" isFixedValue="0" dim="Area" quantityType="Parameter" negativeValuesAllowed="1" formula="djxMtz-z60-XSqmblQ-_YQ" isDefault="1" displayUnit="cm²">
                  <Info min="0" flag="122" seq="13" ref="0" bb="32" group="104" />
                </Parameter>
              </Children>
            </NeighborhoodBuilder>
            <NeighborhoodBuilder id="5H7eh1_LGkS5WNX2JZio4A" name="Lung_pls_ArterialBlood_pls" description="Neighborhood between Lung/Plasma and Arterial Blood/Plasma" mode="Logical" containerType="Neighborhood" firstNeighbor="x6f0R9loxEu1R_7Nq87epg" secondNeighbor="0LtZUy4QPkOsQqHOtW2iWQ">
              <Tags>
                <Tag value="Neighborhood: Plasma / Plasma" />
              </Tags>
              <Children>
                <Container id="LeQLzdvh802wp3_bgOlOtQ" name="MoleculeProperties" description="Molecule dependent properties" mode="Logical" containerType="Other" />
              </Children>
            </NeighborhoodBuilder>
            <NeighborhoodBuilder id="k9X4hdoDCkSjYbL30BqwJQ" name="Lung_int_Lung_cell" description="Neighborhood between Lung/Interstitial and Lung/Intracellular" mode="Logical" containerType="Neighborhood" firstNeighbor="RDfTH4aMeUaysmpUEyxgHg" secondNeighbor="EgzQzSCh8UaECKI5mQ5iOA">
              <Tags>
                <Tag value="Neighborhood: Interstitial / Intracellular" />
              </Tags>
              <Children>
                <Container id="sRlsVi2LX0CAKVr0sjoFzA" name="MoleculeProperties" description="Molecule dependent properties" mode="Logical" containerType="Other">
                  <Children>
                    <Parameter id="qSFVKqto80W3hZhwkY8X0A" name="P_int_cell_factor" description="Factor modifying the permeability of acids and bases depending on their degree of dissociation" icon="Parameter" persistable="0" isFixedValue="0" quantityType="Parameter" negativeValuesAllowed="1" formula="x4-zZpWsGUe3pXieu5mGKA" isDefault="1">
                      <Info min="0" flag="54" seq="1" ref="0" bb="2" group="75" />
                    </Parameter>
                    <Parameter id="jxn3ILjZ1EW3RUgMLBF3nw" name="Partition coefficient (intracellular/plasma)" description="Partition coefficient between intracellular space and plasma" icon="Parameter" persistable="0" isFixedValue="0" quantityType="Parameter" negativeValuesAllowed="1" formula="n4sxWBznWEKexupK08A-ig" isDefault="1">
                      <Info min="0" flag="122" seq="1" ref="0" bb="2" group="69" />
                    </Parameter>
                    <Parameter id="91538uUzsU-MTD8yltY3oA" name="Partition coefficient (intracellular/water)" description="Partition coefficient (intracellular/water)" icon="Parameter" persistable="0" isFixedValue="0" quantityType="Parameter" negativeValuesAllowed="1" formula="JBg7rcM-L0isRkEqF5JEfw" isDefault="1">
                      <Info min="0" flag="54" seq="1" ref="0" bb="2" group="67" />
                    </Parameter>
                    <Parameter id="hmgzl4r8602bJMr9Hjdv1g" name="P_cell_int_factor" description="Factor modifying the permeability of acids and bases depending on their degree of dissociation" icon="Parameter" persistable="0" isFixedValue="0" quantityType="Parameter" negativeValuesAllowed="1" formula="x4-zZpWsGUe3pXieu5mGKA" isDefault="1">
                      <Info min="0" flag="54" seq="1" ref="0" bb="2" group="75" />
                    </Parameter>
                    <Parameter id="1w_6reyfVU-0INAsUd_RPg" name="P (interstitial-&gt;intracellular)" description="Permeability from interstitial to intracellular space" icon="Parameter" persistable="0" isFixedValue="0" dim="Velocity" quantityType="Parameter" negativeValuesAllowed="1" formula="ojoyqgdCskKDYI2TjlkAjA" isDefault="1" displayUnit="cm/min">
                      <Info min="0" flag="122" seq="1" ref="0" bb="2" group="78" />
                    </Parameter>
                    <Parameter id="Ni1Dw9ancE2gaiVp_TBDXQ" name="P (intracellular-&gt;interstitial)" description="Permeability from intracellular to interstitial space" icon="Parameter" persistable="0" isFixedValue="0" dim="Velocity" quantityType="Parameter" negativeValuesAllowed="1" formula="O6Y1QeUwQUizXwaMSNQnMA" isDefault="1" displayUnit="cm/min">
                      <Info min="0" flag="122" seq="1" ref="0" bb="2" group="76" />
                    </Parameter>
                    <Parameter id="BaRoXtVxJUq54QcjhcVhxw" name="P*SA interstitial -&gt; intracellular" description="Permeability surface area product from interstitial to intracellular space" icon="Parameter" persistable="0" isFixedValue="0" dim="Flow" quantityType="Parameter" negativeValuesAllowed="1" formula="-CFsMCHycE2BluWkbentUA" isDefault="1" displayUnit="l/min">
                      <Info min="0" flag="54" seq="1" ref="0" bb="2" group="75" />
                    </Parameter>
                    <Parameter id="5tHAVOSjx0C8GzLg5suwMA" name="P*SA intracellular -&gt; interstitial" description="Permeability surface area product from intracellular to interstitial space" icon="Parameter" persistable="0" isFixedValue="0" dim="Flow" quantityType="Parameter" negativeValuesAllowed="1" formula="uxYB0cIphE-DnP52YLJoLg" isDefault="1" displayUnit="l/min">
                      <Info min="0" flag="54" seq="1" ref="0" bb="2" group="75" />
                    </Parameter>
                  </Children>
                </Container>
                <Parameter id="0X-HRvvptECah7063IFjNA" name="Surface area (interstitial/intracellular)" description="Surface area between interstitial and intracellular space" icon="Parameter" persistable="0" isFixedValue="0" dim="Area" quantityType="Parameter" negativeValuesAllowed="1" formula="oGn2ipvtQEm-s7GOunuuUg" isDefault="1" displayUnit="cm²">
                  <Info min="0" flag="122" seq="11" ref="0" bb="32" group="105" />
                </Parameter>
              </Children>
            </NeighborhoodBuilder>
            <NeighborhoodBuilder id="VT9MUlCTF0eCLKF9AL-klw" name="Lung_bc_ArterialBlood_bc" description="Neighborhood between Lung/Blood Cells and Arterial Blood/Blood Cells" mode="Logical" containerType="Neighborhood" firstNeighbor="NFb2xWsYD0mWlz2Qd8f0rw" secondNeighbor="kiDbvPjpw0CQ02OvmJDR5A">
              <Tags>
                <Tag value="Neighborhood: BloodCells / BloodCells" />
              </Tags>
              <Children>
                <Container id="N0469XhlZEWgtuWVn29K9w" name="MoleculeProperties" description="Molecule dependent properties" mode="Logical" containerType="Other" />
              </Children>
            </NeighborhoodBuilder>
            <NeighborhoodBuilder id="aekVy3EIaEGMQx-1NMaoqA" name="Muscle_pls_Muscle_int" description="Neighborhood between Muscle/Plasma and Muscle/Interstitial" mode="Logical" containerType="Neighborhood" firstNeighbor="Ht5RNdkxaEWmRjL4icg9Iw" secondNeighbor="QBXzC35K30S9Bnl-eYWGjg">
              <Tags>
                <Tag value="Neighborhood: Plasma / Interstitial" />
              </Tags>
              <Children>
                <Container id="771HsNdIX0yf5hXA5TJQ6Q" name="MoleculeProperties" description="Molecule dependent properties" mode="Logical" containerType="Other">
                  <Children>
                    <Parameter id="D5YuJz732UaEDbEmV9BC7w" name="Partition coefficient (interstitial/plasma)" description="Partition coefficient between interstitial space and plasma" icon="Parameter" persistable="0" isFixedValue="0" quantityType="Parameter" negativeValuesAllowed="1" formula="gH1kuvuRGUCibxriaHR0-g" isDefault="1">
                      <Info min="0" flag="122" seq="1" ref="0" bb="2" group="70" />
                    </Parameter>
                    <Parameter id="jt25L-vYYUK3dRHH4fK65g" name="P (plasma&lt;-&gt;interstitial)" description="Permeability between plasma and interstitial space" icon="Parameter" persistable="0" isFixedValue="0" dim="Velocity" quantityType="Parameter" negativeValuesAllowed="1" isDefault="1" value="10" displayUnit="cm/min">
                      <Info min="0" flag="122" seq="1" ref="0" bb="2" group="77" />
                    </Parameter>
                  </Children>
                </Container>
                <Parameter id="CmRk8pBNtU671rx35WzpGg" name="Surface area (plasma/interstitial)" description="Surface area between plasma and interstitial space" icon="Parameter" persistable="0" isFixedValue="0" dim="Area" quantityType="Parameter" negativeValuesAllowed="1" formula="4BBeVZ09f0SYFIuAaWMKNQ" isDefault="1" displayUnit="cm²">
                  <Info min="0" flag="122" seq="12" ref="0" bb="32" group="106" />
                </Parameter>
              </Children>
            </NeighborhoodBuilder>
            <NeighborhoodBuilder id="H-KflKAkRE-el4zC3DhzdQ" name="Muscle_bc_VenousBlood_bc" description="Neighborhood between Muscle/Blood Cells and Venous Blood/Blood Cells" mode="Logical" containerType="Neighborhood" firstNeighbor="i87XRHivvkujJiLqKL3s-A" secondNeighbor="8wC4qNlmlEGpERXTkEY_2w">
              <Tags>
                <Tag value="Neighborhood: BloodCells / BloodCells" />
              </Tags>
              <Children>
                <Container id="3HzcUO_oHEqu0dK-YIb4Ig" name="MoleculeProperties" description="Molecule dependent properties" mode="Logical" containerType="Other" />
              </Children>
            </NeighborhoodBuilder>
            <NeighborhoodBuilder id="D5hJwDFRf0C655C_QWvFKQ" name="Muscle_int_Muscle_cell" description="Neighborhood between Muscle/Interstitial and Muscle/Intracellular" mode="Logical" containerType="Neighborhood" firstNeighbor="QBXzC35K30S9Bnl-eYWGjg" secondNeighbor="E3JdFFOWzUu-92RTX_LDdQ">
              <Tags>
                <Tag value="Neighborhood: Interstitial / Intracellular" />
              </Tags>
              <Children>
                <Container id="81_DUxc3vUem5qb5J6CZ_A" name="MoleculeProperties" description="Molecule dependent properties" mode="Logical" containerType="Other">
                  <Children>
                    <Parameter id="71BR3jxgWUeG8Cm04XA8Uw" name="P (interstitial-&gt;intracellular)" description="Permeability from interstitial to intracellular space" icon="Parameter" persistable="0" isFixedValue="0" dim="Velocity" quantityType="Parameter" negativeValuesAllowed="1" formula="ojoyqgdCskKDYI2TjlkAjA" isDefault="1" displayUnit="cm/min">
                      <Info min="0" flag="122" seq="1" ref="0" bb="2" group="78" />
                    </Parameter>
                    <Parameter id="XHKtb6pffUy_5qb8sU2deA" name="P (intracellular-&gt;interstitial)" description="Permeability from intracellular to interstitial space" icon="Parameter" persistable="0" isFixedValue="0" dim="Velocity" quantityType="Parameter" negativeValuesAllowed="1" formula="O6Y1QeUwQUizXwaMSNQnMA" isDefault="1" displayUnit="cm/min">
                      <Info min="0" flag="122" seq="1" ref="0" bb="2" group="76" />
                    </Parameter>
                    <Parameter id="PTJpxDe5akGMLWshFd7EGw" name="P*SA interstitial -&gt; intracellular" description="Permeability surface area product from interstitial to intracellular space" icon="Parameter" persistable="0" isFixedValue="0" dim="Flow" quantityType="Parameter" negativeValuesAllowed="1" formula="-CFsMCHycE2BluWkbentUA" isDefault="1" displayUnit="l/min">
                      <Info min="0" flag="54" seq="1" ref="0" bb="2" group="75" />
                    </Parameter>
                    <Parameter id="F9emmQsVl0C2aLkhZMlEbA" name="P*SA intracellular -&gt; interstitial" description="Permeability surface area product from intracellular to interstitial space" icon="Parameter" persistable="0" isFixedValue="0" dim="Flow" quantityType="Parameter" negativeValuesAllowed="1" formula="uxYB0cIphE-DnP52YLJoLg" isDefault="1" displayUnit="l/min">
                      <Info min="0" flag="54" seq="1" ref="0" bb="2" group="75" />
                    </Parameter>
                    <Parameter id="pKxz6qqJF0SudtUFygFVPw" name="P_cell_int_factor" description="Factor modifying the permeability of acids and bases depending on their degree of dissociation" icon="Parameter" persistable="0" isFixedValue="0" quantityType="Parameter" negativeValuesAllowed="1" formula="x4-zZpWsGUe3pXieu5mGKA" isDefault="1">
                      <Info min="0" flag="54" seq="1" ref="0" bb="2" group="75" />
                    </Parameter>
                    <Parameter id="QzopsXoTxkiKggvNKeJB4Q" name="P_int_cell_factor" description="Factor modifying the permeability of acids and bases depending on their degree of dissociation" icon="Parameter" persistable="0" isFixedValue="0" quantityType="Parameter" negativeValuesAllowed="1" formula="x4-zZpWsGUe3pXieu5mGKA" isDefault="1">
                      <Info min="0" flag="54" seq="1" ref="0" bb="2" group="75" />
                    </Parameter>
                    <Parameter id="neENTHsQtUe-Yf_Hjnh-cQ" name="Partition coefficient (intracellular/plasma)" description="Partition coefficient between intracellular space and plasma" icon="Parameter" persistable="0" isFixedValue="0" quantityType="Parameter" negativeValuesAllowed="1" formula="n4sxWBznWEKexupK08A-ig" isDefault="1">
                      <Info min="0" flag="122" seq="1" ref="0" bb="2" group="69" />
                    </Parameter>
                    <Parameter id="0Kz7rU7likW-CnyQp6LWTQ" name="Partition coefficient (intracellular/water)" description="Partition coefficient (intracellular/water)" icon="Parameter" persistable="0" isFixedValue="0" quantityType="Parameter" negativeValuesAllowed="1" formula="JBg7rcM-L0isRkEqF5JEfw" isDefault="1">
                      <Info min="0" flag="54" seq="1" ref="0" bb="2" group="67" />
                    </Parameter>
                  </Children>
                </Container>
                <Parameter id="xWcIrFDjUE658njD5nrNrQ" name="Surface area (interstitial/intracellular)" description="Surface area between interstitial and intracellular space" icon="Parameter" persistable="0" isFixedValue="0" dim="Area" quantityType="Parameter" negativeValuesAllowed="1" formula="GXA0SdX7xk2zw2sQlqUZwA" isDefault="1" displayUnit="cm²">
                  <Info min="0" flag="122" seq="12" ref="0" bb="32" group="105" />
                </Parameter>
              </Children>
            </NeighborhoodBuilder>
            <NeighborhoodBuilder id="Z9nNWDfr9EqIR0aiSriGzw" name="Muscle_pls_Muscle_bc" description="Neighborhood between Muscle/Plasma and Muscle/Blood Cells" mode="Logical" containerType="Neighborhood" firstNeighbor="Ht5RNdkxaEWmRjL4icg9Iw" secondNeighbor="i87XRHivvkujJiLqKL3s-A">
              <Tags>
                <Tag value="Neighborhood: Plasma / BloodCells" />
              </Tags>
              <Children>
                <Container id="L78Y03T8ekKvQQ3CJXtY2A" name="MoleculeProperties" description="Molecule dependent properties" mode="Logical" containerType="Other" />
                <Parameter id="2YQo9vwTXked6xzzL1TWfg" name="Surface area (blood cells/plasma)" description="Surface area between blood cells and plasma" icon="Parameter" persistable="0" isFixedValue="0" dim="Area" quantityType="Parameter" negativeValuesAllowed="1" formula="djxMtz-z60-XSqmblQ-_YQ" isDefault="1" displayUnit="cm²">
                  <Info min="0" flag="122" seq="14" ref="0" bb="32" group="104" />
                </Parameter>
              </Children>
            </NeighborhoodBuilder>
            <NeighborhoodBuilder id="GKtxWyQLo02ltPU8bBZISw" name="Muscle_pls_VenousBlood_pls" description="Neighborhood between Muscle/Plasma and Venous Blood/Plasma" mode="Logical" containerType="Neighborhood" firstNeighbor="Ht5RNdkxaEWmRjL4icg9Iw" secondNeighbor="HpeMjB0FMkKuic4em0_dHA">
              <Tags>
                <Tag value="Neighborhood: Plasma / Plasma" />
              </Tags>
              <Children>
                <Container id="IisHgEtDYkKj6yKVuRcBHA" name="MoleculeProperties" description="Molecule dependent properties" mode="Logical" containerType="Other" />
              </Children>
            </NeighborhoodBuilder>
            <NeighborhoodBuilder id="-SjcOtpUJE-TEagnX7fCkA" name="Pancreas_pls_Pancreas_bc" description="Neighborhood between Pancreas/Plasma and Pancreas/Blood Cells" mode="Logical" containerType="Neighborhood" firstNeighbor="8WAGdGuTaUqstlr3TC4Qig" secondNeighbor="VARIq0LcFk2au34KgTkEOw">
              <Tags>
                <Tag value="Neighborhood: Plasma / BloodCells" />
              </Tags>
              <Children>
                <Container id="lAmCXIilmUWNrUOGnPGrRQ" name="MoleculeProperties" description="Molecule dependent properties" mode="Logical" containerType="Other" />
                <Parameter id="VAj9XXZc3Eq1foceWpqkYQ" name="Surface area (blood cells/plasma)" description="Surface area between blood cells and plasma" icon="Parameter" persistable="0" isFixedValue="0" dim="Area" quantityType="Parameter" negativeValuesAllowed="1" formula="djxMtz-z60-XSqmblQ-_YQ" isDefault="1" displayUnit="cm²">
                  <Info min="0" flag="122" seq="15" ref="0" bb="32" group="104" />
                </Parameter>
              </Children>
            </NeighborhoodBuilder>
            <NeighborhoodBuilder id="q4iz7Knnc0-LAfMrLjhNLg" name="Pancreas_pls_Pancreas_int" description="Neighborhood between Pancreas/Plasma and Pancreas/Interstitial" mode="Logical" containerType="Neighborhood" firstNeighbor="8WAGdGuTaUqstlr3TC4Qig" secondNeighbor="7wz1JJ0RkUKtEjxsrzvuTA">
              <Tags>
                <Tag value="Neighborhood: Plasma / Interstitial" />
              </Tags>
              <Children>
                <Container id="9EPiVDWWlU6IsugQ70YqZw" name="MoleculeProperties" description="Molecule dependent properties" mode="Logical" containerType="Other">
                  <Children>
                    <Parameter id="OnD60VV4qUKrnTXCMvcxSg" name="P (plasma&lt;-&gt;interstitial)" description="Permeability between plasma and interstitial space" icon="Parameter" persistable="0" isFixedValue="0" dim="Velocity" quantityType="Parameter" negativeValuesAllowed="1" isDefault="1" value="10" displayUnit="cm/min">
                      <Info min="0" flag="122" seq="1" ref="0" bb="2" group="77" />
                    </Parameter>
                    <Parameter id="RLt_vWgjoUewiye2DuK6tw" name="Partition coefficient (interstitial/plasma)" description="Partition coefficient between interstitial space and plasma" icon="Parameter" persistable="0" isFixedValue="0" quantityType="Parameter" negativeValuesAllowed="1" formula="gH1kuvuRGUCibxriaHR0-g" isDefault="1">
                      <Info min="0" flag="122" seq="1" ref="0" bb="2" group="70" />
                    </Parameter>
                  </Children>
                </Container>
                <Parameter id="vJ454e_l90W7JiazBw0cMQ" name="Surface area (plasma/interstitial)" description="Surface area between plasma and interstitial space" icon="Parameter" persistable="0" isFixedValue="0" dim="Area" quantityType="Parameter" negativeValuesAllowed="1" formula="4BBeVZ09f0SYFIuAaWMKNQ" isDefault="1" displayUnit="cm²">
                  <Info min="0" flag="122" seq="13" ref="0" bb="32" group="106" />
                </Parameter>
              </Children>
            </NeighborhoodBuilder>
            <NeighborhoodBuilder id="pi9L12E8yUKOfLN1apsJEg" name="Pancreas_pls_PortalVein_pls" description="Neighborhood between Pancreas/Plasma and PortalVein/Plasma" mode="Logical" containerType="Neighborhood" firstNeighbor="8WAGdGuTaUqstlr3TC4Qig" secondNeighbor="-hXkXR9e5USoux3oEh9Cew">
              <Tags>
                <Tag value="Neighborhood: Plasma / Plasma" />
              </Tags>
              <Children>
                <Container id="20kj4mMAqkiixLlx-tGcPA" name="MoleculeProperties" description="Molecule dependent properties" mode="Logical" containerType="Other" />
              </Children>
            </NeighborhoodBuilder>
            <NeighborhoodBuilder id="1J-C5sp2K0yg0Ene-4Q1kQ" name="Pancreas_int_Pancreas_cell" description="Neighborhood between Pancreas/Interstitial and Pancreas/Intracellular" mode="Logical" containerType="Neighborhood" firstNeighbor="7wz1JJ0RkUKtEjxsrzvuTA" secondNeighbor="OOixZq0rbkSzylunHygpIw">
              <Tags>
                <Tag value="Neighborhood: Interstitial / Intracellular" />
              </Tags>
              <Children>
                <Container id="HzGE_uhdRE-N8PC8jArh0A" name="MoleculeProperties" description="Molecule dependent properties" mode="Logical" containerType="Other">
                  <Children>
                    <Parameter id="rvOmIjJ2xU2gdWprhYrmcw" name="P*SA intracellular -&gt; interstitial" description="Permeability surface area product from intracellular to interstitial space" icon="Parameter" persistable="0" isFixedValue="0" dim="Flow" quantityType="Parameter" negativeValuesAllowed="1" formula="uxYB0cIphE-DnP52YLJoLg" isDefault="1" displayUnit="l/min">
                      <Info min="0" flag="54" seq="1" ref="0" bb="2" group="75" />
                    </Parameter>
                    <Parameter id="cw9zvT6qHU-PD3q-qWGzZQ" name="P (interstitial-&gt;intracellular)" description="Permeability from interstitial to intracellular space" icon="Parameter" persistable="0" isFixedValue="0" dim="Velocity" quantityType="Parameter" negativeValuesAllowed="1" formula="ojoyqgdCskKDYI2TjlkAjA" isDefault="1" displayUnit="cm/min">
                      <Info min="0" flag="122" seq="1" ref="0" bb="2" group="78" />
                    </Parameter>
                    <Parameter id="T_aQLt4Q6UWGpK_e46pzQQ" name="P*SA interstitial -&gt; intracellular" description="Permeability surface area product from interstitial to intracellular space" icon="Parameter" persistable="0" isFixedValue="0" dim="Flow" quantityType="Parameter" negativeValuesAllowed="1" formula="-CFsMCHycE2BluWkbentUA" isDefault="1" displayUnit="l/min">
                      <Info min="0" flag="54" seq="1" ref="0" bb="2" group="75" />
                    </Parameter>
                    <Parameter id="XbKG-fdp60CbvNXUoRZcgg" name="P_cell_int_factor" description="Factor modifying the permeability of acids and bases depending on their degree of dissociation" icon="Parameter" persistable="0" isFixedValue="0" quantityType="Parameter" negativeValuesAllowed="1" formula="x4-zZpWsGUe3pXieu5mGKA" isDefault="1">
                      <Info min="0" flag="54" seq="1" ref="0" bb="2" group="75" />
                    </Parameter>
                    <Parameter id="na_g3XHpFUiU1-cQKoSL9A" name="P_int_cell_factor" description="Factor modifying the permeability of acids and bases depending on their degree of dissociation" icon="Parameter" persistable="0" isFixedValue="0" quantityType="Parameter" negativeValuesAllowed="1" formula="x4-zZpWsGUe3pXieu5mGKA" isDefault="1">
                      <Info min="0" flag="54" seq="1" ref="0" bb="2" group="75" />
                    </Parameter>
                    <Parameter id="n-ILhoirUEG34rEBtylUXg" name="Partition coefficient (intracellular/plasma)" description="Partition coefficient between intracellular space and plasma" icon="Parameter" persistable="0" isFixedValue="0" quantityType="Parameter" negativeValuesAllowed="1" formula="n4sxWBznWEKexupK08A-ig" isDefault="1">
                      <Info min="0" flag="122" seq="1" ref="0" bb="2" group="69" />
                    </Parameter>
                    <Parameter id="5GzFcAF7Ek-9eEikuXQyIQ" name="Partition coefficient (intracellular/water)" description="Partition coefficient (intracellular/water)" icon="Parameter" persistable="0" isFixedValue="0" quantityType="Parameter" negativeValuesAllowed="1" formula="JBg7rcM-L0isRkEqF5JEfw" isDefault="1">
                      <Info min="0" flag="54" seq="1" ref="0" bb="2" group="67" />
                    </Parameter>
                    <Parameter id="gYFzm7NX2UKbF9LjvEaJ3A" name="P (intracellular-&gt;interstitial)" description="Permeability from intracellular to interstitial space" icon="Parameter" persistable="0" isFixedValue="0" dim="Velocity" quantityType="Parameter" negativeValuesAllowed="1" formula="O6Y1QeUwQUizXwaMSNQnMA" isDefault="1" displayUnit="cm/min">
                      <Info min="0" flag="122" seq="1" ref="0" bb="2" group="76" />
                    </Parameter>
                  </Children>
                </Container>
                <Parameter id="3YTuhZHPlEOO8EZY8cKzOQ" name="Surface area (interstitial/intracellular)" description="Surface area between interstitial and intracellular space" icon="Parameter" persistable="0" isFixedValue="0" dim="Area" quantityType="Parameter" negativeValuesAllowed="1" formula="qdFkU2FohkmCPEzleKEYSg" isDefault="1" displayUnit="cm²">
                  <Info min="0" flag="122" seq="13" ref="0" bb="32" group="105" />
                </Parameter>
              </Children>
            </NeighborhoodBuilder>
            <NeighborhoodBuilder id="__Srj6Ecj0m3ukLQ1s42rQ" name="Pancreas_bc_PortalVein_bc" description="Neighborhood between Pancreas/Blood Cells and PortalVein/Blood Cells" mode="Logical" containerType="Neighborhood" firstNeighbor="VARIq0LcFk2au34KgTkEOw" secondNeighbor="nyHob7PFVkeYmeeMagAsMQ">
              <Tags>
                <Tag value="Neighborhood: BloodCells / BloodCells" />
              </Tags>
              <Children>
                <Container id="tgRTQUGVqEOpSw7uTv5QBQ" name="MoleculeProperties" description="Molecule dependent properties" mode="Logical" containerType="Other" />
              </Children>
            </NeighborhoodBuilder>
            <NeighborhoodBuilder id="VE37szzevUazehzbQOyCFQ" name="Rectum_pls_PortalVein_pls" description="Neighborhood between Rectum/Plasma and PortalVein/Plasma" mode="Logical" containerType="Neighborhood" firstNeighbor="2XbAETgExUe3ABQZ2NILXA" secondNeighbor="-hXkXR9e5USoux3oEh9Cew">
              <Tags>
                <Tag value="Neighborhood: Plasma / Plasma" />
              </Tags>
              <Children>
                <Container id="gEW5uIpYU0aX8NY64QsUVg" name="MoleculeProperties" description="Molecule dependent properties" mode="Logical" containerType="Other">
                  <Children>
                    <Parameter id="-mbs2tVDq0qOm-oyEBeLhg" name="Mass transfer rate (mucosa to portal vein plasma)" description="Mass transfer rate (mucosa to portal vein plasma)" icon="Parameter" persistable="0" isFixedValue="0" dim="Amount per time" quantityType="Parameter" negativeValuesAllowed="1" formula="5XhYYdX3GU-G-MZQH_3ORw" isDefault="1" displayUnit="µmol/min">
                      <Info min="0" flag="52" seq="1" ref="0" bb="2" group="39" />
                    </Parameter>
                  </Children>
                </Container>
              </Children>
            </NeighborhoodBuilder>
            <NeighborhoodBuilder id="v4HlJ_8WiUWJBUgpqUnH0A" name="Rectum_bc_PortalVein_bc" description="Neighborhood between Rectum/Blood Cells and PortalVein/Blood Cells" mode="Logical" containerType="Neighborhood" firstNeighbor="5rYJzbUn6UCtPrFbvawEtQ" secondNeighbor="nyHob7PFVkeYmeeMagAsMQ">
              <Tags>
                <Tag value="Neighborhood: BloodCells / BloodCells" />
              </Tags>
              <Children>
                <Container id="kXfKRXC49U6t7_1X5SYDEg" name="MoleculeProperties" description="Molecule dependent properties" mode="Logical" containerType="Other">
                  <Children>
                    <Parameter id="kklwaCBPLkGceaF_yUBwDA" name="Mass transfer rate (mucosa to portal vein blood cells)" description="Mass transfer rate (mucosa to portal vein blood cells)" icon="Parameter" persistable="0" isFixedValue="0" dim="Amount per time" quantityType="Parameter" negativeValuesAllowed="1" formula="HDq7lBS2akGVgrj_UK5sbQ" isDefault="1" displayUnit="µmol/min">
                      <Info min="0" flag="52" seq="1" ref="0" bb="2" group="39" />
                    </Parameter>
                  </Children>
                </Container>
              </Children>
            </NeighborhoodBuilder>
            <NeighborhoodBuilder id="RS-EBRtbrUyb5SHivByB4w" name="Lumen_rect_Rectum_pls" description="Neighborhood between Lumen/Rectum and Mucosa/Rectum/Plasma" mode="Logical" containerType="Neighborhood" firstNeighbor="cRgXK2FRdke7ONGLI8Q0vg" secondNeighbor="2XbAETgExUe3ABQZ2NILXA">
              <Tags>
                <Tag value="Neighborhood: Rectum / Plasma" />
              </Tags>
              <Children>
                <Container id="-eNBTUPeUUak__IY2WOKnQ" name="MoleculeProperties" description="Molecule dependent properties" mode="Logical" containerType="Other">
                  <Children>
                    <Parameter id="lpeSAzvjDEKGgstoK92gIw" name="Drug absorption rate (lumen to mucosa)" description="Drug Absorption Lumen to Mucosa Rate" icon="Parameter" persistable="0" isFixedValue="0" dim="Amount per time" quantityType="Parameter" negativeValuesAllowed="1" formula="1suKC2iGYEaIgaInJNEP3Q" isDefault="1" displayUnit="µmol/min">
                      <Info min="0" flag="52" seq="1" ref="0" bb="2" group="39" />
                    </Parameter>
                    <Parameter id="50B_FzJfh0CqfUVM2uRFPA" name="Sum of active process rates" description="Sum of active process rates" icon="Parameter" persistable="0" isFixedValue="0" dim="Amount per time" quantityType="Parameter" negativeValuesAllowed="1" formula="qyDDMBfD2kSGjlidQaZmYA" isDefault="1" displayUnit="µmol/min">
                      <Info flag="52" seq="1" ref="0" bb="2" group="117" />
                    </Parameter>
                    <Parameter id="oovktR3kzUK61JEO9uSiGQ" name="Sum of passive process rates" description="Sum of passive process rates" icon="Parameter" persistable="0" isFixedValue="0" dim="Amount per time" quantityType="Parameter" negativeValuesAllowed="1" formula="DmM7FCUlwk-o3t4uSHmi1A" isDefault="1" displayUnit="µmol/min">
                      <Info flag="52" seq="1" ref="0" bb="2" group="117" />
                    </Parameter>
                  </Children>
                </Container>
              </Children>
            </NeighborhoodBuilder>
            <NeighborhoodBuilder id="t_SDx-zD2kiBIKasnuscUQ" name="Lumen_rect_Rectum_cell" description="Neighborhood between Lumen/Rectum and Mucosa/Rectum/Intracellular" mode="Logical" containerType="Neighborhood" firstNeighbor="cRgXK2FRdke7ONGLI8Q0vg" secondNeighbor="OcCWcpQIpkqDZd8CUsgGOQ">
              <Tags>
                <Tag value="Neighborhood: Rectum / Intracellular" />
              </Tags>
              <Children>
                <Container id="gCrXb-VFCkaVcwajr9LTHA" name="MoleculeProperties" description="Molecule dependent properties" mode="Logical" containerType="Other">
                  <Children>
                    <Parameter id="NkzrhGHNXEyJOjNSD7T67w" name="Drug absorption rate (lumen to mucosa)" description="Drug Absorption Lumen to Mucosa Rate" icon="Parameter" persistable="0" isFixedValue="0" dim="Amount per time" quantityType="Parameter" negativeValuesAllowed="1" formula="dLCh1YEHNkaAhARfUiVwYA" isDefault="1" displayUnit="µmol/min">
                      <Info min="0" flag="52" seq="1" ref="0" bb="2" group="39" />
                    </Parameter>
                    <Parameter id="elApKiV1cU21VFNtnwoK1w" name="pKa_pH_WS_lum_K7" description="Supporting parameter for calculation of pKa- and pH- dependent intestinal permeability" icon="Parameter" persistable="0" isFixedValue="0" quantityType="Parameter" negativeValuesAllowed="1" formula="5-f3kTKn4USw1RYwOFVl8Q" isDefault="1">
                      <Info min="0" max="1" flag="52" seq="1" ref="0" bb="2" group="75" />
                    </Parameter>
                    <Parameter id="0x2buT9x5U656QWRi8kHaQ" name="pKa_pH_WS_lum_K8" description="Supporting parameter for calculation of pKa- and pH- dependent intestinal permeability" icon="Parameter" persistable="0" isFixedValue="0" quantityType="Parameter" negativeValuesAllowed="1" formula="wDq8nwvOSU6kbFSQW8SgDQ" isDefault="1">
                      <Info min="0" max="1" flag="52" seq="1" ref="0" bb="2" group="75" />
                    </Parameter>
                    <Parameter id="Quis7ofIFE2lHVbQxl5XvQ" name="Sum of active process rates" description="Sum of active process rates" icon="Parameter" persistable="0" isFixedValue="0" dim="Amount per time" quantityType="Parameter" negativeValuesAllowed="1" formula="qyDDMBfD2kSGjlidQaZmYA" isDefault="1" displayUnit="µmol/min">
                      <Info flag="52" seq="1" ref="0" bb="2" group="117" />
                    </Parameter>
                    <Parameter id="TVI3YYVtqEa2aqsaXSPi-Q" name="Sum of passive process rates" description="Sum of passive process rates" icon="Parameter" persistable="0" isFixedValue="0" dim="Amount per time" quantityType="Parameter" negativeValuesAllowed="1" formula="DmM7FCUlwk-o3t4uSHmi1A" isDefault="1" displayUnit="µmol/min">
                      <Info flag="52" seq="1" ref="0" bb="2" group="117" />
                    </Parameter>
                    <Parameter id="I6rGmZQAtUiGKXrp-phpgQ" name="pKa_pH_WS_lum_K4" description="Supporting parameter for calculation of pKa- and pH- dependent intestinal permeability" icon="Parameter" persistable="0" isFixedValue="0" quantityType="Parameter" negativeValuesAllowed="1" formula="UiL8GR5bh06QqGcbE07Hmg" isDefault="1">
                      <Info min="0" max="1" flag="52" seq="1" ref="0" bb="2" group="75" />
                    </Parameter>
                    <Parameter id="Hh0MWC6IeUqAy44l6xjFoA" name="pKa_pH_WS_cell_K5" description="Supporting parameter for calculation of pKa- and pH- dependent values like solubilty, intestinal permeability, cellular permeability (WS)" icon="Parameter" persistable="0" isFixedValue="0" quantityType="Parameter" negativeValuesAllowed="1" formula="MieuuYN_akmECU-XaB2WwQ" isDefault="1">
                      <Info min="0" max="1" flag="52" seq="1" ref="0" bb="2" group="75" />
                    </Parameter>
                    <Parameter id="1_OQIy9CL0yH63Pk_jzARg" name="P_int_trans_cell_lum_factor" description="Factor modifying the intestinal permeability (transcellular) of acids and bases depending on their degree of dissociation" icon="Parameter" persistable="0" isFixedValue="0" quantityType="Parameter" negativeValuesAllowed="1" formula="VFxH3M4K6k63-fsAFZ3i-Q" isDefault="1">
                      <Info min="0" max="1" flag="52" seq="1" ref="0" bb="2" group="75" />
                    </Parameter>
                    <Parameter id="o-O5OnoAw0WIpgR3CKJqSA" name="P_int_trans_lum_cell_factor" description="Factor modifying the intestinal permeability (transcellular) of acids and bases depending on their degree of dissociation" icon="Parameter" persistable="0" isFixedValue="0" quantityType="Parameter" negativeValuesAllowed="1" formula="oGpy0BQZXEyrvi49T4VXPg" isDefault="1">
                      <Info min="0" max="1" flag="52" seq="1" ref="0" bb="2" group="75" />
                    </Parameter>
                    <Parameter id="adISwtnaF06jIsVNgLIyyA" name="Partition coefficient (intracellular/plasma)" description="Partition coefficient between intracellular space and plasma" icon="Parameter" persistable="0" isFixedValue="0" quantityType="Parameter" negativeValuesAllowed="1" formula="Qm5SLjsWa0SKfZUO3QFx2Q" isDefault="1">
                      <Info min="0" flag="36" seq="1" ref="0" bb="2" group="67" />
                    </Parameter>
                    <Parameter id="vfnrlBX490uwRcmNsQvAWA" name="Partition coefficient (intracellular/water)" description="Partition coefficient (intracellular/water)" icon="Parameter" persistable="0" isFixedValue="0" quantityType="Parameter" negativeValuesAllowed="1" formula="xuQbAT_nHUyjMTk1i4vNTA" isDefault="1">
                      <Info min="0" flag="54" seq="1" ref="0" bb="2" group="67" />
                    </Parameter>
                    <Parameter id="G_sK0XUP6kKcMSu3bDC7Mg" name="pKa_pH_WS_cell_F1" description="Supporting parameter for calculation of pKa- and pH- dependent values like solubilty, intestinal permeability, cellular permeability (WS)" icon="Parameter" persistable="0" isFixedValue="0" quantityType="Parameter" negativeValuesAllowed="1" formula="N8_6VIEMtEWd0pV30H6kEg" isDefault="1">
                      <Info min="0" max="1" flag="52" seq="1" ref="0" bb="2" group="75" />
                    </Parameter>
                    <Parameter id="-xyQi5ez6ku_gXogXRyWPg" name="pKa_pH_WS_cell_F2" description="Supporting parameter for calculation of pKa- and pH- dependent values like solubilty, intestinal permeability, cellular permeability (WS)" icon="Parameter" persistable="0" isFixedValue="0" quantityType="Parameter" negativeValuesAllowed="1" formula="m3GzTPjff0aCRJELD7VR7Q" isDefault="1">
                      <Info min="0" max="1" flag="52" seq="1" ref="0" bb="2" group="75" />
                    </Parameter>
                    <Parameter id="vTHVZzUVnUysCarh0Hlb1A" name="pKa_pH_WS_cell_F3" description="Supporting parameter for calculation of pKa- and pH- dependent values like solubilty, intestinal permeability, cellular permeability (WS)" icon="Parameter" persistable="0" isFixedValue="0" quantityType="Parameter" negativeValuesAllowed="1" formula="6PxeapdCWE6TmRT_Hs2XYw" isDefault="1">
                      <Info min="0" max="1" flag="52" seq="1" ref="0" bb="2" group="75" />
                    </Parameter>
                    <Parameter id="ZXPbebXmEk-aPvtBedsZXQ" name="pKa_pH_WS_cell_K1" description="Supporting parameter for calculation of pKa- and pH- dependent values like solubilty, intestinal permeability, cellular permeability (WS)" icon="Parameter" persistable="0" isFixedValue="0" quantityType="Parameter" negativeValuesAllowed="1" formula="GgYCymC9mkGP2WZ0Djwo8A" isDefault="1">
                      <Info min="0" max="1" flag="52" seq="1" ref="0" bb="2" group="75" />
                    </Parameter>
                    <Parameter id="6-H6jsEep0CnB24E_dfMuA" name="pKa_pH_WS_cell_K2" description="Supporting parameter for calculation of pKa- and pH- dependent values like solubilty, intestinal permeability, cellular permeability (WS)" icon="Parameter" persistable="0" isFixedValue="0" quantityType="Parameter" negativeValuesAllowed="1" formula="q0IVlVoASEudrcGby3nUXQ" isDefault="1">
                      <Info min="0" max="1" flag="52" seq="1" ref="0" bb="2" group="75" />
                    </Parameter>
                    <Parameter id="uc5vinnl00mhQeiqMyyZSQ" name="pKa_pH_WS_lum_K6" description="Supporting parameter for calculation of pKa- and pH- dependent intestinal permeability" icon="Parameter" persistable="0" isFixedValue="0" quantityType="Parameter" negativeValuesAllowed="1" formula="QJgQA6qIS0q3KbV7IYNa4g" isDefault="1">
                      <Info min="0" max="1" flag="52" seq="1" ref="0" bb="2" group="75" />
                    </Parameter>
                    <Parameter id="roikbjoJ3EOyU2BHRQqW6Q" name="pKa_pH_WS_cell_K4" description="Supporting parameter for calculation of pKa- and pH- dependent values like solubilty, intestinal permeability, cellular permeability (WS)" icon="Parameter" persistable="0" isFixedValue="0" quantityType="Parameter" negativeValuesAllowed="1" formula="Iph-5Gk0SUa7YS9z1rfbFg" isDefault="1">
                      <Info min="0" max="1" flag="52" seq="1" ref="0" bb="2" group="75" />
                    </Parameter>
                    <Parameter id="YGO4L6UcMkasocwHiKF4SQ" name="pKa_pH_WS_lum_K5" description="Supporting parameter for calculation of pKa- and pH- dependent intestinal permeability" icon="Parameter" persistable="0" isFixedValue="0" quantityType="Parameter" negativeValuesAllowed="1" formula="RT0U3aITx0-OyxVU7zWcRA" isDefault="1">
                      <Info min="0" max="1" flag="52" seq="1" ref="0" bb="2" group="75" />
                    </Parameter>
                    <Parameter id="Vegda1UDLkCKAuIGinP7NQ" name="pKa_pH_WS_cell_K6" description="Supporting parameter for calculation of pKa- and pH- dependent values like solubilty, intestinal permeability, cellular permeability (WS)" icon="Parameter" persistable="0" isFixedValue="0" quantityType="Parameter" negativeValuesAllowed="1" formula="Eh8m5iHF9kOCxyY8FZA3eA" isDefault="1">
                      <Info min="0" max="1" flag="52" seq="1" ref="0" bb="2" group="75" />
                    </Parameter>
                    <Parameter id="DRcOQiKyCU2q9pNNtLmWXQ" name="pKa_pH_WS_cell_K7" description="Supporting parameter for calculation of pKa- and pH- dependent values like solubilty, intestinal permeability, cellular permeability (WS)" icon="Parameter" persistable="0" isFixedValue="0" quantityType="Parameter" negativeValuesAllowed="1" formula="oCRR9JhYT024SnU-f3Zy5A" isDefault="1">
                      <Info min="0" max="1" flag="52" seq="1" ref="0" bb="2" group="75" />
                    </Parameter>
                    <Parameter id="-WG9-glVn0aMrhB_QI7w9w" name="pKa_pH_WS_cell_K8" description="Supporting parameter for calculation of pKa- and pH- dependent values like solubilty, intestinal permeability, cellular permeability (WS)" icon="Parameter" persistable="0" isFixedValue="0" quantityType="Parameter" negativeValuesAllowed="1" formula="Bv8tZPQKb0WMY1f_J44NLQ" isDefault="1">
                      <Info min="0" max="1" flag="52" seq="1" ref="0" bb="2" group="75" />
                    </Parameter>
                    <Parameter id="HE0oD7gvvEWJ87QbIhauTQ" name="pKa_pH_WS_lum_F1" description="Supporting parameter for calculation of pKa- and pH- dependent intestinal permeability" icon="Parameter" persistable="0" isFixedValue="0" quantityType="Parameter" negativeValuesAllowed="1" formula="LzOQ1vn4yEqrBSFZHLw2DA" isDefault="1">
                      <Info min="0" max="1" flag="52" seq="1" ref="0" bb="2" group="75" />
                    </Parameter>
                    <Parameter id="o0NLo_4gxUi9QysIBySR7g" name="pKa_pH_WS_lum_F2" description="Supporting parameter for calculation of pKa- and pH- dependent intestinal permeability" icon="Parameter" persistable="0" isFixedValue="0" quantityType="Parameter" negativeValuesAllowed="1" formula="f8Jo_y7Wq0KHzAHqtza1rQ" isDefault="1">
                      <Info min="0" max="1" flag="52" seq="1" ref="0" bb="2" group="75" />
                    </Parameter>
                    <Parameter id="HJsKG0XFTk6Kj3PPclDYFw" name="pKa_pH_WS_lum_F3" description="Supporting parameter for calculation of pKa- and pH- dependent intestinal permeability" icon="Parameter" persistable="0" isFixedValue="0" quantityType="Parameter" negativeValuesAllowed="1" formula="6Ac3PtC3p0Kyl9R9nsBpMw" isDefault="1">
                      <Info min="0" max="1" flag="52" seq="1" ref="0" bb="2" group="75" />
                    </Parameter>
                    <Parameter id="arlsmkZZWEiWg5OwJmGifw" name="pKa_pH_WS_lum_K1" description="Supporting parameter for calculation of pKa- and pH- dependent intestinal permeability" icon="Parameter" persistable="0" isFixedValue="0" quantityType="Parameter" negativeValuesAllowed="1" formula="RneALIakGEmWRbXpJ_Umkw" isDefault="1">
                      <Info min="0" max="1" flag="52" seq="1" ref="0" bb="2" group="75" />
                    </Parameter>
                    <Parameter id="SZis6TJ3I0KJqXZQGsEcSw" name="pKa_pH_WS_lum_K2" description="Supporting parameter for calculation of pKa- and pH- dependent intestinal permeability" icon="Parameter" persistable="0" isFixedValue="0" quantityType="Parameter" negativeValuesAllowed="1" formula="x5Vxzbrc3U-qQfyy3ttT5Q" isDefault="1">
                      <Info min="0" max="1" flag="52" seq="1" ref="0" bb="2" group="75" />
                    </Parameter>
                    <Parameter id="N12bpnBRbEeArwCpFy_j5g" name="pKa_pH_WS_lum_K3" description="Supporting parameter for calculation of pKa- and pH- dependent intestinal permeability" icon="Parameter" persistable="0" isFixedValue="0" quantityType="Parameter" negativeValuesAllowed="1" formula="1O_x8xQlS0iagG_z7dcykA" isDefault="1">
                      <Info min="0" max="1" flag="52" seq="1" ref="0" bb="2" group="75" />
                    </Parameter>
                    <Parameter id="F5MNHjCh2EGrKyPLwOcidA" name="pKa_pH_WS_cell_K3" description="Supporting parameter for calculation of pKa- and pH- dependent values like solubilty, intestinal permeability, cellular permeability (WS)" icon="Parameter" persistable="0" isFixedValue="0" quantityType="Parameter" negativeValuesAllowed="1" formula="3Ilge-hZQEGIB_5yVJPhrw" isDefault="1">
                      <Info min="0" max="1" flag="52" seq="1" ref="0" bb="2" group="75" />
                    </Parameter>
                  </Children>
                </Container>
              </Children>
            </NeighborhoodBuilder>
            <NeighborhoodBuilder id="Qe0XOcyrLEylM0DVkOs_Tg" name="PortalVein_pls_PortalVein_bc" description="Neighborhood between PortalVein/Plasma and PortalVein/Blood Cells" mode="Logical" containerType="Neighborhood" firstNeighbor="-hXkXR9e5USoux3oEh9Cew" secondNeighbor="nyHob7PFVkeYmeeMagAsMQ">
              <Tags>
                <Tag value="Neighborhood: Plasma / BloodCells" />
              </Tags>
              <Children>
                <Container id="CUzUWBE_W0arGERl-7QQWg" name="MoleculeProperties" description="Molecule dependent properties" mode="Logical" containerType="Other" />
                <Parameter id="sboyxT4gBEa0R4yCkMW0jQ" name="Surface area (blood cells/plasma)" description="Surface area between blood cells and plasma" icon="Parameter" persistable="0" isFixedValue="0" dim="Area" quantityType="Parameter" negativeValuesAllowed="1" formula="sC2ocI3h8kS5-PcpzIhviw" isDefault="1" displayUnit="cm²">
                  <Info min="0" flag="122" seq="16" ref="0" bb="32" group="104" />
                </Parameter>
              </Children>
            </NeighborhoodBuilder>
            <NeighborhoodBuilder id="p8u-rVdYT0S9gEa-NRG6kg" name="Skin_pls_Skin_bc" description="Neighborhood between Skin/Plasma and Skin/Blood Cells" mode="Logical" containerType="Neighborhood" firstNeighbor="fUpt2ct6IUKlLvZMZaKv2Q" secondNeighbor="-moblBX4d0WV-ntgsE2gBg">
              <Tags>
                <Tag value="Neighborhood: Plasma / BloodCells" />
              </Tags>
              <Children>
                <Container id="6pZuEjAa_UOPvhrdQV2PRA" name="MoleculeProperties" description="Molecule dependent properties" mode="Logical" containerType="Other" />
                <Parameter id="xzzUbWhzsUuf2ITdoEg2mQ" name="Surface area (blood cells/plasma)" description="Surface area between blood cells and plasma" icon="Parameter" persistable="0" isFixedValue="0" dim="Area" quantityType="Parameter" negativeValuesAllowed="1" formula="djxMtz-z60-XSqmblQ-_YQ" isDefault="1" displayUnit="cm²">
                  <Info min="0" flag="122" seq="17" ref="0" bb="32" group="104" />
                </Parameter>
              </Children>
            </NeighborhoodBuilder>
            <NeighborhoodBuilder id="y7yx0hgAtUqmWRG7eFXKMQ" name="Skin_pls_Skin_int" description="Neighborhood between Skin/Plasma and Skin/Interstitial" mode="Logical" containerType="Neighborhood" firstNeighbor="fUpt2ct6IUKlLvZMZaKv2Q" secondNeighbor="dsw0eELI7ka3FU9nGLriAw">
              <Tags>
                <Tag value="Neighborhood: Plasma / Interstitial" />
              </Tags>
              <Children>
                <Container id="kX1u-OhOjUKw7mn8C201ag" name="MoleculeProperties" description="Molecule dependent properties" mode="Logical" containerType="Other">
                  <Children>
                    <Parameter id="cLgU7Zd7VUCf06uxSJUZxA" name="P (plasma&lt;-&gt;interstitial)" description="Permeability between plasma and interstitial space" icon="Parameter" persistable="0" isFixedValue="0" dim="Velocity" quantityType="Parameter" negativeValuesAllowed="1" isDefault="1" value="10" displayUnit="cm/min">
                      <Info min="0" flag="122" seq="1" ref="0" bb="2" group="77" />
                    </Parameter>
                    <Parameter id="mDhxV6nIjUWkjcp1I7i9Mg" name="Partition coefficient (interstitial/plasma)" description="Partition coefficient between interstitial space and plasma" icon="Parameter" persistable="0" isFixedValue="0" quantityType="Parameter" negativeValuesAllowed="1" formula="gH1kuvuRGUCibxriaHR0-g" isDefault="1">
                      <Info min="0" flag="122" seq="1" ref="0" bb="2" group="70" />
                    </Parameter>
                  </Children>
                </Container>
                <Parameter id="RYvnpHQYeU2LOAEhxhdUFw" name="Surface area (plasma/interstitial)" description="Surface area between plasma and interstitial space" icon="Parameter" persistable="0" isFixedValue="0" dim="Area" quantityType="Parameter" negativeValuesAllowed="1" formula="4BBeVZ09f0SYFIuAaWMKNQ" isDefault="1" displayUnit="cm²">
                  <Info min="0" flag="122" seq="14" ref="0" bb="32" group="106" />
                </Parameter>
              </Children>
            </NeighborhoodBuilder>
            <NeighborhoodBuilder id="6ApFyGoowESxUfsi9ipGSw" name="Skin_bc_VenousBlood_bc" description="Neighborhood between Skin/Blood Cells and Venous Blood/Blood Cells" mode="Logical" containerType="Neighborhood" firstNeighbor="-moblBX4d0WV-ntgsE2gBg" secondNeighbor="8wC4qNlmlEGpERXTkEY_2w">
              <Tags>
                <Tag value="Neighborhood: BloodCells / BloodCells" />
              </Tags>
              <Children>
                <Container id="u0gHRibjv0CWjvOVQRQmyQ" name="MoleculeProperties" description="Molecule dependent properties" mode="Logical" containerType="Other" />
              </Children>
            </NeighborhoodBuilder>
            <NeighborhoodBuilder id="_uXm4rFOB02g98EL_i06DA" name="Skin_pls_VenousBlood_pls" description="Neighborhood between Skin/Plasma and Venous Blood/Plasma" mode="Logical" containerType="Neighborhood" firstNeighbor="fUpt2ct6IUKlLvZMZaKv2Q" secondNeighbor="HpeMjB0FMkKuic4em0_dHA">
              <Tags>
                <Tag value="Neighborhood: Plasma / Plasma" />
              </Tags>
              <Children>
                <Container id="MnhV4Gr6h0ujIeH6z0HzuA" name="MoleculeProperties" description="Molecule dependent properties" mode="Logical" containerType="Other" />
              </Children>
            </NeighborhoodBuilder>
            <NeighborhoodBuilder id="pe7VcskjbEqYmz6TPp8yIg" name="Skin_int_Skin_cell" description="Neighborhood between Skin/Interstitial and Skin/Intracellular" mode="Logical" containerType="Neighborhood" firstNeighbor="dsw0eELI7ka3FU9nGLriAw" secondNeighbor="O1GX1cavzkyf_j08ZLDHRA">
              <Tags>
                <Tag value="Neighborhood: Interstitial / Intracellular" />
              </Tags>
              <Children>
                <Container id="PvaaOorAek-OjGIEbYbRXg" name="MoleculeProperties" description="Molecule dependent properties" mode="Logical" containerType="Other">
                  <Children>
                    <Parameter id="f0TGy4C3302GWfaFn4Te9A" name="Partition coefficient (intracellular/water)" description="Partition coefficient (intracellular/water)" icon="Parameter" persistable="0" isFixedValue="0" quantityType="Parameter" negativeValuesAllowed="1" formula="JBg7rcM-L0isRkEqF5JEfw" isDefault="1">
                      <Info min="0" flag="54" seq="1" ref="0" bb="2" group="67" />
                    </Parameter>
                    <Parameter id="Pyp0OqonVECkur8Dsxgoig" name="P (interstitial-&gt;intracellular)" description="Permeability from interstitial to intracellular space" icon="Parameter" persistable="0" isFixedValue="0" dim="Velocity" quantityType="Parameter" negativeValuesAllowed="1" formula="ojoyqgdCskKDYI2TjlkAjA" isDefault="1" displayUnit="cm/min">
                      <Info min="0" flag="122" seq="1" ref="0" bb="2" group="78" />
                    </Parameter>
                    <Parameter id="KLxUrPeRMEK1zTRYMrC33g" name="P (intracellular-&gt;interstitial)" description="Permeability from intracellular to interstitial space" icon="Parameter" persistable="0" isFixedValue="0" dim="Velocity" quantityType="Parameter" negativeValuesAllowed="1" formula="O6Y1QeUwQUizXwaMSNQnMA" isDefault="1" displayUnit="cm/min">
                      <Info min="0" flag="122" seq="1" ref="0" bb="2" group="76" />
                    </Parameter>
                    <Parameter id="pyuFc67icUqrJ0DlT78r1w" name="P*SA interstitial -&gt; intracellular" description="Permeability surface area product from interstitial to intracellular space" icon="Parameter" persistable="0" isFixedValue="0" dim="Flow" quantityType="Parameter" negativeValuesAllowed="1" formula="-CFsMCHycE2BluWkbentUA" isDefault="1" displayUnit="l/min">
                      <Info min="0" flag="54" seq="1" ref="0" bb="2" group="75" />
                    </Parameter>
                    <Parameter id="Zi8XIZ7QQ0u_RNKsL-cR7g" name="P*SA intracellular -&gt; interstitial" description="Permeability surface area product from intracellular to interstitial space" icon="Parameter" persistable="0" isFixedValue="0" dim="Flow" quantityType="Parameter" negativeValuesAllowed="1" formula="uxYB0cIphE-DnP52YLJoLg" isDefault="1" displayUnit="l/min">
                      <Info min="0" flag="54" seq="1" ref="0" bb="2" group="75" />
                    </Parameter>
                    <Parameter id="aIcJln2-9Uam8SkmeXieFA" name="P_cell_int_factor" description="Factor modifying the permeability of acids and bases depending on their degree of dissociation" icon="Parameter" persistable="0" isFixedValue="0" quantityType="Parameter" negativeValuesAllowed="1" formula="x4-zZpWsGUe3pXieu5mGKA" isDefault="1">
                      <Info min="0" flag="54" seq="1" ref="0" bb="2" group="75" />
                    </Parameter>
                    <Parameter id="a88ygxzeCkapIB2DQuXZ1A" name="Partition coefficient (intracellular/plasma)" description="Partition coefficient between intracellular space and plasma" icon="Parameter" persistable="0" isFixedValue="0" quantityType="Parameter" negativeValuesAllowed="1" formula="n4sxWBznWEKexupK08A-ig" isDefault="1">
                      <Info min="0" flag="122" seq="1" ref="0" bb="2" group="69" />
                    </Parameter>
                    <Parameter id="1wGz3QfYgE2AJxxsdNFzlQ" name="P_int_cell_factor" description="Factor modifying the permeability of acids and bases depending on their degree of dissociation" icon="Parameter" persistable="0" isFixedValue="0" quantityType="Parameter" negativeValuesAllowed="1" formula="x4-zZpWsGUe3pXieu5mGKA" isDefault="1">
                      <Info min="0" flag="54" seq="1" ref="0" bb="2" group="75" />
                    </Parameter>
                  </Children>
                </Container>
                <Parameter id="jRHcseQEE0m9iax4qhYLww" name="Surface area (interstitial/intracellular)" description="Surface area between interstitial and intracellular space" icon="Parameter" persistable="0" isFixedValue="0" dim="Area" quantityType="Parameter" negativeValuesAllowed="1" formula="Oq_LKprYPkCxIFUUzmX7BQ" isDefault="1" displayUnit="cm²">
                  <Info min="0" flag="122" seq="14" ref="0" bb="32" group="105" />
                </Parameter>
              </Children>
            </NeighborhoodBuilder>
            <NeighborhoodBuilder id="MiLAjfKGkkCaGlpN4TNhzQ" name="Spleen_pls_Spleen_int" description="Neighborhood between Spleen/Plasma and Spleen/Interstitial" mode="Logical" containerType="Neighborhood" firstNeighbor="tGFU_V2eqE-s_hxoolPlEw" secondNeighbor="bPTYH8RTo0i-Nb2IXDs63A">
              <Tags>
                <Tag value="Neighborhood: Plasma / Interstitial" />
              </Tags>
              <Children>
                <Container id="fSZrFLpTDk2e2mnbu3iIlQ" name="MoleculeProperties" description="Molecule dependent properties" mode="Logical" containerType="Other">
                  <Children>
                    <Parameter id="KGs22caILUmd9h2-bhYyUg" name="P (plasma&lt;-&gt;interstitial)" description="Permeability between plasma and interstitial space" icon="Parameter" persistable="0" isFixedValue="0" dim="Velocity" quantityType="Parameter" negativeValuesAllowed="1" isDefault="1" value="10" displayUnit="cm/min">
                      <Info min="0" flag="122" seq="1" ref="0" bb="2" group="77" />
                    </Parameter>
                    <Parameter id="akkGBpyGskG7JD9NIJxG6g" name="Partition coefficient (interstitial/plasma)" description="Partition coefficient between interstitial space and plasma" icon="Parameter" persistable="0" isFixedValue="0" quantityType="Parameter" negativeValuesAllowed="1" formula="gH1kuvuRGUCibxriaHR0-g" isDefault="1">
                      <Info min="0" flag="122" seq="1" ref="0" bb="2" group="70" />
                    </Parameter>
                  </Children>
                </Container>
                <Parameter id="aq_Ohnr9PU6b8fyLdZZdxQ" name="Surface area (plasma/interstitial)" description="Surface area between plasma and interstitial space" icon="Parameter" persistable="0" isFixedValue="0" dim="Area" quantityType="Parameter" negativeValuesAllowed="1" formula="4BBeVZ09f0SYFIuAaWMKNQ" isDefault="1" displayUnit="cm²">
                  <Info min="0" flag="122" seq="16" ref="0" bb="32" group="106" />
                </Parameter>
              </Children>
            </NeighborhoodBuilder>
            <NeighborhoodBuilder id="b2CzwVk3JkWfrnZ1xcevQQ" name="Spleen_pls_Spleen_bc" description="Neighborhood between Spleen/Plasma and Spleen/Blood Cells" mode="Logical" containerType="Neighborhood" firstNeighbor="tGFU_V2eqE-s_hxoolPlEw" secondNeighbor="Vd2bQ0GBxUCoRYX6xzfdFw">
              <Tags>
                <Tag value="Neighborhood: Plasma / BloodCells" />
              </Tags>
              <Children>
                <Container id="XIbNGW8L_EGAw7zS6nuYaw" name="MoleculeProperties" description="Molecule dependent properties" mode="Logical" containerType="Other" />
                <Parameter id="huoZBUXD7UWrCDvWQU3nDQ" name="Surface area (blood cells/plasma)" description="Surface area between blood cells and plasma" icon="Parameter" persistable="0" isFixedValue="0" dim="Area" quantityType="Parameter" negativeValuesAllowed="1" formula="djxMtz-z60-XSqmblQ-_YQ" isDefault="1" displayUnit="cm²">
                  <Info min="0" flag="122" seq="19" ref="0" bb="32" group="104" />
                </Parameter>
              </Children>
            </NeighborhoodBuilder>
            <NeighborhoodBuilder id="126WePrVW0SisPXTtxuakg" name="Spleen_pls_PortalVein_pls" description="Neighborhood between Spleen/Plasma and PortalVein/Plasma" mode="Logical" containerType="Neighborhood" firstNeighbor="tGFU_V2eqE-s_hxoolPlEw" secondNeighbor="-hXkXR9e5USoux3oEh9Cew">
              <Tags>
                <Tag value="Neighborhood: Plasma / Plasma" />
              </Tags>
              <Children>
                <Container id="6h_wFOXMeUa7-qPY4ZHrlw" name="MoleculeProperties" description="Molecule dependent properties" mode="Logical" containerType="Other" />
              </Children>
            </NeighborhoodBuilder>
            <NeighborhoodBuilder id="9Mjgr78cJECeXTWDyH4Ajg" name="Spleen_int_Spleen_cell" description="Neighborhood between Spleen/Interstitial and Spleen/Intracellular" mode="Logical" containerType="Neighborhood" firstNeighbor="bPTYH8RTo0i-Nb2IXDs63A" secondNeighbor="6t1w5RgQeUq_g-9twuxGig">
              <Tags>
                <Tag value="Neighborhood: Interstitial / Intracellular" />
              </Tags>
              <Children>
                <Container id="BnMpipaWvUOYFQE7B1NIeA" name="MoleculeProperties" description="Molecule dependent properties" mode="Logical" containerType="Other">
                  <Children>
                    <Parameter id="iwER9GZ8XUSHUM-0OaCF9A" name="Partition coefficient (intracellular/plasma)" description="Partition coefficient between intracellular space and plasma" icon="Parameter" persistable="0" isFixedValue="0" quantityType="Parameter" negativeValuesAllowed="1" formula="n4sxWBznWEKexupK08A-ig" isDefault="1">
                      <Info min="0" flag="122" seq="1" ref="0" bb="2" group="69" />
                    </Parameter>
                    <Parameter id="b8aaeegArEC-ZNALSa-wyQ" name="Partition coefficient (intracellular/water)" description="Partition coefficient (intracellular/water)" icon="Parameter" persistable="0" isFixedValue="0" quantityType="Parameter" negativeValuesAllowed="1" formula="JBg7rcM-L0isRkEqF5JEfw" isDefault="1">
                      <Info min="0" flag="54" seq="1" ref="0" bb="2" group="67" />
                    </Parameter>
                    <Parameter id="IWipFCnKjUix43AFOdtC6A" name="P_int_cell_factor" description="Factor modifying the permeability of acids and bases depending on their degree of dissociation" icon="Parameter" persistable="0" isFixedValue="0" quantityType="Parameter" negativeValuesAllowed="1" formula="x4-zZpWsGUe3pXieu5mGKA" isDefault="1">
                      <Info min="0" flag="54" seq="1" ref="0" bb="2" group="75" />
                    </Parameter>
                    <Parameter id="S13fhqX_gUKCJDnzifJIXg" name="P (interstitial-&gt;intracellular)" description="Permeability from interstitial to intracellular space" icon="Parameter" persistable="0" isFixedValue="0" dim="Velocity" quantityType="Parameter" negativeValuesAllowed="1" formula="ojoyqgdCskKDYI2TjlkAjA" isDefault="1" displayUnit="cm/min">
                      <Info min="0" flag="122" seq="1" ref="0" bb="2" group="78" />
                    </Parameter>
                    <Parameter id="9LeL8mBBjUCCUUx2hfLoAg" name="P (intracellular-&gt;interstitial)" description="Permeability from intracellular to interstitial space" icon="Parameter" persistable="0" isFixedValue="0" dim="Velocity" quantityType="Parameter" negativeValuesAllowed="1" formula="O6Y1QeUwQUizXwaMSNQnMA" isDefault="1" displayUnit="cm/min">
                      <Info min="0" flag="122" seq="1" ref="0" bb="2" group="76" />
                    </Parameter>
                    <Parameter id="h8wIn-Qi50KFE9YlZXUKZQ" name="P*SA interstitial -&gt; intracellular" description="Permeability surface area product from interstitial to intracellular space" icon="Parameter" persistable="0" isFixedValue="0" dim="Flow" quantityType="Parameter" negativeValuesAllowed="1" formula="-CFsMCHycE2BluWkbentUA" isDefault="1" displayUnit="l/min">
                      <Info min="0" flag="54" seq="1" ref="0" bb="2" group="75" />
                    </Parameter>
                    <Parameter id="zZ68M9DysEOJshpQEIMimw" name="P*SA intracellular -&gt; interstitial" description="Permeability surface area product from intracellular to interstitial space" icon="Parameter" persistable="0" isFixedValue="0" dim="Flow" quantityType="Parameter" negativeValuesAllowed="1" formula="uxYB0cIphE-DnP52YLJoLg" isDefault="1" displayUnit="l/min">
                      <Info min="0" flag="54" seq="1" ref="0" bb="2" group="75" />
                    </Parameter>
                    <Parameter id="Q47q2sALykW1aoYt1EgIPA" name="P_cell_int_factor" description="Factor modifying the permeability of acids and bases depending on their degree of dissociation" icon="Parameter" persistable="0" isFixedValue="0" quantityType="Parameter" negativeValuesAllowed="1" formula="x4-zZpWsGUe3pXieu5mGKA" isDefault="1">
                      <Info min="0" flag="54" seq="1" ref="0" bb="2" group="75" />
                    </Parameter>
                  </Children>
                </Container>
                <Parameter id="NMaUabdP7kGw_qqKl6sGVQ" name="Surface area (interstitial/intracellular)" description="Surface area between interstitial and intracellular space" icon="Parameter" persistable="0" isFixedValue="0" dim="Area" quantityType="Parameter" negativeValuesAllowed="1" formula="yNoNsdY8oEWupGkJhiUe5w" isDefault="1" displayUnit="cm²">
                  <Info min="0" flag="122" seq="16" ref="0" bb="32" group="105" />
                </Parameter>
              </Children>
            </NeighborhoodBuilder>
            <NeighborhoodBuilder id="MpLUjQS6Pkq7LatDHVY6Cg" name="Spleen_bc_PortalVein_bc" description="Neighborhood between Spleen/Blood Cells and PortalVein/Blood Cells" mode="Logical" containerType="Neighborhood" firstNeighbor="Vd2bQ0GBxUCoRYX6xzfdFw" secondNeighbor="nyHob7PFVkeYmeeMagAsMQ">
              <Tags>
                <Tag value="Neighborhood: BloodCells / BloodCells" />
              </Tags>
              <Children>
                <Container id="aoaDHSUcz06YIqC34vD_zg" name="MoleculeProperties" description="Molecule dependent properties" mode="Logical" containerType="Other" />
              </Children>
            </NeighborhoodBuilder>
            <NeighborhoodBuilder id="bTscSjIM6kaTIXAgaaaTiw" name="Saliva_slv_Saliva_slv" description="Neighborhood between Saliva/SalivaGland and Saliva/Saliva" mode="Logical" containerType="Neighborhood" firstNeighbor="xaXKClixZUCLVnfRi8dDXg" secondNeighbor="k4bzzo_LIU6LdJuAVgyvvQ">
              <Tags>
                <Tag value="Neighborhood: SalivaGland / Saliva" />
              </Tags>
              <Children>
                <Container id="HGYM0cIIBE6VXIBLSk0egQ" name="MoleculeProperties" description="Molecule dependent properties" mode="Logical" containerType="Other">
                  <Children>
                    <Parameter id="ArmhaHmiXk-50AK-T_Euyg" name="Partition coefficient (intracellular/plasma)" description="Partition coefficient between intracellular space and plasma" icon="Parameter" persistable="0" isFixedValue="0" quantityType="Parameter" negativeValuesAllowed="1" formula="0IwG1yBpOUGIBwaXp7-p2A" isDefault="1">
                      <Info min="0" flag="122" seq="1" ref="0" bb="2" group="69" />
                    </Parameter>
                    <Parameter id="Vqgd1V_4Kkm8Xdcfvv8niQ" name="SalivaPlasmaRatio" description="Ratio of saliva vs. plasma concentrations" icon="Parameter" persistable="0" isFixedValue="0" quantityType="Parameter" negativeValuesAllowed="1" formula="VvrArPWL2E-GJrmN8Tf_VA" isDefault="1">
                      <Info min="0" flag="54" seq="1" ref="0" bb="2" group="22" />
                    </Parameter>
                  </Children>
                </Container>
              </Children>
            </NeighborhoodBuilder>
            <NeighborhoodBuilder id="ihKGGNRt4EWmNjEQOrH-YQ" name="Duodenum_pls_Duodenum_int" description="Neighborhood between Small Intestine/Mucosa/Duodenum/Plasma and Small Intestine/Mucosa/Duodenum/Interstitial" mode="Logical" containerType="Neighborhood" firstNeighbor="jW_Wv1tBIUiwLS20ymC-5A" secondNeighbor="sAzMxKL7u0y6jC1RVLIs8Q">
              <Tags>
                <Tag value="Neighborhood: Plasma / Interstitial" />
                <Tag value="Small intestine  neighborhood" />
              </Tags>
              <Children>
                <Container id="QWd11IR8VkKKId1MWBENFw" name="MoleculeProperties" description="Molecule dependent properties" mode="Logical" containerType="Other">
                  <Children>
                    <Parameter id="hMUvAgd1r0SwoHFuYp5mmw" name="P (plasma&lt;-&gt;interstitial)" description="Permeability between plasma and interstitial space" icon="Parameter" persistable="0" isFixedValue="0" dim="Velocity" quantityType="Parameter" negativeValuesAllowed="1" isDefault="1" value="10" displayUnit="cm/min">
                      <Info min="0" flag="122" seq="1" ref="0" bb="2" group="134" />
                    </Parameter>
                    <Parameter id="jxcjgeJyRU69sVQ7ABBpJQ" name="Partition coefficient (interstitial/plasma)" description="Partition coefficient between interstitial space and plasma" icon="Parameter" persistable="0" isFixedValue="0" quantityType="Parameter" negativeValuesAllowed="1" formula="gH1kuvuRGUCibxriaHR0-g" isDefault="1">
                      <Info min="0" flag="122" seq="1" ref="0" bb="2" group="148" />
                    </Parameter>
                  </Children>
                </Container>
                <Parameter id="vyNsgA1l8kCTrXH7UTCXQw" name="Surface area (plasma/interstitial)" description="Surface area between plasma and interstitial space" icon="Parameter" persistable="0" isFixedValue="0" dim="Area" quantityType="Parameter" negativeValuesAllowed="1" formula="4BBeVZ09f0SYFIuAaWMKNQ" isDefault="1" displayUnit="cm²">
                  <Info min="0" flag="122" seq="18" ref="0" bb="32" group="106" />
                </Parameter>
              </Children>
            </NeighborhoodBuilder>
            <NeighborhoodBuilder id="APYuAUHRp0SkEX8imFtz5g" name="Duodenum_pls_Duodenum_bc" description="Neighborhood between Small Intestine/Mucosa/Duodenum/Plasma and Small Intestine/Mucosa/Duodenum/Blood Cells" mode="Logical" containerType="Neighborhood" firstNeighbor="jW_Wv1tBIUiwLS20ymC-5A" secondNeighbor="8D8wk8HS7ECUGpgtUMVtGw">
              <Tags>
                <Tag value="Neighborhood: Plasma / BloodCells" />
                <Tag value="Small intestine  neighborhood" />
              </Tags>
              <Children>
                <Container id="5SNh94kVJEeaDUebAA2DsA" name="MoleculeProperties" description="Molecule dependent properties" mode="Logical" containerType="Other" />
                <Parameter id="sJkAc4ZE2ESzjCw-iKUMFw" name="Surface area (blood cells/plasma)" description="Surface area between blood cells and plasma" icon="Parameter" persistable="0" isFixedValue="0" dim="Area" quantityType="Parameter" negativeValuesAllowed="1" formula="djxMtz-z60-XSqmblQ-_YQ" isDefault="1" displayUnit="cm²">
                  <Info min="0" flag="122" seq="21" ref="0" bb="32" group="104" />
                </Parameter>
              </Children>
            </NeighborhoodBuilder>
            <NeighborhoodBuilder id="lb0eVcunHUeeVyGhxMbQcw" name="Duodenum_int_Duodenum_cell" description="Neighborhood between Small Intestine/Mucosa/Duodenum/Interstitial and Small Intestine/Mucosa/Duodenum/Intracellular" mode="Logical" containerType="Neighborhood" firstNeighbor="sAzMxKL7u0y6jC1RVLIs8Q" secondNeighbor="tU-jJ8cUzUih9qh9BA1xjQ">
              <Tags>
                <Tag value="Neighborhood: Interstitial / Intracellular" />
                <Tag value="Small intestine  neighborhood" />
              </Tags>
              <Children>
                <Container id="dGedyW1mLUufMEPJjnT8kw" name="MoleculeProperties" description="Molecule dependent properties" mode="Logical" containerType="Other">
                  <Children>
                    <Parameter id="JLn_wlVodUupbIWnijrfnA" name="P (interstitial-&gt;intracellular)" description="Permeability from interstitial to intracellular space" icon="Parameter" persistable="0" isFixedValue="0" dim="Velocity" quantityType="Parameter" negativeValuesAllowed="1" formula="91v_0ZAF9kW5sOG6VzwK7A" isDefault="1" displayUnit="cm/min">
                      <Info min="0" flag="122" seq="1" ref="0" bb="2" group="135" />
                    </Parameter>
                    <Parameter id="kx27PeHiNUSmSYCdmOZokA" name="P (intracellular-&gt;interstitial)" description="Permeability from intracellular to interstitial space" icon="Parameter" persistable="0" isFixedValue="0" dim="Velocity" quantityType="Parameter" negativeValuesAllowed="1" formula="b_J74BoPC0SRwQAdENGxsA" isDefault="1" displayUnit="cm/min">
                      <Info min="0" flag="122" seq="1" ref="0" bb="2" group="133" />
                    </Parameter>
                    <Parameter id="Qki-OVxUREqyWCG7y6Z86Q" name="P*SA interstitial -&gt; intracellular" description="Permeability surface area product from interstitial to intracellular space" icon="Parameter" persistable="0" isFixedValue="0" dim="Flow" quantityType="Parameter" negativeValuesAllowed="1" formula="-CFsMCHycE2BluWkbentUA" isDefault="1" displayUnit="l/min">
                      <Info min="0" flag="54" seq="1" ref="0" bb="2" group="75" />
                    </Parameter>
                    <Parameter id="VkBAs-2YOkafEfEyV9yYLA" name="P_int_cell_factor" description="Factor modifying the permeability of acids and bases depending on their degree of dissociation" icon="Parameter" persistable="0" isFixedValue="0" quantityType="Parameter" negativeValuesAllowed="1" formula="x4-zZpWsGUe3pXieu5mGKA" isDefault="1">
                      <Info min="0" flag="54" seq="1" ref="0" bb="2" group="75" />
                    </Parameter>
                    <Parameter id="NNls8nKVxEyu6RGXz29bYQ" name="P*SA intracellular -&gt; interstitial" description="Permeability surface area product from intracellular to interstitial space" icon="Parameter" persistable="0" isFixedValue="0" dim="Flow" quantityType="Parameter" negativeValuesAllowed="1" formula="uxYB0cIphE-DnP52YLJoLg" isDefault="1" displayUnit="l/min">
                      <Info min="0" flag="54" seq="1" ref="0" bb="2" group="75" />
                    </Parameter>
                    <Parameter id="j9uMPEKvR0e96rwV_-vBOA" name="Partition coefficient (intracellular/plasma)" description="Partition coefficient between intracellular space and plasma" icon="Parameter" persistable="0" isFixedValue="0" quantityType="Parameter" negativeValuesAllowed="1" formula="n4sxWBznWEKexupK08A-ig" isDefault="1">
                      <Info min="0" flag="122" seq="1" ref="0" bb="2" group="147" />
                    </Parameter>
                    <Parameter id="6T0FI8424Ea_drIJ6aqrcg" name="Partition coefficient (intracellular/water)" description="Partition coefficient (intracellular/water)" icon="Parameter" persistable="0" isFixedValue="0" quantityType="Parameter" negativeValuesAllowed="1" formula="JBg7rcM-L0isRkEqF5JEfw" isDefault="1">
                      <Info min="0" flag="54" seq="1" ref="0" bb="2" group="67" />
                    </Parameter>
                    <Parameter id="9dXuqC1a8EKgXXZ_sGMYtQ" name="P_cell_int_factor" description="Factor modifying the permeability of acids and bases depending on their degree of dissociation" icon="Parameter" persistable="0" isFixedValue="0" quantityType="Parameter" negativeValuesAllowed="1" formula="x4-zZpWsGUe3pXieu5mGKA" isDefault="1">
                      <Info min="0" flag="54" seq="1" ref="0" bb="2" group="75" />
                    </Parameter>
                  </Children>
                </Container>
                <Parameter id="IZrnZYaheEmbKAWFASwldg" name="Surface area (interstitial/intracellular)" description="Surface area between interstitial and intracellular space" icon="Parameter" persistable="0" isFixedValue="0" dim="Area" quantityType="Parameter" negativeValuesAllowed="1" formula="H6h6qegP9kCU55cFgiEi8g" isDefault="1" displayUnit="cm²">
                  <Info min="0" flag="122" seq="18" ref="0" bb="32" group="105" />
                </Parameter>
              </Children>
            </NeighborhoodBuilder>
            <NeighborhoodBuilder id="pXfDwMJX6kWSlA_i9MVUKg" name="UpperJejunum_pls_UpperJejunum_int" description="Neighborhood between Small Intestine/Mucosa/Upper Jejunum/Plasma and Small Intestine/Mucosa/Upper Jejunum/Interstitial" mode="Logical" containerType="Neighborhood" firstNeighbor="psnLJXbSsEGZFEePGP8aaQ" secondNeighbor="KLNaSXjbXUCgm0mnLgXbLA">
              <Tags>
                <Tag value="Neighborhood: Plasma / Interstitial" />
                <Tag value="Small intestine  neighborhood" />
              </Tags>
              <Children>
                <Container id="bwCTLLM1JEaeWL7muyp8hg" name="MoleculeProperties" description="Molecule dependent properties" mode="Logical" containerType="Other">
                  <Children>
                    <Parameter id="vuQj7_VWIkuWvDRdJkZRjg" name="P (plasma&lt;-&gt;interstitial)" description="Permeability between plasma and interstitial space" icon="Parameter" persistable="0" isFixedValue="0" dim="Velocity" quantityType="Parameter" negativeValuesAllowed="1" isDefault="1" value="10" displayUnit="cm/min">
                      <Info min="0" flag="122" seq="1" ref="0" bb="2" group="134" />
                    </Parameter>
                    <Parameter id="S2qtIhjFAUygZgyHoKSkaw" name="Partition coefficient (interstitial/plasma)" description="Partition coefficient between interstitial space and plasma" icon="Parameter" persistable="0" isFixedValue="0" quantityType="Parameter" negativeValuesAllowed="1" formula="gH1kuvuRGUCibxriaHR0-g" isDefault="1">
                      <Info min="0" flag="122" seq="1" ref="0" bb="2" group="148" />
                    </Parameter>
                  </Children>
                </Container>
                <Parameter id="07eCbixe4UmISiKfX79QzQ" name="Surface area (plasma/interstitial)" description="Surface area between plasma and interstitial space" icon="Parameter" persistable="0" isFixedValue="0" dim="Area" quantityType="Parameter" negativeValuesAllowed="1" formula="4BBeVZ09f0SYFIuAaWMKNQ" isDefault="1" displayUnit="cm²">
                  <Info min="0" flag="122" seq="19" ref="0" bb="32" group="106" />
                </Parameter>
              </Children>
            </NeighborhoodBuilder>
            <NeighborhoodBuilder id="rwN1g311hUaa6djAmKmV4Q" name="UpperJejunum_int_UpperJejunum_cell" description="Neighborhood between Small Intestine/Mucosa/Upper Jejunum/Interstitial and Small Intestine/Mucosa/Upper Jejunum/Intracellular" mode="Logical" containerType="Neighborhood" firstNeighbor="KLNaSXjbXUCgm0mnLgXbLA" secondNeighbor="4KCow0DgFUe-bDQCMN2L2w">
              <Tags>
                <Tag value="Neighborhood: Interstitial / Intracellular" />
                <Tag value="Small intestine  neighborhood" />
              </Tags>
              <Children>
                <Container id="RY7EQRtMDkqQnZDsHDHwRw" name="MoleculeProperties" description="Molecule dependent properties" mode="Logical" containerType="Other">
                  <Children>
                    <Parameter id="IqJeaphy50OvMRs4lt8aWg" name="P (interstitial-&gt;intracellular)" description="Permeability from interstitial to intracellular space" icon="Parameter" persistable="0" isFixedValue="0" dim="Velocity" quantityType="Parameter" negativeValuesAllowed="1" formula="91v_0ZAF9kW5sOG6VzwK7A" isDefault="1" displayUnit="cm/min">
                      <Info min="0" flag="122" seq="1" ref="0" bb="2" group="135" />
                    </Parameter>
                    <Parameter id="YlBNC1upw0GlmIgehVOVoA" name="P (intracellular-&gt;interstitial)" description="Permeability from intracellular to interstitial space" icon="Parameter" persistable="0" isFixedValue="0" dim="Velocity" quantityType="Parameter" negativeValuesAllowed="1" formula="b_J74BoPC0SRwQAdENGxsA" isDefault="1" displayUnit="cm/min">
                      <Info min="0" flag="122" seq="1" ref="0" bb="2" group="133" />
                    </Parameter>
                    <Parameter id="cKkOkW_NfkapVPIwqj49cA" name="P*SA interstitial -&gt; intracellular" description="Permeability surface area product from interstitial to intracellular space" icon="Parameter" persistable="0" isFixedValue="0" dim="Flow" quantityType="Parameter" negativeValuesAllowed="1" formula="-CFsMCHycE2BluWkbentUA" isDefault="1" displayUnit="l/min">
                      <Info min="0" flag="54" seq="1" ref="0" bb="2" group="75" />
                    </Parameter>
                    <Parameter id="EiTLPf95sEq4OiC-dEK3_A" name="P*SA intracellular -&gt; interstitial" description="Permeability surface area product from intracellular to interstitial space" icon="Parameter" persistable="0" isFixedValue="0" dim="Flow" quantityType="Parameter" negativeValuesAllowed="1" formula="uxYB0cIphE-DnP52YLJoLg" isDefault="1" displayUnit="l/min">
                      <Info min="0" flag="54" seq="1" ref="0" bb="2" group="75" />
                    </Parameter>
                    <Parameter id="evOFLvdtakOm3JZh8oMOUw" name="P_cell_int_factor" description="Factor modifying the permeability of acids and bases depending on their degree of dissociation" icon="Parameter" persistable="0" isFixedValue="0" quantityType="Parameter" negativeValuesAllowed="1" formula="x4-zZpWsGUe3pXieu5mGKA" isDefault="1">
                      <Info min="0" flag="54" seq="1" ref="0" bb="2" group="75" />
                    </Parameter>
                    <Parameter id="5FFC6x7wqE-mktDA7qxfWA" name="P_int_cell_factor" description="Factor modifying the permeability of acids and bases depending on their degree of dissociation" icon="Parameter" persistable="0" isFixedValue="0" quantityType="Parameter" negativeValuesAllowed="1" formula="x4-zZpWsGUe3pXieu5mGKA" isDefault="1">
                      <Info min="0" flag="54" seq="1" ref="0" bb="2" group="75" />
                    </Parameter>
                    <Parameter id="H1dp7wrP1EOE01AQf3AJxA" name="Partition coefficient (intracellular/plasma)" description="Partition coefficient between intracellular space and plasma" icon="Parameter" persistable="0" isFixedValue="0" quantityType="Parameter" negativeValuesAllowed="1" formula="n4sxWBznWEKexupK08A-ig" isDefault="1">
                      <Info min="0" flag="122" seq="1" ref="0" bb="2" group="147" />
                    </Parameter>
                    <Parameter id="3Y83WnNTAke_FFHTKZLcjA" name="Partition coefficient (intracellular/water)" description="Partition coefficient (intracellular/water)" icon="Parameter" persistable="0" isFixedValue="0" quantityType="Parameter" negativeValuesAllowed="1" formula="JBg7rcM-L0isRkEqF5JEfw" isDefault="1">
                      <Info min="0" flag="54" seq="1" ref="0" bb="2" group="67" />
                    </Parameter>
                  </Children>
                </Container>
                <Parameter id="d03CuzuUMEu4AW_iQMIAdg" name="Surface area (interstitial/intracellular)" description="Surface area between interstitial and intracellular space" icon="Parameter" persistable="0" isFixedValue="0" dim="Area" quantityType="Parameter" negativeValuesAllowed="1" formula="wiY2q3mMy0aBuBXQl4M1bg" isDefault="1" displayUnit="cm²">
                  <Info min="0" flag="122" seq="19" ref="0" bb="32" group="105" />
                </Parameter>
              </Children>
            </NeighborhoodBuilder>
            <NeighborhoodBuilder id="Nn1-EFyCu0iLWnxbLYTXfA" name="UpperJejunum_pls_UpperJejunum_bc" description="Neighborhood between Small Intestine/Mucosa/Upper Jejunum/Plasma and Small Intestine/Mucosa/Upper Jejunum/Blood Cells" mode="Logical" containerType="Neighborhood" firstNeighbor="psnLJXbSsEGZFEePGP8aaQ" secondNeighbor="v5a9vrDjh0yB6vrWL-WX5w">
              <Tags>
                <Tag value="Neighborhood: Plasma / BloodCells" />
                <Tag value="Small intestine  neighborhood" />
              </Tags>
              <Children>
                <Container id="HXJrfDQZcEyTWVMLlXGoug" name="MoleculeProperties" description="Molecule dependent properties" mode="Logical" containerType="Other" />
                <Parameter id="AL3YMx6iGkOo6JDOR2KVWw" name="Surface area (blood cells/plasma)" description="Surface area between blood cells and plasma" icon="Parameter" persistable="0" isFixedValue="0" dim="Area" quantityType="Parameter" negativeValuesAllowed="1" formula="djxMtz-z60-XSqmblQ-_YQ" isDefault="1" displayUnit="cm²">
                  <Info min="0" flag="122" seq="22" ref="0" bb="32" group="104" />
                </Parameter>
              </Children>
            </NeighborhoodBuilder>
            <NeighborhoodBuilder id="5nPUDI1gPkKXjc2w2nX45g" name="LowerJejunum_int_LowerJejunum_cell" description="Neighborhood between Small Intestine/Mucosa/Lower Jejunum/Interstitial and Small Intestine/Mucosa/Lower Jejunum/Intracellular" mode="Logical" containerType="Neighborhood" firstNeighbor="MVtwzvzxc0ScoeKk_oYZcQ" secondNeighbor="D4c0wpGBAUK63GihhEhVlg">
              <Tags>
                <Tag value="Neighborhood: Interstitial / Intracellular" />
                <Tag value="Small intestine  neighborhood" />
              </Tags>
              <Children>
                <Container id="i1GtGxOLBUSUc1NGGOzsvQ" name="MoleculeProperties" description="Molecule dependent properties" mode="Logical" containerType="Other">
                  <Children>
                    <Parameter id="qiwy0yfevEyPLJhMuDoMGw" name="P (intracellular-&gt;interstitial)" description="Permeability from intracellular to interstitial space" icon="Parameter" persistable="0" isFixedValue="0" dim="Velocity" quantityType="Parameter" negativeValuesAllowed="1" formula="b_J74BoPC0SRwQAdENGxsA" isDefault="1" displayUnit="cm/min">
                      <Info min="0" flag="122" seq="1" ref="0" bb="2" group="133" />
                    </Parameter>
                    <Parameter id="kS-Idt6tfEOjulE8r1u4_A" name="P (interstitial-&gt;intracellular)" description="Permeability from interstitial to intracellular space" icon="Parameter" persistable="0" isFixedValue="0" dim="Velocity" quantityType="Parameter" negativeValuesAllowed="1" formula="91v_0ZAF9kW5sOG6VzwK7A" isDefault="1" displayUnit="cm/min">
                      <Info min="0" flag="122" seq="1" ref="0" bb="2" group="135" />
                    </Parameter>
                    <Parameter id="fSQLoyQxiEyg9Gg6ido3jQ" name="P*SA interstitial -&gt; intracellular" description="Permeability surface area product from interstitial to intracellular space" icon="Parameter" persistable="0" isFixedValue="0" dim="Flow" quantityType="Parameter" negativeValuesAllowed="1" formula="-CFsMCHycE2BluWkbentUA" isDefault="1" displayUnit="l/min">
                      <Info min="0" flag="54" seq="1" ref="0" bb="2" group="75" />
                    </Parameter>
                    <Parameter id="viTJ4MyKGUK-OGc8eREw8Q" name="P*SA intracellular -&gt; interstitial" description="Permeability surface area product from intracellular to interstitial space" icon="Parameter" persistable="0" isFixedValue="0" dim="Flow" quantityType="Parameter" negativeValuesAllowed="1" formula="uxYB0cIphE-DnP52YLJoLg" isDefault="1" displayUnit="l/min">
                      <Info min="0" flag="54" seq="1" ref="0" bb="2" group="75" />
                    </Parameter>
                    <Parameter id="tI5O4c_jk0620iw0k6t9ww" name="P_cell_int_factor" description="Factor modifying the permeability of acids and bases depending on their degree of dissociation" icon="Parameter" persistable="0" isFixedValue="0" quantityType="Parameter" negativeValuesAllowed="1" formula="x4-zZpWsGUe3pXieu5mGKA" isDefault="1">
                      <Info min="0" flag="54" seq="1" ref="0" bb="2" group="75" />
                    </Parameter>
                    <Parameter id="le9dcDwxIUqbXrOd7eeWqQ" name="P_int_cell_factor" description="Factor modifying the permeability of acids and bases depending on their degree of dissociation" icon="Parameter" persistable="0" isFixedValue="0" quantityType="Parameter" negativeValuesAllowed="1" formula="x4-zZpWsGUe3pXieu5mGKA" isDefault="1">
                      <Info min="0" flag="54" seq="1" ref="0" bb="2" group="75" />
                    </Parameter>
                    <Parameter id="aBORzhMpRUGnZ911NT_fQg" name="Partition coefficient (intracellular/plasma)" description="Partition coefficient between intracellular space and plasma" icon="Parameter" persistable="0" isFixedValue="0" quantityType="Parameter" negativeValuesAllowed="1" formula="n4sxWBznWEKexupK08A-ig" isDefault="1">
                      <Info min="0" flag="122" seq="1" ref="0" bb="2" group="147" />
                    </Parameter>
                    <Parameter id="9xagFJW6c0q4qYFzNOrS4A" name="Partition coefficient (intracellular/water)" description="Partition coefficient (intracellular/water)" icon="Parameter" persistable="0" isFixedValue="0" quantityType="Parameter" negativeValuesAllowed="1" formula="JBg7rcM-L0isRkEqF5JEfw" isDefault="1">
                      <Info min="0" flag="54" seq="1" ref="0" bb="2" group="67" />
                    </Parameter>
                  </Children>
                </Container>
                <Parameter id="POO7eYXEx0yvz6IpIdu0VA" name="Surface area (interstitial/intracellular)" description="Surface area between interstitial and intracellular space" icon="Parameter" persistable="0" isFixedValue="0" dim="Area" quantityType="Parameter" negativeValuesAllowed="1" formula="bLzBTM-fEUyg1DoAsWHf_Q" isDefault="1" displayUnit="cm²">
                  <Info min="0" flag="122" seq="20" ref="0" bb="32" group="105" />
                </Parameter>
              </Children>
            </NeighborhoodBuilder>
            <NeighborhoodBuilder id="GZStjiPW-0CF_JFtexTzGA" name="LowerJejunum_pls_LowerJejunum_int" description="Neighborhood between Small Intestine/Mucosa/Lower Jejunum/Plasma and Small Intestine/Mucosa/Lower Jejunum/Interstitial" mode="Logical" containerType="Neighborhood" firstNeighbor="AzcJozXRQUGx6PC7i7Lu_Q" secondNeighbor="MVtwzvzxc0ScoeKk_oYZcQ">
              <Tags>
                <Tag value="Neighborhood: Plasma / Interstitial" />
                <Tag value="Small intestine  neighborhood" />
              </Tags>
              <Children>
                <Container id="VvcjExB3Wk2KfhzVa8GmmQ" name="MoleculeProperties" description="Molecule dependent properties" mode="Logical" containerType="Other">
                  <Children>
                    <Parameter id="ROYsX9wqfEqfkLvcV49aIw" name="Partition coefficient (interstitial/plasma)" description="Partition coefficient between interstitial space and plasma" icon="Parameter" persistable="0" isFixedValue="0" quantityType="Parameter" negativeValuesAllowed="1" formula="gH1kuvuRGUCibxriaHR0-g" isDefault="1">
                      <Info min="0" flag="122" seq="1" ref="0" bb="2" group="148" />
                    </Parameter>
                    <Parameter id="gHIsotVdiU-j7a5DGofoqw" name="P (plasma&lt;-&gt;interstitial)" description="Permeability between plasma and interstitial space" icon="Parameter" persistable="0" isFixedValue="0" dim="Velocity" quantityType="Parameter" negativeValuesAllowed="1" isDefault="1" value="10" displayUnit="cm/min">
                      <Info min="0" flag="122" seq="1" ref="0" bb="2" group="134" />
                    </Parameter>
                  </Children>
                </Container>
                <Parameter id="YVF0x5GOB0axZJlbMnuqwQ" name="Surface area (plasma/interstitial)" description="Surface area between plasma and interstitial space" icon="Parameter" persistable="0" isFixedValue="0" dim="Area" quantityType="Parameter" negativeValuesAllowed="1" formula="4BBeVZ09f0SYFIuAaWMKNQ" isDefault="1" displayUnit="cm²">
                  <Info min="0" flag="122" seq="20" ref="0" bb="32" group="106" />
                </Parameter>
              </Children>
            </NeighborhoodBuilder>
            <NeighborhoodBuilder id="XOi0CiyuwkKJ3ZoEv1A3CQ" name="LowerJejunum_pls_LowerJejunum_bc" description="Neighborhood between Small Intestine/Mucosa/Lower Jejunum/Plasma and Small Intestine/Mucosa/Lower Jejunum/Blood Cells" mode="Logical" containerType="Neighborhood" firstNeighbor="AzcJozXRQUGx6PC7i7Lu_Q" secondNeighbor="el70us8pWEqPIg8-doXMwQ">
              <Tags>
                <Tag value="Neighborhood: Plasma / BloodCells" />
                <Tag value="Small intestine  neighborhood" />
              </Tags>
              <Children>
                <Container id="DglzTZKebE2B771qZ94RrQ" name="MoleculeProperties" description="Molecule dependent properties" mode="Logical" containerType="Other" />
                <Parameter id="5cEip8ZJeEGbqzFGri6Gvg" name="Surface area (blood cells/plasma)" description="Surface area between blood cells and plasma" icon="Parameter" persistable="0" isFixedValue="0" dim="Area" quantityType="Parameter" negativeValuesAllowed="1" formula="djxMtz-z60-XSqmblQ-_YQ" isDefault="1" displayUnit="cm²">
                  <Info min="0" flag="122" seq="23" ref="0" bb="32" group="104" />
                </Parameter>
              </Children>
            </NeighborhoodBuilder>
            <NeighborhoodBuilder id="T2bEEjn0SEaMI9yRhSWThQ" name="UpperIleum_pls_UpperIleum_int" description="Neighborhood between Small Intestine/Mucosa/Upper Ileum/Plasma and Small Intestine/Mucosa/Upper Ileum/Interstitial" mode="Logical" containerType="Neighborhood" firstNeighbor="VUlvcFWKpkOhhshvUaa9mA" secondNeighbor="aWeDvcgVkkuhW2qlt1cdgQ">
              <Tags>
                <Tag value="Neighborhood: Plasma / Interstitial" />
                <Tag value="Small intestine  neighborhood" />
              </Tags>
              <Children>
                <Container id="xVWd6PMa4ESqqvPOCHKHYA" name="MoleculeProperties" description="Molecule dependent properties" mode="Logical" containerType="Other">
                  <Children>
                    <Parameter id="7S-MEdpNwE-GnwM8ShZ3Qg" name="P (plasma&lt;-&gt;interstitial)" description="Permeability between plasma and interstitial space" icon="Parameter" persistable="0" isFixedValue="0" dim="Velocity" quantityType="Parameter" negativeValuesAllowed="1" isDefault="1" value="10" displayUnit="cm/min">
                      <Info min="0" flag="122" seq="1" ref="0" bb="2" group="134" />
                    </Parameter>
                    <Parameter id="7yVTTqd-x0qaMmFUaH1Ciw" name="Partition coefficient (interstitial/plasma)" description="Partition coefficient between interstitial space and plasma" icon="Parameter" persistable="0" isFixedValue="0" quantityType="Parameter" negativeValuesAllowed="1" formula="gH1kuvuRGUCibxriaHR0-g" isDefault="1">
                      <Info min="0" flag="122" seq="1" ref="0" bb="2" group="148" />
                    </Parameter>
                  </Children>
                </Container>
                <Parameter id="qBq9NlKVuUm94OTtC00P9g" name="Surface area (plasma/interstitial)" description="Surface area between plasma and interstitial space" icon="Parameter" persistable="0" isFixedValue="0" dim="Area" quantityType="Parameter" negativeValuesAllowed="1" formula="4BBeVZ09f0SYFIuAaWMKNQ" isDefault="1" displayUnit="cm²">
                  <Info min="0" flag="122" seq="21" ref="0" bb="32" group="106" />
                </Parameter>
              </Children>
            </NeighborhoodBuilder>
            <NeighborhoodBuilder id="BSLPvAnoPUerbLHC-2kubQ" name="UpperIleum_int_UpperIleum_cell" description="Neighborhood between Small Intestine/Mucosa/Upper Ileum/Interstitial and Small Intestine/Mucosa/Upper Ileum/Intracellular" mode="Logical" containerType="Neighborhood" firstNeighbor="aWeDvcgVkkuhW2qlt1cdgQ" secondNeighbor="muQGz1uAqEOFkA0hyHFWxQ">
              <Tags>
                <Tag value="Neighborhood: Interstitial / Intracellular" />
                <Tag value="Small intestine  neighborhood" />
              </Tags>
              <Children>
                <Container id="9FWj39moSU-HohjS1YCFKg" name="MoleculeProperties" description="Molecule dependent properties" mode="Logical" containerType="Other">
                  <Children>
                    <Parameter id="8Bj5Um3w20CQjZYtkRENMA" name="P_cell_int_factor" description="Factor modifying the permeability of acids and bases depending on their degree of dissociation" icon="Parameter" persistable="0" isFixedValue="0" quantityType="Parameter" negativeValuesAllowed="1" formula="x4-zZpWsGUe3pXieu5mGKA" isDefault="1">
                      <Info min="0" flag="54" seq="1" ref="0" bb="2" group="75" />
                    </Parameter>
                    <Parameter id="HxexNr1WBUiUASQHHPBukQ" name="P (interstitial-&gt;intracellular)" description="Permeability from interstitial to intracellular space" icon="Parameter" persistable="0" isFixedValue="0" dim="Velocity" quantityType="Parameter" negativeValuesAllowed="1" formula="91v_0ZAF9kW5sOG6VzwK7A" isDefault="1" displayUnit="cm/min">
                      <Info min="0" flag="122" seq="1" ref="0" bb="2" group="135" />
                    </Parameter>
                    <Parameter id="HAkIAixC4k66ff1Fy1i4RQ" name="P (intracellular-&gt;interstitial)" description="Permeability from intracellular to interstitial space" icon="Parameter" persistable="0" isFixedValue="0" dim="Velocity" quantityType="Parameter" negativeValuesAllowed="1" formula="b_J74BoPC0SRwQAdENGxsA" isDefault="1" displayUnit="cm/min">
                      <Info min="0" flag="122" seq="1" ref="0" bb="2" group="133" />
                    </Parameter>
                    <Parameter id="yX4jWRjypE6xsGKEGFno1A" name="P*SA interstitial -&gt; intracellular" description="Permeability surface area product from interstitial to intracellular space" icon="Parameter" persistable="0" isFixedValue="0" dim="Flow" quantityType="Parameter" negativeValuesAllowed="1" formula="-CFsMCHycE2BluWkbentUA" isDefault="1" displayUnit="l/min">
                      <Info min="0" flag="54" seq="1" ref="0" bb="2" group="75" />
                    </Parameter>
                    <Parameter id="onbJib09NUiTGUjyqti5xw" name="P_int_cell_factor" description="Factor modifying the permeability of acids and bases depending on their degree of dissociation" icon="Parameter" persistable="0" isFixedValue="0" quantityType="Parameter" negativeValuesAllowed="1" formula="x4-zZpWsGUe3pXieu5mGKA" isDefault="1">
                      <Info min="0" flag="54" seq="1" ref="0" bb="2" group="75" />
                    </Parameter>
                    <Parameter id="wRT1En0N7kWH_hU9DwkrzQ" name="P*SA intracellular -&gt; interstitial" description="Permeability surface area product from intracellular to interstitial space" icon="Parameter" persistable="0" isFixedValue="0" dim="Flow" quantityType="Parameter" negativeValuesAllowed="1" formula="uxYB0cIphE-DnP52YLJoLg" isDefault="1" displayUnit="l/min">
                      <Info min="0" flag="54" seq="1" ref="0" bb="2" group="75" />
                    </Parameter>
                    <Parameter id="smGMglkJj0mDGrWaxASKOw" name="Partition coefficient (intracellular/plasma)" description="Partition coefficient between intracellular space and plasma" icon="Parameter" persistable="0" isFixedValue="0" quantityType="Parameter" negativeValuesAllowed="1" formula="n4sxWBznWEKexupK08A-ig" isDefault="1">
                      <Info min="0" flag="122" seq="1" ref="0" bb="2" group="147" />
                    </Parameter>
                    <Parameter id="ukCU5ST-8kqV998lSNdCug" name="Partition coefficient (intracellular/water)" description="Partition coefficient (intracellular/water)" icon="Parameter" persistable="0" isFixedValue="0" quantityType="Parameter" negativeValuesAllowed="1" formula="JBg7rcM-L0isRkEqF5JEfw" isDefault="1">
                      <Info min="0" flag="54" seq="1" ref="0" bb="2" group="67" />
                    </Parameter>
                  </Children>
                </Container>
                <Parameter id="2a3ZJkOdxESGLeiIY4x4ZQ" name="Surface area (interstitial/intracellular)" description="Surface area between interstitial and intracellular space" icon="Parameter" persistable="0" isFixedValue="0" dim="Area" quantityType="Parameter" negativeValuesAllowed="1" formula="qK3phk9CiUW8S_cRhJrWNA" isDefault="1" displayUnit="cm²">
                  <Info min="0" flag="122" seq="21" ref="0" bb="32" group="105" />
                </Parameter>
              </Children>
            </NeighborhoodBuilder>
            <NeighborhoodBuilder id="IfRVKp1tMEy7n0o2To55YA" name="UpperIleum_pls_UpperIleum_bc" description="Neighborhood between Small Intestine/Mucosa/Upper Ileum/Plasma and Small Intestine/Mucosa/Upper Ileum/Blood Cells" mode="Logical" containerType="Neighborhood" firstNeighbor="VUlvcFWKpkOhhshvUaa9mA" secondNeighbor="3GRAfL_WHEuvyBq-D5GHjg">
              <Tags>
                <Tag value="Neighborhood: Plasma / BloodCells" />
                <Tag value="Small intestine  neighborhood" />
              </Tags>
              <Children>
                <Container id="BbI6WrBTi06HfPGwDXzHAA" name="MoleculeProperties" description="Molecule dependent properties" mode="Logical" containerType="Other" />
                <Parameter id="mPYKnlBAAka1PtHiacOVHQ" name="Surface area (blood cells/plasma)" description="Surface area between blood cells and plasma" icon="Parameter" persistable="0" isFixedValue="0" dim="Area" quantityType="Parameter" negativeValuesAllowed="1" formula="djxMtz-z60-XSqmblQ-_YQ" isDefault="1" displayUnit="cm²">
                  <Info min="0" flag="122" seq="24" ref="0" bb="32" group="104" />
                </Parameter>
              </Children>
            </NeighborhoodBuilder>
            <NeighborhoodBuilder id="V06SmHBixEuPJssfXdx-lg" name="LowerIleum_pls_LowerIleum_bc" description="Neighborhood between Small Intestine/Mucosa/Lower Ileum/Plasma and Small Intestine/Mucosa/Lower Ileum/Blood Cells" mode="Logical" containerType="Neighborhood" firstNeighbor="9cB33Tz6CEKDpvrqD0vfaA" secondNeighbor="xNmNXtwKV0Oa2p6gEcRmhA">
              <Tags>
                <Tag value="Neighborhood: Plasma / BloodCells" />
                <Tag value="Small intestine  neighborhood" />
              </Tags>
              <Children>
                <Container id="wb1oQh25uESytDWwy5V4rQ" name="MoleculeProperties" description="Molecule dependent properties" mode="Logical" containerType="Other" />
                <Parameter id="N-X3CPG2tkS6kaWNe5Go6Q" name="Surface area (blood cells/plasma)" description="Surface area between blood cells and plasma" icon="Parameter" persistable="0" isFixedValue="0" dim="Area" quantityType="Parameter" negativeValuesAllowed="1" formula="djxMtz-z60-XSqmblQ-_YQ" isDefault="1" displayUnit="cm²">
                  <Info min="0" flag="122" seq="25" ref="0" bb="32" group="104" />
                </Parameter>
              </Children>
            </NeighborhoodBuilder>
            <NeighborhoodBuilder id="v2WEwEk4rE6-_T-Iha0s6g" name="LowerIleum_int_LowerIleum_cell" description="Neighborhood between Small Intestine/Mucosa/Lower Ileum/Interstitial and Small Intestine/Mucosa/Lower Ileum/Intracellular" mode="Logical" containerType="Neighborhood" firstNeighbor="FF0Sk5yFmU2BeBrxkMP8XA" secondNeighbor="C5pEQ8D9skW_GWFpsSjnaw">
              <Tags>
                <Tag value="Neighborhood: Interstitial / Intracellular" />
                <Tag value="Small intestine  neighborhood" />
              </Tags>
              <Children>
                <Container id="X_aNKmjjtUy8ZlpMM3AG3g" name="MoleculeProperties" description="Molecule dependent properties" mode="Logical" containerType="Other">
                  <Children>
                    <Parameter id="LK_yVNAYTkGJ5ch_Lo1_5A" name="P (interstitial-&gt;intracellular)" description="Permeability from interstitial to intracellular space" icon="Parameter" persistable="0" isFixedValue="0" dim="Velocity" quantityType="Parameter" negativeValuesAllowed="1" formula="91v_0ZAF9kW5sOG6VzwK7A" isDefault="1" displayUnit="cm/min">
                      <Info min="0" flag="122" seq="1" ref="0" bb="2" group="135" />
                    </Parameter>
                    <Parameter id="l7eGIryrREmvKZt-tgNpqQ" name="P (intracellular-&gt;interstitial)" description="Permeability from intracellular to interstitial space" icon="Parameter" persistable="0" isFixedValue="0" dim="Velocity" quantityType="Parameter" negativeValuesAllowed="1" formula="b_J74BoPC0SRwQAdENGxsA" isDefault="1" displayUnit="cm/min">
                      <Info min="0" flag="122" seq="1" ref="0" bb="2" group="133" />
                    </Parameter>
                    <Parameter id="RpXwBhkt5UK2QLfoMNOfQQ" name="P*SA interstitial -&gt; intracellular" description="Permeability surface area product from interstitial to intracellular space" icon="Parameter" persistable="0" isFixedValue="0" dim="Flow" quantityType="Parameter" negativeValuesAllowed="1" formula="-CFsMCHycE2BluWkbentUA" isDefault="1" displayUnit="l/min">
                      <Info min="0" flag="54" seq="1" ref="0" bb="2" group="75" />
                    </Parameter>
                    <Parameter id="QPF8_oVywkiSdFxrt6nNMA" name="P*SA intracellular -&gt; interstitial" description="Permeability surface area product from intracellular to interstitial space" icon="Parameter" persistable="0" isFixedValue="0" dim="Flow" quantityType="Parameter" negativeValuesAllowed="1" formula="uxYB0cIphE-DnP52YLJoLg" isDefault="1" displayUnit="l/min">
                      <Info min="0" flag="54" seq="1" ref="0" bb="2" group="75" />
                    </Parameter>
                    <Parameter id="bZ47oj5JlkuIrgL2a5LL3g" name="P_cell_int_factor" description="Factor modifying the permeability of acids and bases depending on their degree of dissociation" icon="Parameter" persistable="0" isFixedValue="0" quantityType="Parameter" negativeValuesAllowed="1" formula="x4-zZpWsGUe3pXieu5mGKA" isDefault="1">
                      <Info min="0" flag="54" seq="1" ref="0" bb="2" group="75" />
                    </Parameter>
                    <Parameter id="2YOfogz2ekmpFe1eRZDZsA" name="P_int_cell_factor" description="Factor modifying the permeability of acids and bases depending on their degree of dissociation" icon="Parameter" persistable="0" isFixedValue="0" quantityType="Parameter" negativeValuesAllowed="1" formula="x4-zZpWsGUe3pXieu5mGKA" isDefault="1">
                      <Info min="0" flag="54" seq="1" ref="0" bb="2" group="75" />
                    </Parameter>
                    <Parameter id="e_ieT_0K6keP6lYtEyKurQ" name="Partition coefficient (intracellular/plasma)" description="Partition coefficient between intracellular space and plasma" icon="Parameter" persistable="0" isFixedValue="0" quantityType="Parameter" negativeValuesAllowed="1" formula="n4sxWBznWEKexupK08A-ig" isDefault="1">
                      <Info min="0" flag="122" seq="1" ref="0" bb="2" group="147" />
                    </Parameter>
                    <Parameter id="NfOuTlGtnEu5V0Z8uBAHGA" name="Partition coefficient (intracellular/water)" description="Partition coefficient (intracellular/water)" icon="Parameter" persistable="0" isFixedValue="0" quantityType="Parameter" negativeValuesAllowed="1" formula="JBg7rcM-L0isRkEqF5JEfw" isDefault="1">
                      <Info min="0" flag="54" seq="1" ref="0" bb="2" group="67" />
                    </Parameter>
                  </Children>
                </Container>
                <Parameter id="SE8bDs-o5kSR8REqEF4z9A" name="Surface area (interstitial/intracellular)" description="Surface area between interstitial and intracellular space" icon="Parameter" persistable="0" isFixedValue="0" dim="Area" quantityType="Parameter" negativeValuesAllowed="1" formula="TXw0zizPIEakM9nNKD5b9g" isDefault="1" displayUnit="cm²">
                  <Info min="0" flag="122" seq="22" ref="0" bb="32" group="105" />
                </Parameter>
              </Children>
            </NeighborhoodBuilder>
            <NeighborhoodBuilder id="yuPeHgPxHUm2DqNhS1EiEQ" name="LowerIleum_pls_LowerIleum_int" description="Neighborhood between Small Intestine/Mucosa/Lower Ileum/Plasma and Small Intestine/Mucosa/Lower Ileum/Interstitial" mode="Logical" containerType="Neighborhood" firstNeighbor="9cB33Tz6CEKDpvrqD0vfaA" secondNeighbor="FF0Sk5yFmU2BeBrxkMP8XA">
              <Tags>
                <Tag value="Neighborhood: Plasma / Interstitial" />
                <Tag value="Small intestine  neighborhood" />
              </Tags>
              <Children>
                <Container id="sXwLsvPQbkqdazkYhYIVIg" name="MoleculeProperties" description="Molecule dependent properties" mode="Logical" containerType="Other">
                  <Children>
                    <Parameter id="dLgr1uRJOkSax86VddTJdg" name="P (plasma&lt;-&gt;interstitial)" description="Permeability between plasma and interstitial space" icon="Parameter" persistable="0" isFixedValue="0" dim="Velocity" quantityType="Parameter" negativeValuesAllowed="1" isDefault="1" value="10" displayUnit="cm/min">
                      <Info min="0" flag="122" seq="1" ref="0" bb="2" group="134" />
                    </Parameter>
                    <Parameter id="bxQs2UDpuEGmKxfun8WiZA" name="Partition coefficient (interstitial/plasma)" description="Partition coefficient between interstitial space and plasma" icon="Parameter" persistable="0" isFixedValue="0" quantityType="Parameter" negativeValuesAllowed="1" formula="gH1kuvuRGUCibxriaHR0-g" isDefault="1">
                      <Info min="0" flag="122" seq="1" ref="0" bb="2" group="148" />
                    </Parameter>
                  </Children>
                </Container>
                <Parameter id="01AzGZnUj0exHtQqM5wZQQ" name="Surface area (plasma/interstitial)" description="Surface area between plasma and interstitial space" icon="Parameter" persistable="0" isFixedValue="0" dim="Area" quantityType="Parameter" negativeValuesAllowed="1" formula="4BBeVZ09f0SYFIuAaWMKNQ" isDefault="1" displayUnit="cm²">
                  <Info min="0" flag="122" seq="22" ref="0" bb="32" group="106" />
                </Parameter>
              </Children>
            </NeighborhoodBuilder>
            <NeighborhoodBuilder id="nPcirCyJD024wGVAhg8oQQ" name="Caecum_pls_Caecum_int" description="Neighborhood between Large Intestine/Mucosa/Cecum/Plasma and Large Intestine/Mucosa/Cecum/Interstitial" mode="Logical" containerType="Neighborhood" firstNeighbor="zdMtjHnCJEaGWmHj8Bevjg" secondNeighbor="zhnXaN3ookqmHjd5iCCPDw">
              <Tags>
                <Tag value="Large intestine  neighborhood" />
                <Tag value="Neighborhood: Plasma / Interstitial" />
              </Tags>
              <Children>
                <Container id="A63gniDYL02ZOeSp1A4mQw" name="MoleculeProperties" description="Molecule dependent properties" mode="Logical" containerType="Other">
                  <Children>
                    <Parameter id="6C0_lPYuREWHneoWq7ahSw" name="Partition coefficient (interstitial/plasma)" description="Partition coefficient between interstitial space and plasma" icon="Parameter" persistable="0" isFixedValue="0" quantityType="Parameter" negativeValuesAllowed="1" formula="gH1kuvuRGUCibxriaHR0-g" isDefault="1">
                      <Info min="0" flag="122" seq="1" ref="0" bb="2" group="148" />
                    </Parameter>
                    <Parameter id="GguVHRwQI0WWAoB66FK5Rg" name="P (plasma&lt;-&gt;interstitial)" description="Permeability between plasma and interstitial space" icon="Parameter" persistable="0" isFixedValue="0" dim="Velocity" quantityType="Parameter" negativeValuesAllowed="1" isDefault="1" value="10" displayUnit="cm/min">
                      <Info min="0" flag="122" seq="1" ref="0" bb="2" group="134" />
                    </Parameter>
                  </Children>
                </Container>
                <Parameter id="qNZykrde7UC_b0sIWutlLw" name="Surface area (plasma/interstitial)" description="Surface area between plasma and interstitial space" icon="Parameter" persistable="0" isFixedValue="0" dim="Area" quantityType="Parameter" negativeValuesAllowed="1" formula="4BBeVZ09f0SYFIuAaWMKNQ" isDefault="1" displayUnit="cm²">
                  <Info min="0" flag="122" seq="23" ref="0" bb="32" group="106" />
                </Parameter>
              </Children>
            </NeighborhoodBuilder>
            <NeighborhoodBuilder id="3XrFUbQCC0eYmGUF5OGuLw" name="Caecum_int_Caecum_cell" description="Neighborhood between Large Intestine/Mucosa/Cecum/Interstitial and Large Intestine/Mucosa/Cecum/Intracellular" mode="Logical" containerType="Neighborhood" firstNeighbor="zhnXaN3ookqmHjd5iCCPDw" secondNeighbor="PSaHwDZ1mkW7YvstJow7xA">
              <Tags>
                <Tag value="Large intestine  neighborhood" />
                <Tag value="Neighborhood: Interstitial / Intracellular" />
              </Tags>
              <Children>
                <Container id="wh1XDAP10EWS49Eu0dxu1w" name="MoleculeProperties" description="Molecule dependent properties" mode="Logical" containerType="Other">
                  <Children>
                    <Parameter id="7J-C16lpckKj3zlcFqtTWQ" name="P (intracellular-&gt;interstitial)" description="Permeability from intracellular to interstitial space" icon="Parameter" persistable="0" isFixedValue="0" dim="Velocity" quantityType="Parameter" negativeValuesAllowed="1" formula="b_J74BoPC0SRwQAdENGxsA" isDefault="1" displayUnit="cm/min">
                      <Info min="0" flag="122" seq="1" ref="0" bb="2" group="133" />
                    </Parameter>
                    <Parameter id="iI4ve3x1TUSvXtGR5RVkmw" name="Partition coefficient (intracellular/water)" description="Partition coefficient (intracellular/water)" icon="Parameter" persistable="0" isFixedValue="0" quantityType="Parameter" negativeValuesAllowed="1" formula="JBg7rcM-L0isRkEqF5JEfw" isDefault="1">
                      <Info min="0" flag="54" seq="1" ref="0" bb="2" group="67" />
                    </Parameter>
                    <Parameter id="KAX-zsEPK0aPgq4_weKJHA" name="Partition coefficient (intracellular/plasma)" description="Partition coefficient between intracellular space and plasma" icon="Parameter" persistable="0" isFixedValue="0" quantityType="Parameter" negativeValuesAllowed="1" formula="n4sxWBznWEKexupK08A-ig" isDefault="1">
                      <Info min="0" flag="122" seq="1" ref="0" bb="2" group="147" />
                    </Parameter>
                    <Parameter id="yR-PnQIHekOjxRu_h_DQJw" name="P_int_cell_factor" description="Factor modifying the permeability of acids and bases depending on their degree of dissociation" icon="Parameter" persistable="0" isFixedValue="0" quantityType="Parameter" negativeValuesAllowed="1" formula="x4-zZpWsGUe3pXieu5mGKA" isDefault="1">
                      <Info min="0" flag="54" seq="1" ref="0" bb="2" group="75" />
                    </Parameter>
                    <Parameter id="_AKMAaN-lkWxozLGL14xCg" name="P_cell_int_factor" description="Factor modifying the permeability of acids and bases depending on their degree of dissociation" icon="Parameter" persistable="0" isFixedValue="0" quantityType="Parameter" negativeValuesAllowed="1" formula="x4-zZpWsGUe3pXieu5mGKA" isDefault="1">
                      <Info min="0" flag="54" seq="1" ref="0" bb="2" group="75" />
                    </Parameter>
                    <Parameter id="BBr4mG57ykCFOyd1MlHgag" name="P*SA interstitial -&gt; intracellular" description="Permeability surface area product from interstitial to intracellular space" icon="Parameter" persistable="0" isFixedValue="0" dim="Flow" quantityType="Parameter" negativeValuesAllowed="1" formula="-CFsMCHycE2BluWkbentUA" isDefault="1" displayUnit="l/min">
                      <Info min="0" flag="54" seq="1" ref="0" bb="2" group="75" />
                    </Parameter>
                    <Parameter id="czbV-UyRsUm2sk6IqBTC9Q" name="P (interstitial-&gt;intracellular)" description="Permeability from interstitial to intracellular space" icon="Parameter" persistable="0" isFixedValue="0" dim="Velocity" quantityType="Parameter" negativeValuesAllowed="1" formula="91v_0ZAF9kW5sOG6VzwK7A" isDefault="1" displayUnit="cm/min">
                      <Info min="0" flag="122" seq="1" ref="0" bb="2" group="135" />
                    </Parameter>
                    <Parameter id="QTvR4ccTtUCEiKtkstej7A" name="P*SA intracellular -&gt; interstitial" description="Permeability surface area product from intracellular to interstitial space" icon="Parameter" persistable="0" isFixedValue="0" dim="Flow" quantityType="Parameter" negativeValuesAllowed="1" formula="uxYB0cIphE-DnP52YLJoLg" isDefault="1" displayUnit="l/min">
                      <Info min="0" flag="54" seq="1" ref="0" bb="2" group="75" />
                    </Parameter>
                  </Children>
                </Container>
                <Parameter id="KLSSXPk8oUiQw1TmB7cpRg" name="Surface area (interstitial/intracellular)" description="Surface area between interstitial and intracellular space" icon="Parameter" persistable="0" isFixedValue="0" dim="Area" quantityType="Parameter" negativeValuesAllowed="1" formula="9vF848hv30umXmdQluiS9Q" isDefault="1" displayUnit="cm²">
                  <Info min="0" flag="122" seq="23" ref="0" bb="32" group="105" />
                </Parameter>
              </Children>
            </NeighborhoodBuilder>
            <NeighborhoodBuilder id="t-JNJizKIUa6ncVYUrEsKQ" name="Caecum_pls_Caecum_bc" description="Neighborhood between Large Intestine/Mucosa/Cecum/Plasma and Large Intestine/Mucosa/Cecum/Blood Cells" mode="Logical" containerType="Neighborhood" firstNeighbor="zdMtjHnCJEaGWmHj8Bevjg" secondNeighbor="tA-j2K8lR0-beyfrV8KaJQ">
              <Tags>
                <Tag value="Large intestine  neighborhood" />
                <Tag value="Neighborhood: Plasma / BloodCells" />
              </Tags>
              <Children>
                <Container id="RdwfcHznbkuj5sZKfN6E8Q" name="MoleculeProperties" description="Molecule dependent properties" mode="Logical" containerType="Other" />
                <Parameter id="RcIPksN11EOV0qt5x3arTA" name="Surface area (blood cells/plasma)" description="Surface area between blood cells and plasma" icon="Parameter" persistable="0" isFixedValue="0" dim="Area" quantityType="Parameter" negativeValuesAllowed="1" formula="djxMtz-z60-XSqmblQ-_YQ" isDefault="1" displayUnit="cm²">
                  <Info min="0" flag="122" seq="26" ref="0" bb="32" group="104" />
                </Parameter>
              </Children>
            </NeighborhoodBuilder>
            <NeighborhoodBuilder id="m5TFqiftL0-gDSx4WmLyug" name="ColonAscendens_pls_ColonAscendens_bc" description="Neighborhood between Large Intestine/Mucosa/Colon Ascendens/Plasma and Large Intestine/Mucosa/Colon Ascendens/Blood Cells" mode="Logical" containerType="Neighborhood" firstNeighbor="pYl3UWiOYEmRMtXP4aMdlA" secondNeighbor="Q3IYg1CR00axY-1k1zxdrA">
              <Tags>
                <Tag value="Large intestine  neighborhood" />
                <Tag value="Neighborhood: Plasma / BloodCells" />
              </Tags>
              <Children>
                <Container id="NFV07UH1GkWkdX6cI0LfPg" name="MoleculeProperties" description="Molecule dependent properties" mode="Logical" containerType="Other" />
                <Parameter id="7D6DmyEtJ0aZnvzZYWKXYQ" name="Surface area (blood cells/plasma)" description="Surface area between blood cells and plasma" icon="Parameter" persistable="0" isFixedValue="0" dim="Area" quantityType="Parameter" negativeValuesAllowed="1" formula="djxMtz-z60-XSqmblQ-_YQ" isDefault="1" displayUnit="cm²">
                  <Info min="0" flag="122" seq="27" ref="0" bb="32" group="104" />
                </Parameter>
              </Children>
            </NeighborhoodBuilder>
            <NeighborhoodBuilder id="sXZyFYCBQ0i0rU73TmySjQ" name="ColonAscendens_int_ColonAscendens_cell" description="Neighborhood between Large Intestine/Mucosa/Colon Ascendens/Interstitial and Large Intestine/Mucosa/Colon Ascendens/Intracellular" mode="Logical" containerType="Neighborhood" firstNeighbor="OXGoMOA4FEyZcytwzq1ofg" secondNeighbor="oDyfeAXWgUqEHE35HVcu5w">
              <Tags>
                <Tag value="Large intestine  neighborhood" />
                <Tag value="Neighborhood: Interstitial / Intracellular" />
              </Tags>
              <Children>
                <Container id="OT0GkdyMbkOzLDBlwSCaNA" name="MoleculeProperties" description="Molecule dependent properties" mode="Logical" containerType="Other">
                  <Children>
                    <Parameter id="TqGLFcW1k0--Jjmv64H8jQ" name="Partition coefficient (intracellular/water)" description="Partition coefficient (intracellular/water)" icon="Parameter" persistable="0" isFixedValue="0" quantityType="Parameter" negativeValuesAllowed="1" formula="JBg7rcM-L0isRkEqF5JEfw" isDefault="1">
                      <Info min="0" flag="54" seq="1" ref="0" bb="2" group="67" />
                    </Parameter>
                    <Parameter id="YCjJtMBFr02ouHYj5fxZfA" name="Partition coefficient (intracellular/plasma)" description="Partition coefficient between intracellular space and plasma" icon="Parameter" persistable="0" isFixedValue="0" quantityType="Parameter" negativeValuesAllowed="1" formula="n4sxWBznWEKexupK08A-ig" isDefault="1">
                      <Info min="0" flag="122" seq="1" ref="0" bb="2" group="147" />
                    </Parameter>
                    <Parameter id="DERiU8NmRU-7hvFCTu4sxQ" name="P_int_cell_factor" description="Factor modifying the permeability of acids and bases depending on their degree of dissociation" icon="Parameter" persistable="0" isFixedValue="0" quantityType="Parameter" negativeValuesAllowed="1" formula="x4-zZpWsGUe3pXieu5mGKA" isDefault="1">
                      <Info min="0" flag="54" seq="1" ref="0" bb="2" group="75" />
                    </Parameter>
                    <Parameter id="JnZ-ztNm3EKUbz9jgqQOrQ" name="P_cell_int_factor" description="Factor modifying the permeability of acids and bases depending on their degree of dissociation" icon="Parameter" persistable="0" isFixedValue="0" quantityType="Parameter" negativeValuesAllowed="1" formula="x4-zZpWsGUe3pXieu5mGKA" isDefault="1">
                      <Info min="0" flag="54" seq="1" ref="0" bb="2" group="75" />
                    </Parameter>
                    <Parameter id="sFiJoH0C2EWaBIU71OgRuA" name="P*SA intracellular -&gt; interstitial" description="Permeability surface area product from intracellular to interstitial space" icon="Parameter" persistable="0" isFixedValue="0" dim="Flow" quantityType="Parameter" negativeValuesAllowed="1" formula="uxYB0cIphE-DnP52YLJoLg" isDefault="1" displayUnit="l/min">
                      <Info min="0" flag="54" seq="1" ref="0" bb="2" group="75" />
                    </Parameter>
                    <Parameter id="lbGE6nGknky_TUEN6MfigQ" name="P*SA interstitial -&gt; intracellular" description="Permeability surface area product from interstitial to intracellular space" icon="Parameter" persistable="0" isFixedValue="0" dim="Flow" quantityType="Parameter" negativeValuesAllowed="1" formula="-CFsMCHycE2BluWkbentUA" isDefault="1" displayUnit="l/min">
                      <Info min="0" flag="54" seq="1" ref="0" bb="2" group="75" />
                    </Parameter>
                    <Parameter id="QJ9qx4FeEka3SDDs1h_T0w" name="P (interstitial-&gt;intracellular)" description="Permeability from interstitial to intracellular space" icon="Parameter" persistable="0" isFixedValue="0" dim="Velocity" quantityType="Parameter" negativeValuesAllowed="1" formula="91v_0ZAF9kW5sOG6VzwK7A" isDefault="1" displayUnit="cm/min">
                      <Info min="0" flag="122" seq="1" ref="0" bb="2" group="135" />
                    </Parameter>
                    <Parameter id="aT3KB8MndkGFOfgdPwv9Wg" name="P (intracellular-&gt;interstitial)" description="Permeability from intracellular to interstitial space" icon="Parameter" persistable="0" isFixedValue="0" dim="Velocity" quantityType="Parameter" negativeValuesAllowed="1" formula="b_J74BoPC0SRwQAdENGxsA" isDefault="1" displayUnit="cm/min">
                      <Info min="0" flag="122" seq="1" ref="0" bb="2" group="133" />
                    </Parameter>
                  </Children>
                </Container>
                <Parameter id="nxgIUWuZ506zb_SmjGXRgA" name="Surface area (interstitial/intracellular)" description="Surface area between interstitial and intracellular space" icon="Parameter" persistable="0" isFixedValue="0" dim="Area" quantityType="Parameter" negativeValuesAllowed="1" formula="uQt2xUdYNEmPKO03FPUKzw" isDefault="1" displayUnit="cm²">
                  <Info min="0" flag="122" seq="24" ref="0" bb="32" group="105" />
                </Parameter>
              </Children>
            </NeighborhoodBuilder>
            <NeighborhoodBuilder id="76T0TPeJzUKT94EylQgjLg" name="ColonAscendens_pls_ColonAscendens_int" description="Neighborhood between Large Intestine/Mucosa/Colon Ascendens/Plasma and Large Intestine/Mucosa/Colon Ascendens/Interstitial" mode="Logical" containerType="Neighborhood" firstNeighbor="pYl3UWiOYEmRMtXP4aMdlA" secondNeighbor="OXGoMOA4FEyZcytwzq1ofg">
              <Tags>
                <Tag value="Large intestine  neighborhood" />
                <Tag value="Neighborhood: Plasma / Interstitial" />
              </Tags>
              <Children>
                <Container id="v5SAjVB49EGVG4GNcEFM1Q" name="MoleculeProperties" description="Molecule dependent properties" mode="Logical" containerType="Other">
                  <Children>
                    <Parameter id="5LrOlCf3fkyPgo4U9EtaHg" name="Partition coefficient (interstitial/plasma)" description="Partition coefficient between interstitial space and plasma" icon="Parameter" persistable="0" isFixedValue="0" quantityType="Parameter" negativeValuesAllowed="1" formula="gH1kuvuRGUCibxriaHR0-g" isDefault="1">
                      <Info min="0" flag="122" seq="1" ref="0" bb="2" group="148" />
                    </Parameter>
                    <Parameter id="GZqv7ZgRlUGHe-qXzHJOfg" name="P (plasma&lt;-&gt;interstitial)" description="Permeability between plasma and interstitial space" icon="Parameter" persistable="0" isFixedValue="0" dim="Velocity" quantityType="Parameter" negativeValuesAllowed="1" isDefault="1" value="10" displayUnit="cm/min">
                      <Info min="0" flag="122" seq="1" ref="0" bb="2" group="134" />
                    </Parameter>
                  </Children>
                </Container>
                <Parameter id="x23FIuEAqEe4dUqB7yjIdw" name="Surface area (plasma/interstitial)" description="Surface area between plasma and interstitial space" icon="Parameter" persistable="0" isFixedValue="0" dim="Area" quantityType="Parameter" negativeValuesAllowed="1" formula="4BBeVZ09f0SYFIuAaWMKNQ" isDefault="1" displayUnit="cm²">
                  <Info min="0" flag="122" seq="24" ref="0" bb="32" group="106" />
                </Parameter>
              </Children>
            </NeighborhoodBuilder>
            <NeighborhoodBuilder id="aoewbo2ETE2jkVHHchd7-Q" name="ColonTransversum_pls_ColonTransversum_int" description="Neighborhood between Large Intestine/Mucosa/Colon Transversum/Plasma and Large Intestine/Mucosa/Colon Transversum/Interstitial" mode="Logical" containerType="Neighborhood" firstNeighbor="DoaDJu-6y0S0VajTyPTqkQ" secondNeighbor="11LLpzhtFkKksSKFRAU_UQ">
              <Tags>
                <Tag value="Large intestine  neighborhood" />
                <Tag value="Neighborhood: Plasma / Interstitial" />
              </Tags>
              <Children>
                <Container id="jmk9afm2IE2y4dHeqvSj-g" name="MoleculeProperties" description="Molecule dependent properties" mode="Logical" containerType="Other">
                  <Children>
                    <Parameter id="3D2QwBkw50CAzPAdDk8rNg" name="P (plasma&lt;-&gt;interstitial)" description="Permeability between plasma and interstitial space" icon="Parameter" persistable="0" isFixedValue="0" dim="Velocity" quantityType="Parameter" negativeValuesAllowed="1" isDefault="1" value="10" displayUnit="cm/min">
                      <Info min="0" flag="122" seq="1" ref="0" bb="2" group="134" />
                    </Parameter>
                    <Parameter id="EtoZj0vzT06jy0fe1EdwOw" name="Partition coefficient (interstitial/plasma)" description="Partition coefficient between interstitial space and plasma" icon="Parameter" persistable="0" isFixedValue="0" quantityType="Parameter" negativeValuesAllowed="1" formula="gH1kuvuRGUCibxriaHR0-g" isDefault="1">
                      <Info min="0" flag="122" seq="1" ref="0" bb="2" group="148" />
                    </Parameter>
                  </Children>
                </Container>
                <Parameter id="oZeTwqCxLUSXJk7Mal4ycA" name="Surface area (plasma/interstitial)" description="Surface area between plasma and interstitial space" icon="Parameter" persistable="0" isFixedValue="0" dim="Area" quantityType="Parameter" negativeValuesAllowed="1" formula="4BBeVZ09f0SYFIuAaWMKNQ" isDefault="1" displayUnit="cm²">
                  <Info min="0" flag="122" seq="25" ref="0" bb="32" group="106" />
                </Parameter>
              </Children>
            </NeighborhoodBuilder>
            <NeighborhoodBuilder id="zk5SE4PVSUa6PF4IPUoz_w" name="ColonTransversum_int_ColonTransversum_cell" description="Neighborhood between Large Intestine/Mucosa/Colon Transversum/Interstitial and Large Intestine/Mucosa/Colon Transversum/Intracellular" mode="Logical" containerType="Neighborhood" firstNeighbor="11LLpzhtFkKksSKFRAU_UQ" secondNeighbor="utNgm_0Kj0-zCaV9pQI-6Q">
              <Tags>
                <Tag value="Large intestine  neighborhood" />
                <Tag value="Neighborhood: Interstitial / Intracellular" />
              </Tags>
              <Children>
                <Container id="WsKfoGasrkadtQUkxgBs0w" name="MoleculeProperties" description="Molecule dependent properties" mode="Logical" containerType="Other">
                  <Children>
                    <Parameter id="CDpg_aeUsUW7Ki3X7mDmOA" name="Partition coefficient (intracellular/water)" description="Partition coefficient (intracellular/water)" icon="Parameter" persistable="0" isFixedValue="0" quantityType="Parameter" negativeValuesAllowed="1" formula="JBg7rcM-L0isRkEqF5JEfw" isDefault="1">
                      <Info min="0" flag="54" seq="1" ref="0" bb="2" group="67" />
                    </Parameter>
                    <Parameter id="UlwUA1FBAkKNczYC2GP-QQ" name="Partition coefficient (intracellular/plasma)" description="Partition coefficient between intracellular space and plasma" icon="Parameter" persistable="0" isFixedValue="0" quantityType="Parameter" negativeValuesAllowed="1" formula="n4sxWBznWEKexupK08A-ig" isDefault="1">
                      <Info min="0" flag="122" seq="1" ref="0" bb="2" group="147" />
                    </Parameter>
                    <Parameter id="D1AI8n-vjEebLrBYI2Ea-w" name="P_int_cell_factor" description="Factor modifying the permeability of acids and bases depending on their degree of dissociation" icon="Parameter" persistable="0" isFixedValue="0" quantityType="Parameter" negativeValuesAllowed="1" formula="x4-zZpWsGUe3pXieu5mGKA" isDefault="1">
                      <Info min="0" flag="54" seq="1" ref="0" bb="2" group="75" />
                    </Parameter>
                    <Parameter id="FyZojvhjvkyfh9w5KkgicQ" name="P_cell_int_factor" description="Factor modifying the permeability of acids and bases depending on their degree of dissociation" icon="Parameter" persistable="0" isFixedValue="0" quantityType="Parameter" negativeValuesAllowed="1" formula="x4-zZpWsGUe3pXieu5mGKA" isDefault="1">
                      <Info min="0" flag="54" seq="1" ref="0" bb="2" group="75" />
                    </Parameter>
                    <Parameter id="pdcyfxwtTEOUj5F9F_zJTA" name="P*SA intracellular -&gt; interstitial" description="Permeability surface area product from intracellular to interstitial space" icon="Parameter" persistable="0" isFixedValue="0" dim="Flow" quantityType="Parameter" negativeValuesAllowed="1" formula="uxYB0cIphE-DnP52YLJoLg" isDefault="1" displayUnit="l/min">
                      <Info min="0" flag="54" seq="1" ref="0" bb="2" group="75" />
                    </Parameter>
                    <Parameter id="Im13vyY_t0KDgHS6cLVt8Q" name="P*SA interstitial -&gt; intracellular" description="Permeability surface area product from interstitial to intracellular space" icon="Parameter" persistable="0" isFixedValue="0" dim="Flow" quantityType="Parameter" negativeValuesAllowed="1" formula="-CFsMCHycE2BluWkbentUA" isDefault="1" displayUnit="l/min">
                      <Info min="0" flag="54" seq="1" ref="0" bb="2" group="75" />
                    </Parameter>
                    <Parameter id="JCrL3cEs-Uaft6cBsZQINg" name="P (interstitial-&gt;intracellular)" description="Permeability from interstitial to intracellular space" icon="Parameter" persistable="0" isFixedValue="0" dim="Velocity" quantityType="Parameter" negativeValuesAllowed="1" formula="91v_0ZAF9kW5sOG6VzwK7A" isDefault="1" displayUnit="cm/min">
                      <Info min="0" flag="122" seq="1" ref="0" bb="2" group="135" />
                    </Parameter>
                    <Parameter id="TaKFAKZtTkW9H3-OLeS5iQ" name="P (intracellular-&gt;interstitial)" description="Permeability from intracellular to interstitial space" icon="Parameter" persistable="0" isFixedValue="0" dim="Velocity" quantityType="Parameter" negativeValuesAllowed="1" formula="b_J74BoPC0SRwQAdENGxsA" isDefault="1" displayUnit="cm/min">
                      <Info min="0" flag="122" seq="1" ref="0" bb="2" group="133" />
                    </Parameter>
                  </Children>
                </Container>
                <Parameter id="0LhqbrZowk6dwBP0omm-5w" name="Surface area (interstitial/intracellular)" description="Surface area between interstitial and intracellular space" icon="Parameter" persistable="0" isFixedValue="0" dim="Area" quantityType="Parameter" negativeValuesAllowed="1" formula="wDq7PZ8FN0ucwYIRIu2oOQ" isDefault="1" displayUnit="cm²">
                  <Info min="0" flag="122" seq="25" ref="0" bb="32" group="105" />
                </Parameter>
              </Children>
            </NeighborhoodBuilder>
            <NeighborhoodBuilder id="-KqhJ-BtPESHEfNpJj5cZQ" name="ColonTransversum_pls_ColonTransversum_bc" description="Neighborhood between Large Intestine/Mucosa/Colon Transversum/Plasma and Large Intestine/Mucosa/Colon Transversum/Blood Cells" mode="Logical" containerType="Neighborhood" firstNeighbor="DoaDJu-6y0S0VajTyPTqkQ" secondNeighbor="RmZyHFuZsEiJP8WK1YI3dg">
              <Tags>
                <Tag value="Large intestine  neighborhood" />
                <Tag value="Neighborhood: Plasma / BloodCells" />
              </Tags>
              <Children>
                <Container id="_NmPVkytTkGXndCYJiZqJw" name="MoleculeProperties" description="Molecule dependent properties" mode="Logical" containerType="Other" />
                <Parameter id="j6cfFFHHOkKim8mCvWt-pQ" name="Surface area (blood cells/plasma)" description="Surface area between blood cells and plasma" icon="Parameter" persistable="0" isFixedValue="0" dim="Area" quantityType="Parameter" negativeValuesAllowed="1" formula="djxMtz-z60-XSqmblQ-_YQ" isDefault="1" displayUnit="cm²">
                  <Info min="0" flag="122" seq="28" ref="0" bb="32" group="104" />
                </Parameter>
              </Children>
            </NeighborhoodBuilder>
            <NeighborhoodBuilder id="t3W3m5gig0Ku7HAFQctALg" name="ColonDescendens_int_ColonDescendens_cell" description="Neighborhood between Large Intestine/Mucosa/Colon Descendens/Interstitial and Large Intestine/Mucosa/Colon Descendens/Intracellular" mode="Logical" containerType="Neighborhood" firstNeighbor="IzfyO4WcrEO--dpavnufxw" secondNeighbor="5VkF92jR50SgW5CZ1OoY7w">
              <Tags>
                <Tag value="Large intestine  neighborhood" />
                <Tag value="Neighborhood: Interstitial / Intracellular" />
              </Tags>
              <Children>
                <Container id="HTc7e8Llr06hHughuCkQYg" name="MoleculeProperties" description="Molecule dependent properties" mode="Logical" containerType="Other">
                  <Children>
                    <Parameter id="NCooQfpKMUOhAI6t76j4BQ" name="Partition coefficient (intracellular/water)" description="Partition coefficient (intracellular/water)" icon="Parameter" persistable="0" isFixedValue="0" quantityType="Parameter" negativeValuesAllowed="1" formula="JBg7rcM-L0isRkEqF5JEfw" isDefault="1">
                      <Info min="0" flag="54" seq="1" ref="0" bb="2" group="67" />
                    </Parameter>
                    <Parameter id="UmpAdqxp4Ey0Qa7f2NVgsg" name="Partition coefficient (intracellular/plasma)" description="Partition coefficient between intracellular space and plasma" icon="Parameter" persistable="0" isFixedValue="0" quantityType="Parameter" negativeValuesAllowed="1" formula="n4sxWBznWEKexupK08A-ig" isDefault="1">
                      <Info min="0" flag="122" seq="1" ref="0" bb="2" group="147" />
                    </Parameter>
                    <Parameter id="lZdHjpCat0Ov4NJciZRkCw" name="P_int_cell_factor" description="Factor modifying the permeability of acids and bases depending on their degree of dissociation" icon="Parameter" persistable="0" isFixedValue="0" quantityType="Parameter" negativeValuesAllowed="1" formula="x4-zZpWsGUe3pXieu5mGKA" isDefault="1">
                      <Info min="0" flag="54" seq="1" ref="0" bb="2" group="75" />
                    </Parameter>
                    <Parameter id="etl_egF9iEa_MhgoTh6xyA" name="P_cell_int_factor" description="Factor modifying the permeability of acids and bases depending on their degree of dissociation" icon="Parameter" persistable="0" isFixedValue="0" quantityType="Parameter" negativeValuesAllowed="1" formula="x4-zZpWsGUe3pXieu5mGKA" isDefault="1">
                      <Info min="0" flag="54" seq="1" ref="0" bb="2" group="75" />
                    </Parameter>
                    <Parameter id="Jlw79Wmb00qoKQZAYoPBlw" name="P*SA intracellular -&gt; interstitial" description="Permeability surface area product from intracellular to interstitial space" icon="Parameter" persistable="0" isFixedValue="0" dim="Flow" quantityType="Parameter" negativeValuesAllowed="1" formula="uxYB0cIphE-DnP52YLJoLg" isDefault="1" displayUnit="l/min">
                      <Info min="0" flag="54" seq="1" ref="0" bb="2" group="75" />
                    </Parameter>
                    <Parameter id="FYibFZJ4hUyx3l9xXpp6Fw" name="P*SA interstitial -&gt; intracellular" description="Permeability surface area product from interstitial to intracellular space" icon="Parameter" persistable="0" isFixedValue="0" dim="Flow" quantityType="Parameter" negativeValuesAllowed="1" formula="-CFsMCHycE2BluWkbentUA" isDefault="1" displayUnit="l/min">
                      <Info min="0" flag="54" seq="1" ref="0" bb="2" group="75" />
                    </Parameter>
                    <Parameter id="zZy_KaokjUq8LWfkaULLQg" name="P (intracellular-&gt;interstitial)" description="Permeability from intracellular to interstitial space" icon="Parameter" persistable="0" isFixedValue="0" dim="Velocity" quantityType="Parameter" negativeValuesAllowed="1" formula="b_J74BoPC0SRwQAdENGxsA" isDefault="1" displayUnit="cm/min">
                      <Info min="0" flag="122" seq="1" ref="0" bb="2" group="133" />
                    </Parameter>
                    <Parameter id="7fJViEeVv0efZVBvzSaNFQ" name="P (interstitial-&gt;intracellular)" description="Permeability from interstitial to intracellular space" icon="Parameter" persistable="0" isFixedValue="0" dim="Velocity" quantityType="Parameter" negativeValuesAllowed="1" formula="91v_0ZAF9kW5sOG6VzwK7A" isDefault="1" displayUnit="cm/min">
                      <Info min="0" flag="122" seq="1" ref="0" bb="2" group="135" />
                    </Parameter>
                  </Children>
                </Container>
                <Parameter id="PcMhsOBf3keQHQik-yLyUw" name="Surface area (interstitial/intracellular)" description="Surface area between interstitial and intracellular space" icon="Parameter" persistable="0" isFixedValue="0" dim="Area" quantityType="Parameter" negativeValuesAllowed="1" formula="2kHnZ3LXeUOscG9LJEmtRg" isDefault="1" displayUnit="cm²">
                  <Info min="0" flag="122" seq="26" ref="0" bb="32" group="105" />
                </Parameter>
              </Children>
            </NeighborhoodBuilder>
            <NeighborhoodBuilder id="cbCpuRFNx0-CuwIrJvblaA" name="ColonDescendens_pls_ColonDescendens_bc" description="Neighborhood between Large Intestine/Mucosa/Colon Descendens/Plasma and Large Intestine/Mucosa/Colon Descendens/Blood Cells" mode="Logical" containerType="Neighborhood" firstNeighbor="X_9PJMgmzkipNxdlJzaYsA" secondNeighbor="WE7YQlbK2EShMU7cot1zTQ">
              <Tags>
                <Tag value="Large intestine  neighborhood" />
                <Tag value="Neighborhood: Plasma / BloodCells" />
              </Tags>
              <Children>
                <Container id="5fCgRn9xDUimfF5VAU_Isg" name="MoleculeProperties" description="Molecule dependent properties" mode="Logical" containerType="Other" />
                <Parameter id="R0Zk8QU58UuNlzb8Xz0Dmg" name="Surface area (blood cells/plasma)" description="Surface area between blood cells and plasma" icon="Parameter" persistable="0" isFixedValue="0" dim="Area" quantityType="Parameter" negativeValuesAllowed="1" formula="djxMtz-z60-XSqmblQ-_YQ" isDefault="1" displayUnit="cm²">
                  <Info min="0" flag="122" seq="29" ref="0" bb="32" group="104" />
                </Parameter>
              </Children>
            </NeighborhoodBuilder>
            <NeighborhoodBuilder id="pQiQpBD1ZkCSQJYH2VPZ7w" name="ColonDescendens_pls_ColonDescendens_int" description="Neighborhood between Large Intestine/Mucosa/Colon Descendens/Plasma and Large Intestine/Mucosa/Colon Descendens/Interstitial" mode="Logical" containerType="Neighborhood" firstNeighbor="X_9PJMgmzkipNxdlJzaYsA" secondNeighbor="IzfyO4WcrEO--dpavnufxw">
              <Tags>
                <Tag value="Large intestine  neighborhood" />
                <Tag value="Neighborhood: Plasma / Interstitial" />
              </Tags>
              <Children>
                <Container id="elrZsjc4yk6NaU1GnastmQ" name="MoleculeProperties" description="Molecule dependent properties" mode="Logical" containerType="Other">
                  <Children>
                    <Parameter id="V2Vgpj0dCE2Ayq0MTD4M9g" name="P (plasma&lt;-&gt;interstitial)" description="Permeability between plasma and interstitial space" icon="Parameter" persistable="0" isFixedValue="0" dim="Velocity" quantityType="Parameter" negativeValuesAllowed="1" isDefault="1" value="10" displayUnit="cm/min">
                      <Info min="0" flag="122" seq="1" ref="0" bb="2" group="134" />
                    </Parameter>
                    <Parameter id="g7udjVUpH0CmuWpGQz_hkQ" name="Partition coefficient (interstitial/plasma)" description="Partition coefficient between interstitial space and plasma" icon="Parameter" persistable="0" isFixedValue="0" quantityType="Parameter" negativeValuesAllowed="1" formula="gH1kuvuRGUCibxriaHR0-g" isDefault="1">
                      <Info min="0" flag="122" seq="1" ref="0" bb="2" group="148" />
                    </Parameter>
                  </Children>
                </Container>
                <Parameter id="YD5aZySk1U2oHkpwrIjM9g" name="Surface area (plasma/interstitial)" description="Surface area between plasma and interstitial space" icon="Parameter" persistable="0" isFixedValue="0" dim="Area" quantityType="Parameter" negativeValuesAllowed="1" formula="4BBeVZ09f0SYFIuAaWMKNQ" isDefault="1" displayUnit="cm²">
                  <Info min="0" flag="122" seq="26" ref="0" bb="32" group="106" />
                </Parameter>
              </Children>
            </NeighborhoodBuilder>
            <NeighborhoodBuilder id="4mWmwZoWE0Ss-FVEZJLMig" name="ColonSigmoid_int_ColonSigmoid_cell" description="Neighborhood between Large Intestine/Mucosa/Colon Sigmoid/Interstitial and Large Intestine/Mucosa/Colon Sigmoid/Intracellular" mode="Logical" containerType="Neighborhood" firstNeighbor="ISULMpZ22Eaus-Zqq9k9LA" secondNeighbor="PRO_u8lNmkuXnIFxlLdo6g">
              <Tags>
                <Tag value="Large intestine  neighborhood" />
                <Tag value="Neighborhood: Interstitial / Intracellular" />
              </Tags>
              <Children>
                <Container id="DieU34rl_UWKrI3UOgMtyw" name="MoleculeProperties" description="Molecule dependent properties" mode="Logical" containerType="Other">
                  <Children>
                    <Parameter id="4WlX104yrkekLwGc_SSNhw" name="P_int_cell_factor" description="Factor modifying the permeability of acids and bases depending on their degree of dissociation" icon="Parameter" persistable="0" isFixedValue="0" quantityType="Parameter" negativeValuesAllowed="1" formula="x4-zZpWsGUe3pXieu5mGKA" isDefault="1">
                      <Info min="0" flag="54" seq="1" ref="0" bb="2" group="75" />
                    </Parameter>
                    <Parameter id="t_m0bJ7NtkajHVcONC_VbQ" name="P*SA intracellular -&gt; interstitial" description="Permeability surface area product from intracellular to interstitial space" icon="Parameter" persistable="0" isFixedValue="0" dim="Flow" quantityType="Parameter" negativeValuesAllowed="1" formula="uxYB0cIphE-DnP52YLJoLg" isDefault="1" displayUnit="l/min">
                      <Info min="0" flag="54" seq="1" ref="0" bb="2" group="75" />
                    </Parameter>
                    <Parameter id="EAhIxlYv7Umu1XtpiszuCA" name="Partition coefficient (intracellular/water)" description="Partition coefficient (intracellular/water)" icon="Parameter" persistable="0" isFixedValue="0" quantityType="Parameter" negativeValuesAllowed="1" formula="JBg7rcM-L0isRkEqF5JEfw" isDefault="1">
                      <Info min="0" flag="54" seq="1" ref="0" bb="2" group="67" />
                    </Parameter>
                    <Parameter id="YDOj2HpacEWtXlec4zKnaw" name="P*SA interstitial -&gt; intracellular" description="Permeability surface area product from interstitial to intracellular space" icon="Parameter" persistable="0" isFixedValue="0" dim="Flow" quantityType="Parameter" negativeValuesAllowed="1" formula="-CFsMCHycE2BluWkbentUA" isDefault="1" displayUnit="l/min">
                      <Info min="0" flag="54" seq="1" ref="0" bb="2" group="75" />
                    </Parameter>
                    <Parameter id="KyiirO16Y0So96IR6Gt5Vw" name="Partition coefficient (intracellular/plasma)" description="Partition coefficient between intracellular space and plasma" icon="Parameter" persistable="0" isFixedValue="0" quantityType="Parameter" negativeValuesAllowed="1" formula="n4sxWBznWEKexupK08A-ig" isDefault="1">
                      <Info min="0" flag="122" seq="1" ref="0" bb="2" group="147" />
                    </Parameter>
                    <Parameter id="-3appfcFqE21qsz4-n9lSA" name="P_cell_int_factor" description="Factor modifying the permeability of acids and bases depending on their degree of dissociation" icon="Parameter" persistable="0" isFixedValue="0" quantityType="Parameter" negativeValuesAllowed="1" formula="x4-zZpWsGUe3pXieu5mGKA" isDefault="1">
                      <Info min="0" flag="54" seq="1" ref="0" bb="2" group="75" />
                    </Parameter>
                    <Parameter id="ckoBI4T_Skir5POL7vVHug" name="P (intracellular-&gt;interstitial)" description="Permeability from intracellular to interstitial space" icon="Parameter" persistable="0" isFixedValue="0" dim="Velocity" quantityType="Parameter" negativeValuesAllowed="1" formula="b_J74BoPC0SRwQAdENGxsA" isDefault="1" displayUnit="cm/min">
                      <Info min="0" flag="122" seq="1" ref="0" bb="2" group="133" />
                    </Parameter>
                    <Parameter id="Dr1XYvJxLkGpF2Z5eiBXSg" name="P (interstitial-&gt;intracellular)" description="Permeability from interstitial to intracellular space" icon="Parameter" persistable="0" isFixedValue="0" dim="Velocity" quantityType="Parameter" negativeValuesAllowed="1" formula="91v_0ZAF9kW5sOG6VzwK7A" isDefault="1" displayUnit="cm/min">
                      <Info min="0" flag="122" seq="1" ref="0" bb="2" group="135" />
                    </Parameter>
                  </Children>
                </Container>
                <Parameter id="45guOWhcXUSgyT6quq4JrA" name="Surface area (interstitial/intracellular)" description="Surface area between interstitial and intracellular space" icon="Parameter" persistable="0" isFixedValue="0" dim="Area" quantityType="Parameter" negativeValuesAllowed="1" formula="a1soA4ixSki_EXf2_B2GOg" isDefault="1" displayUnit="cm²">
                  <Info min="0" flag="122" seq="27" ref="0" bb="32" group="105" />
                </Parameter>
              </Children>
            </NeighborhoodBuilder>
            <NeighborhoodBuilder id="rfpHFLzhMkWuqY71R5BAuQ" name="ColonSigmoid_pls_ColonSigmoid_bc" description="Neighborhood between Large Intestine/Mucosa/Colon Sigmoid/Plasma and Large Intestine/Mucosa/Colon Sigmoid/Blood Cells" mode="Logical" containerType="Neighborhood" firstNeighbor="QKPjfjsCO0eBdGmQixqmxA" secondNeighbor="KlVZpX1JIUayUbfBCVxWzw">
              <Tags>
                <Tag value="Large intestine  neighborhood" />
                <Tag value="Neighborhood: Plasma / BloodCells" />
              </Tags>
              <Children>
                <Container id="pYx2-scBCE6kfe77TRdElQ" name="MoleculeProperties" description="Molecule dependent properties" mode="Logical" containerType="Other" />
                <Parameter id="pZd88G29TEu27dugudMUSw" name="Surface area (blood cells/plasma)" description="Surface area between blood cells and plasma" icon="Parameter" persistable="0" isFixedValue="0" dim="Area" quantityType="Parameter" negativeValuesAllowed="1" formula="djxMtz-z60-XSqmblQ-_YQ" isDefault="1" displayUnit="cm²">
                  <Info min="0" flag="122" seq="30" ref="0" bb="32" group="104" />
                </Parameter>
              </Children>
            </NeighborhoodBuilder>
            <NeighborhoodBuilder id="19J8g28FSUSiBiFLrhhZhQ" name="ColonSigmoid_pls_ColonSigmoid_int" description="Neighborhood between Large Intestine/Mucosa/Colon Sigmoid/Plasma and Large Intestine/Mucosa/Colon Sigmoid/Interstitial" mode="Logical" containerType="Neighborhood" firstNeighbor="QKPjfjsCO0eBdGmQixqmxA" secondNeighbor="ISULMpZ22Eaus-Zqq9k9LA">
              <Tags>
                <Tag value="Large intestine  neighborhood" />
                <Tag value="Neighborhood: Plasma / Interstitial" />
              </Tags>
              <Children>
                <Container id="fEg4vptaa0Gnhe0c7_qReA" name="MoleculeProperties" description="Molecule dependent properties" mode="Logical" containerType="Other">
                  <Children>
                    <Parameter id="el5Bnfk5GkqOh7iUqxDjQA" name="P (plasma&lt;-&gt;interstitial)" description="Permeability between plasma and interstitial space" icon="Parameter" persistable="0" isFixedValue="0" dim="Velocity" quantityType="Parameter" negativeValuesAllowed="1" isDefault="1" value="10" displayUnit="cm/min">
                      <Info min="0" flag="122" seq="1" ref="0" bb="2" group="134" />
                    </Parameter>
                    <Parameter id="8YPwixRbsU6gRky0HkdRCA" name="Partition coefficient (interstitial/plasma)" description="Partition coefficient between interstitial space and plasma" icon="Parameter" persistable="0" isFixedValue="0" quantityType="Parameter" negativeValuesAllowed="1" formula="gH1kuvuRGUCibxriaHR0-g" isDefault="1">
                      <Info min="0" flag="122" seq="1" ref="0" bb="2" group="148" />
                    </Parameter>
                  </Children>
                </Container>
                <Parameter id="_yKOEUEQCEyjeCpOtMRdmw" name="Surface area (plasma/interstitial)" description="Surface area between plasma and interstitial space" icon="Parameter" persistable="0" isFixedValue="0" dim="Area" quantityType="Parameter" negativeValuesAllowed="1" formula="4BBeVZ09f0SYFIuAaWMKNQ" isDefault="1" displayUnit="cm²">
                  <Info min="0" flag="122" seq="27" ref="0" bb="32" group="106" />
                </Parameter>
              </Children>
            </NeighborhoodBuilder>
            <NeighborhoodBuilder id="TO8NmOYeEEy64M4XQQDWRg" name="Rectum_pls_Rectum_bc" description="Neighborhood between Large Intestine/Mucosa/Rectum/Plasma and Large Intestine/Mucosa/Rectum/Blood Cells" mode="Logical" containerType="Neighborhood" firstNeighbor="2XbAETgExUe3ABQZ2NILXA" secondNeighbor="5rYJzbUn6UCtPrFbvawEtQ">
              <Tags>
                <Tag value="Large intestine  neighborhood" />
                <Tag value="Neighborhood: Plasma / BloodCells" />
              </Tags>
              <Children>
                <Container id="eum2zPseZkaXYi2ngwTrFA" name="MoleculeProperties" description="Molecule dependent properties" mode="Logical" containerType="Other" />
                <Parameter id="pkKcMcnUME-yVUMPtnIMug" name="Surface area (blood cells/plasma)" description="Surface area between blood cells and plasma" icon="Parameter" persistable="0" isFixedValue="0" dim="Area" quantityType="Parameter" negativeValuesAllowed="1" formula="djxMtz-z60-XSqmblQ-_YQ" isDefault="1" displayUnit="cm²">
                  <Info min="0" flag="122" seq="31" ref="0" bb="32" group="104" />
                </Parameter>
              </Children>
            </NeighborhoodBuilder>
            <NeighborhoodBuilder id="8vWniDN82kG99O6niE2fJQ" name="Rectum_int_Rectum_cell" description="Neighborhood between Large Intestine/Mucosa/Rectum/Interstitial and Large Intestine/Mucosa/Rectum/Intracellular" mode="Logical" containerType="Neighborhood" firstNeighbor="cRQ5SBOfVEOeyfp6HtwjBw" secondNeighbor="OcCWcpQIpkqDZd8CUsgGOQ">
              <Tags>
                <Tag value="Large intestine  neighborhood" />
                <Tag value="Neighborhood: Interstitial / Intracellular" />
              </Tags>
              <Children>
                <Container id="ryFkvDY1NUihrbpfMsckRw" name="MoleculeProperties" description="Molecule dependent properties" mode="Logical" containerType="Other">
                  <Children>
                    <Parameter id="_y95Cc4tOUy-Dk-OOd97_w" name="P_int_cell_factor" description="Factor modifying the permeability of acids and bases depending on their degree of dissociation" icon="Parameter" persistable="0" isFixedValue="0" quantityType="Parameter" negativeValuesAllowed="1" formula="x4-zZpWsGUe3pXieu5mGKA" isDefault="1">
                      <Info min="0" flag="54" seq="1" ref="0" bb="2" group="75" />
                    </Parameter>
                    <Parameter id="9EXZ8feF-UK2XC7FtwYdDA" name="Partition coefficient (intracellular/plasma)" description="Partition coefficient between intracellular space and plasma" icon="Parameter" persistable="0" isFixedValue="0" quantityType="Parameter" negativeValuesAllowed="1" formula="n4sxWBznWEKexupK08A-ig" isDefault="1">
                      <Info min="0" flag="122" seq="1" ref="0" bb="2" group="147" />
                    </Parameter>
                    <Parameter id="ok-gO7DzbE2OBLIsVeDzsw" name="Partition coefficient (intracellular/water)" description="Partition coefficient (intracellular/water)" icon="Parameter" persistable="0" isFixedValue="0" quantityType="Parameter" negativeValuesAllowed="1" formula="JBg7rcM-L0isRkEqF5JEfw" isDefault="1">
                      <Info min="0" flag="54" seq="1" ref="0" bb="2" group="67" />
                    </Parameter>
                    <Parameter id="xwHMbH1pGUym-V9QW7qkRg" name="P_cell_int_factor" description="Factor modifying the permeability of acids and bases depending on their degree of dissociation" icon="Parameter" persistable="0" isFixedValue="0" quantityType="Parameter" negativeValuesAllowed="1" formula="x4-zZpWsGUe3pXieu5mGKA" isDefault="1">
                      <Info min="0" flag="54" seq="1" ref="0" bb="2" group="75" />
                    </Parameter>
                    <Parameter id="s-vCoCGtPUSa0N99GHe1HA" name="P*SA interstitial -&gt; intracellular" description="Permeability surface area product from interstitial to intracellular space" icon="Parameter" persistable="0" isFixedValue="0" dim="Flow" quantityType="Parameter" negativeValuesAllowed="1" formula="-CFsMCHycE2BluWkbentUA" isDefault="1" displayUnit="l/min">
                      <Info min="0" flag="54" seq="1" ref="0" bb="2" group="75" />
                    </Parameter>
                    <Parameter id="bUGjknkoT0yyvVxe4Vcfpw" name="P*SA intracellular -&gt; interstitial" description="Permeability surface area product from intracellular to interstitial space" icon="Parameter" persistable="0" isFixedValue="0" dim="Flow" quantityType="Parameter" negativeValuesAllowed="1" formula="uxYB0cIphE-DnP52YLJoLg" isDefault="1" displayUnit="l/min">
                      <Info min="0" flag="54" seq="1" ref="0" bb="2" group="75" />
                    </Parameter>
                    <Parameter id="F0GwRWuzN0SHpdE2B-pPiQ" name="P (intracellular-&gt;interstitial)" description="Permeability from intracellular to interstitial space" icon="Parameter" persistable="0" isFixedValue="0" dim="Velocity" quantityType="Parameter" negativeValuesAllowed="1" formula="b_J74BoPC0SRwQAdENGxsA" isDefault="1" displayUnit="cm/min">
                      <Info min="0" flag="122" seq="1" ref="0" bb="2" group="133" />
                    </Parameter>
                    <Parameter id="F8R9P9Um-USDxd1FG0cI9Q" name="P (interstitial-&gt;intracellular)" description="Permeability from interstitial to intracellular space" icon="Parameter" persistable="0" isFixedValue="0" dim="Velocity" quantityType="Parameter" negativeValuesAllowed="1" formula="91v_0ZAF9kW5sOG6VzwK7A" isDefault="1" displayUnit="cm/min">
                      <Info min="0" flag="122" seq="1" ref="0" bb="2" group="135" />
                    </Parameter>
                  </Children>
                </Container>
                <Parameter id="ILl_7s3hkUSdbFkAcEASHw" name="Surface area (interstitial/intracellular)" description="Surface area between interstitial and intracellular space" icon="Parameter" persistable="0" isFixedValue="0" dim="Area" quantityType="Parameter" negativeValuesAllowed="1" formula="9zKvbTc1ekybsyq69fJYLQ" isDefault="1" displayUnit="cm²">
                  <Info min="0" flag="122" seq="28" ref="0" bb="32" group="105" />
                </Parameter>
              </Children>
            </NeighborhoodBuilder>
            <NeighborhoodBuilder id="n_MhLLbBM022L4p_uVCEYA" name="Rectum_pls_Rectum_int" description="Neighborhood between Large Intestine/Mucosa/Rectum/Plasma and Large Intestine/Mucosa/Rectum/Interstitial" mode="Logical" containerType="Neighborhood" firstNeighbor="2XbAETgExUe3ABQZ2NILXA" secondNeighbor="cRQ5SBOfVEOeyfp6HtwjBw">
              <Tags>
                <Tag value="Large intestine  neighborhood" />
                <Tag value="Neighborhood: Plasma / Interstitial" />
              </Tags>
              <Children>
                <Container id="vHtE6aM00UeEHlN9ZiY0aA" name="MoleculeProperties" description="Molecule dependent properties" mode="Logical" containerType="Other">
                  <Children>
                    <Parameter id="ZJ9COQqwkkKP0_SBp70B9g" name="P (plasma&lt;-&gt;interstitial)" description="Permeability between plasma and interstitial space" icon="Parameter" persistable="0" isFixedValue="0" dim="Velocity" quantityType="Parameter" negativeValuesAllowed="1" isDefault="1" value="10" displayUnit="cm/min">
                      <Info min="0" flag="122" seq="1" ref="0" bb="2" group="134" />
                    </Parameter>
                    <Parameter id="HFD0KNW9F0GcCRqOue8Qvw" name="Partition coefficient (interstitial/plasma)" description="Partition coefficient between interstitial space and plasma" icon="Parameter" persistable="0" isFixedValue="0" quantityType="Parameter" negativeValuesAllowed="1" formula="gH1kuvuRGUCibxriaHR0-g" isDefault="1">
                      <Info min="0" flag="122" seq="1" ref="0" bb="2" group="148" />
                    </Parameter>
                  </Children>
                </Container>
                <Parameter id="aOQmQoHHLEydL0CPwF_2Pw" name="Surface area (plasma/interstitial)" description="Surface area between plasma and interstitial space" icon="Parameter" persistable="0" isFixedValue="0" dim="Area" quantityType="Parameter" negativeValuesAllowed="1" formula="4BBeVZ09f0SYFIuAaWMKNQ" isDefault="1" displayUnit="cm²">
                  <Info min="0" flag="122" seq="28" ref="0" bb="32" group="106" />
                </Parameter>
              </Children>
            </NeighborhoodBuilder>
            <NeighborhoodBuilder id="oa3GLg0w2UqSaYyUPu1Aew" name="ColonDescendens_pls_PortalVein_pls" description="Neighborhood between Colon Descendens/Plasma and PortalVein/Plasma" mode="Logical" containerType="Neighborhood" firstNeighbor="X_9PJMgmzkipNxdlJzaYsA" secondNeighbor="-hXkXR9e5USoux3oEh9Cew">
              <Tags>
                <Tag value="Neighborhood: Plasma / Plasma" />
              </Tags>
              <Children>
                <Container id="QozLyiwXNEOVeOd6CWJGMA" name="MoleculeProperties" description="Molecule dependent properties" mode="Logical" containerType="Other">
                  <Children>
                    <Parameter id="xKsdDCxzkUONh99bvBQ0wA" name="Mass transfer rate (mucosa to portal vein plasma)" description="Mass transfer rate (mucosa to portal vein plasma)" icon="Parameter" persistable="0" isFixedValue="0" dim="Amount per time" quantityType="Parameter" negativeValuesAllowed="1" formula="5XhYYdX3GU-G-MZQH_3ORw" isDefault="1" displayUnit="µmol/min">
                      <Info min="0" flag="52" seq="1" ref="0" bb="2" group="39" />
                    </Parameter>
                  </Children>
                </Container>
              </Children>
            </NeighborhoodBuilder>
            <NeighborhoodBuilder id="CP13zUmRKUigX2ssE5i32Q" name="ColonDescendens_bc_PortalVein_bc" description="Neighborhood between Colon Descendens/Blood Cells and PortalVein/Blood Cells" mode="Logical" containerType="Neighborhood" firstNeighbor="WE7YQlbK2EShMU7cot1zTQ" secondNeighbor="nyHob7PFVkeYmeeMagAsMQ">
              <Tags>
                <Tag value="Neighborhood: BloodCells / BloodCells" />
              </Tags>
              <Children>
                <Container id="qRhRCJ-UdUmnc1w0xs4MWw" name="MoleculeProperties" description="Molecule dependent properties" mode="Logical" containerType="Other">
                  <Children>
                    <Parameter id="rBYuxHjHBUePfJFf-8344A" name="Mass transfer rate (mucosa to portal vein blood cells)" description="Mass transfer rate (mucosa to portal vein blood cells)" icon="Parameter" persistable="0" isFixedValue="0" dim="Amount per time" quantityType="Parameter" negativeValuesAllowed="1" formula="HDq7lBS2akGVgrj_UK5sbQ" isDefault="1" displayUnit="µmol/min">
                      <Info min="0" flag="52" seq="1" ref="0" bb="2" group="39" />
                    </Parameter>
                  </Children>
                </Container>
              </Children>
            </NeighborhoodBuilder>
            <NeighborhoodBuilder id="ywspbU9yE0it-3s31caGQA" name="Lumen_colsigm_ColonSigmoid_pls" description="Neighborhood between Lumen/Colon Sigmoid and Mucosa/Colon Sigmoid/Plasma" mode="Logical" containerType="Neighborhood" firstNeighbor="lDdg_l9gokqmOuJlsBILYQ" secondNeighbor="QKPjfjsCO0eBdGmQixqmxA">
              <Tags>
                <Tag value="Neighborhood: ColonSigmoid / Plasma" />
              </Tags>
              <Children>
                <Container id="ND8kd2BSmkyk3A2jcbshBA" name="MoleculeProperties" description="Molecule dependent properties" mode="Logical" containerType="Other">
                  <Children>
                    <Parameter id="Oo-6LLQfgUOpUUS_fiCwXw" name="Drug absorption rate (lumen to mucosa)" description="Drug Absorption Lumen to Mucosa Rate" icon="Parameter" persistable="0" isFixedValue="0" dim="Amount per time" quantityType="Parameter" negativeValuesAllowed="1" formula="1suKC2iGYEaIgaInJNEP3Q" isDefault="1" displayUnit="µmol/min">
                      <Info min="0" flag="52" seq="1" ref="0" bb="2" group="39" />
                    </Parameter>
                    <Parameter id="-KwFh0yLDUmS7gPkqqQcGw" name="Sum of active process rates" description="Sum of active process rates" icon="Parameter" persistable="0" isFixedValue="0" dim="Amount per time" quantityType="Parameter" negativeValuesAllowed="1" formula="qyDDMBfD2kSGjlidQaZmYA" isDefault="1" displayUnit="µmol/min">
                      <Info flag="52" seq="1" ref="0" bb="2" group="117" />
                    </Parameter>
                    <Parameter id="1RK1aGFpkEC4m2qxQH9nRA" name="Sum of passive process rates" description="Sum of passive process rates" icon="Parameter" persistable="0" isFixedValue="0" dim="Amount per time" quantityType="Parameter" negativeValuesAllowed="1" formula="DmM7FCUlwk-o3t4uSHmi1A" isDefault="1" displayUnit="µmol/min">
                      <Info flag="52" seq="1" ref="0" bb="2" group="117" />
                    </Parameter>
                  </Children>
                </Container>
              </Children>
            </NeighborhoodBuilder>
            <NeighborhoodBuilder id="0B9rFdJsH0yRkP_viUoOUg" name="Lumen_colsigm_ColonSigmoid_cell" description="Neighborhood between Lumen/Colon Sigmoid and Mucosa/Colon Sigmoid/Intracellular" mode="Logical" containerType="Neighborhood" firstNeighbor="lDdg_l9gokqmOuJlsBILYQ" secondNeighbor="PRO_u8lNmkuXnIFxlLdo6g">
              <Tags>
                <Tag value="Neighborhood: ColonSigmoid / Intracellular" />
              </Tags>
              <Children>
                <Container id="OaKqymTWaUuwbJ2K-Rx3JA" name="MoleculeProperties" description="Molecule dependent properties" mode="Logical" containerType="Other">
                  <Children>
                    <Parameter id="v1HLbmqd10K1gXc2z2Yzkg" name="Sum of active process rates" description="Sum of active process rates" icon="Parameter" persistable="0" isFixedValue="0" dim="Amount per time" quantityType="Parameter" negativeValuesAllowed="1" formula="qyDDMBfD2kSGjlidQaZmYA" isDefault="1" displayUnit="µmol/min">
                      <Info flag="52" seq="1" ref="0" bb="2" group="117" />
                    </Parameter>
                    <Parameter id="_HEyzMUshUS4ePZ7s8MoRw" name="pKa_pH_WS_lum_F2" description="Supporting parameter for calculation of pKa- and pH- dependent intestinal permeability" icon="Parameter" persistable="0" isFixedValue="0" quantityType="Parameter" negativeValuesAllowed="1" formula="f8Jo_y7Wq0KHzAHqtza1rQ" isDefault="1">
                      <Info min="0" max="1" flag="52" seq="1" ref="0" bb="2" group="75" />
                    </Parameter>
                    <Parameter id="mid2YQvMdUKZIhjWRf5cOg" name="pKa_pH_WS_lum_F3" description="Supporting parameter for calculation of pKa- and pH- dependent intestinal permeability" icon="Parameter" persistable="0" isFixedValue="0" quantityType="Parameter" negativeValuesAllowed="1" formula="6Ac3PtC3p0Kyl9R9nsBpMw" isDefault="1">
                      <Info min="0" max="1" flag="52" seq="1" ref="0" bb="2" group="75" />
                    </Parameter>
                    <Parameter id="Ay4jQ9Jv3kaJODqOeDPSgQ" name="pKa_pH_WS_lum_K1" description="Supporting parameter for calculation of pKa- and pH- dependent intestinal permeability" icon="Parameter" persistable="0" isFixedValue="0" quantityType="Parameter" negativeValuesAllowed="1" formula="RneALIakGEmWRbXpJ_Umkw" isDefault="1">
                      <Info min="0" max="1" flag="52" seq="1" ref="0" bb="2" group="75" />
                    </Parameter>
                    <Parameter id="DraNWWPB7EWxCvUWaKSQMw" name="pKa_pH_WS_lum_K2" description="Supporting parameter for calculation of pKa- and pH- dependent intestinal permeability" icon="Parameter" persistable="0" isFixedValue="0" quantityType="Parameter" negativeValuesAllowed="1" formula="x5Vxzbrc3U-qQfyy3ttT5Q" isDefault="1">
                      <Info min="0" max="1" flag="52" seq="1" ref="0" bb="2" group="75" />
                    </Parameter>
                    <Parameter id="Lgb5cW_sXUmM4Gn82hA8Kg" name="pKa_pH_WS_lum_K3" description="Supporting parameter for calculation of pKa- and pH- dependent intestinal permeability" icon="Parameter" persistable="0" isFixedValue="0" quantityType="Parameter" negativeValuesAllowed="1" formula="1O_x8xQlS0iagG_z7dcykA" isDefault="1">
                      <Info min="0" max="1" flag="52" seq="1" ref="0" bb="2" group="75" />
                    </Parameter>
                    <Parameter id="njo8hhCxSkiTgBeCjcXv4g" name="pKa_pH_WS_lum_K4" description="Supporting parameter for calculation of pKa- and pH- dependent intestinal permeability" icon="Parameter" persistable="0" isFixedValue="0" quantityType="Parameter" negativeValuesAllowed="1" formula="UiL8GR5bh06QqGcbE07Hmg" isDefault="1">
                      <Info min="0" max="1" flag="52" seq="1" ref="0" bb="2" group="75" />
                    </Parameter>
                    <Parameter id="OKQSMFE0bkyRM1yMULGjpg" name="pKa_pH_WS_lum_K5" description="Supporting parameter for calculation of pKa- and pH- dependent intestinal permeability" icon="Parameter" persistable="0" isFixedValue="0" quantityType="Parameter" negativeValuesAllowed="1" formula="RT0U3aITx0-OyxVU7zWcRA" isDefault="1">
                      <Info min="0" max="1" flag="52" seq="1" ref="0" bb="2" group="75" />
                    </Parameter>
                    <Parameter id="lYhOzh28MEyObehgvM9oXQ" name="pKa_pH_WS_lum_K6" description="Supporting parameter for calculation of pKa- and pH- dependent intestinal permeability" icon="Parameter" persistable="0" isFixedValue="0" quantityType="Parameter" negativeValuesAllowed="1" formula="QJgQA6qIS0q3KbV7IYNa4g" isDefault="1">
                      <Info min="0" max="1" flag="52" seq="1" ref="0" bb="2" group="75" />
                    </Parameter>
                    <Parameter id="7_ueyRp9s0iU7Cu7Gnwc0w" name="pKa_pH_WS_cell_K8" description="Supporting parameter for calculation of pKa- and pH- dependent values like solubilty, intestinal permeability, cellular permeability (WS)" icon="Parameter" persistable="0" isFixedValue="0" quantityType="Parameter" negativeValuesAllowed="1" formula="Bv8tZPQKb0WMY1f_J44NLQ" isDefault="1">
                      <Info min="0" max="1" flag="52" seq="1" ref="0" bb="2" group="75" />
                    </Parameter>
                    <Parameter id="QHBlNMGOa0q42QDFpW9t-g" name="pKa_pH_WS_lum_K8" description="Supporting parameter for calculation of pKa- and pH- dependent intestinal permeability" icon="Parameter" persistable="0" isFixedValue="0" quantityType="Parameter" negativeValuesAllowed="1" formula="wDq8nwvOSU6kbFSQW8SgDQ" isDefault="1">
                      <Info min="0" max="1" flag="52" seq="1" ref="0" bb="2" group="75" />
                    </Parameter>
                    <Parameter id="sSmIFpdXo0-T2Kv36Ovnvg" name="pKa_pH_WS_cell_K7" description="Supporting parameter for calculation of pKa- and pH- dependent values like solubilty, intestinal permeability, cellular permeability (WS)" icon="Parameter" persistable="0" isFixedValue="0" quantityType="Parameter" negativeValuesAllowed="1" formula="oCRR9JhYT024SnU-f3Zy5A" isDefault="1">
                      <Info min="0" max="1" flag="52" seq="1" ref="0" bb="2" group="75" />
                    </Parameter>
                    <Parameter id="itrKGasypEWVJWpSXIHXkQ" name="Sum of passive process rates" description="Sum of passive process rates" icon="Parameter" persistable="0" isFixedValue="0" dim="Amount per time" quantityType="Parameter" negativeValuesAllowed="1" formula="DmM7FCUlwk-o3t4uSHmi1A" isDefault="1" displayUnit="µmol/min">
                      <Info flag="52" seq="1" ref="0" bb="2" group="117" />
                    </Parameter>
                    <Parameter id="ACLvYDImzE2rznkM8bauMQ" name="pKa_pH_WS_lum_K7" description="Supporting parameter for calculation of pKa- and pH- dependent intestinal permeability" icon="Parameter" persistable="0" isFixedValue="0" quantityType="Parameter" negativeValuesAllowed="1" formula="5-f3kTKn4USw1RYwOFVl8Q" isDefault="1">
                      <Info min="0" max="1" flag="52" seq="1" ref="0" bb="2" group="75" />
                    </Parameter>
                    <Parameter id="XYDalIUc3UqujgQ2S6hU4A" name="Partition coefficient (intracellular/plasma)" description="Partition coefficient between intracellular space and plasma" icon="Parameter" persistable="0" isFixedValue="0" quantityType="Parameter" negativeValuesAllowed="1" formula="C08ZC0vG2U6S6SImwz1PkA" isDefault="1">
                      <Info min="0" flag="36" seq="1" ref="0" bb="2" group="67" />
                    </Parameter>
                    <Parameter id="QVDxfIgdNk6SWyIyesEZUw" name="Drug absorption rate (lumen to mucosa)" description="Drug Absorption Lumen to Mucosa Rate" icon="Parameter" persistable="0" isFixedValue="0" dim="Amount per time" quantityType="Parameter" negativeValuesAllowed="1" formula="dLCh1YEHNkaAhARfUiVwYA" isDefault="1" displayUnit="µmol/min">
                      <Info min="0" flag="52" seq="1" ref="0" bb="2" group="39" />
                    </Parameter>
                    <Parameter id="oSgrJHcMg0K_9pU0NtzLkw" name="pKa_pH_WS_lum_F1" description="Supporting parameter for calculation of pKa- and pH- dependent intestinal permeability" icon="Parameter" persistable="0" isFixedValue="0" quantityType="Parameter" negativeValuesAllowed="1" formula="LzOQ1vn4yEqrBSFZHLw2DA" isDefault="1">
                      <Info min="0" max="1" flag="52" seq="1" ref="0" bb="2" group="75" />
                    </Parameter>
                    <Parameter id="OF8bEdH-t0-x8U7hqpxSVQ" name="P_int_trans_lum_cell_factor" description="Factor modifying the intestinal permeability (transcellular) of acids and bases depending on their degree of dissociation" icon="Parameter" persistable="0" isFixedValue="0" quantityType="Parameter" negativeValuesAllowed="1" formula="oGpy0BQZXEyrvi49T4VXPg" isDefault="1">
                      <Info min="0" max="1" flag="52" seq="1" ref="0" bb="2" group="75" />
                    </Parameter>
                    <Parameter id="vSgvfPVB-EKqucN3iNmUXg" name="Partition coefficient (intracellular/water)" description="Partition coefficient (intracellular/water)" icon="Parameter" persistable="0" isFixedValue="0" quantityType="Parameter" negativeValuesAllowed="1" formula="MUi5d_eRCEWm0YrQgznS2g" isDefault="1">
                      <Info min="0" flag="54" seq="1" ref="0" bb="2" group="67" />
                    </Parameter>
                    <Parameter id="suMYto4E-E6CYnVFDrVZFA" name="pKa_pH_WS_cell_F1" description="Supporting parameter for calculation of pKa- and pH- dependent values like solubilty, intestinal permeability, cellular permeability (WS)" icon="Parameter" persistable="0" isFixedValue="0" quantityType="Parameter" negativeValuesAllowed="1" formula="N8_6VIEMtEWd0pV30H6kEg" isDefault="1">
                      <Info min="0" max="1" flag="52" seq="1" ref="0" bb="2" group="75" />
                    </Parameter>
                    <Parameter id="H9cEE-slu0GMuipyp8m0Iw" name="pKa_pH_WS_cell_F2" description="Supporting parameter for calculation of pKa- and pH- dependent values like solubilty, intestinal permeability, cellular permeability (WS)" icon="Parameter" persistable="0" isFixedValue="0" quantityType="Parameter" negativeValuesAllowed="1" formula="m3GzTPjff0aCRJELD7VR7Q" isDefault="1">
                      <Info min="0" max="1" flag="52" seq="1" ref="0" bb="2" group="75" />
                    </Parameter>
                    <Parameter id="qmP-ugNeJUCilgOmI1Ds6g" name="pKa_pH_WS_cell_F3" description="Supporting parameter for calculation of pKa- and pH- dependent values like solubilty, intestinal permeability, cellular permeability (WS)" icon="Parameter" persistable="0" isFixedValue="0" quantityType="Parameter" negativeValuesAllowed="1" formula="6PxeapdCWE6TmRT_Hs2XYw" isDefault="1">
                      <Info min="0" max="1" flag="52" seq="1" ref="0" bb="2" group="75" />
                    </Parameter>
                    <Parameter id="9ZUomLUCH0SbYKxF5TC2iA" name="pKa_pH_WS_cell_K1" description="Supporting parameter for calculation of pKa- and pH- dependent values like solubilty, intestinal permeability, cellular permeability (WS)" icon="Parameter" persistable="0" isFixedValue="0" quantityType="Parameter" negativeValuesAllowed="1" formula="GgYCymC9mkGP2WZ0Djwo8A" isDefault="1">
                      <Info min="0" max="1" flag="52" seq="1" ref="0" bb="2" group="75" />
                    </Parameter>
                    <Parameter id="BAxKkGSVh0KpWwOIS9rMfg" name="pKa_pH_WS_cell_K2" description="Supporting parameter for calculation of pKa- and pH- dependent values like solubilty, intestinal permeability, cellular permeability (WS)" icon="Parameter" persistable="0" isFixedValue="0" quantityType="Parameter" negativeValuesAllowed="1" formula="q0IVlVoASEudrcGby3nUXQ" isDefault="1">
                      <Info min="0" max="1" flag="52" seq="1" ref="0" bb="2" group="75" />
                    </Parameter>
                    <Parameter id="kLmiBxv-6EGYZPfUOTZqBA" name="pKa_pH_WS_cell_K3" description="Supporting parameter for calculation of pKa- and pH- dependent values like solubilty, intestinal permeability, cellular permeability (WS)" icon="Parameter" persistable="0" isFixedValue="0" quantityType="Parameter" negativeValuesAllowed="1" formula="3Ilge-hZQEGIB_5yVJPhrw" isDefault="1">
                      <Info min="0" max="1" flag="52" seq="1" ref="0" bb="2" group="75" />
                    </Parameter>
                    <Parameter id="afMH16iI8UmOoy-xmrOygw" name="pKa_pH_WS_cell_K4" description="Supporting parameter for calculation of pKa- and pH- dependent values like solubilty, intestinal permeability, cellular permeability (WS)" icon="Parameter" persistable="0" isFixedValue="0" quantityType="Parameter" negativeValuesAllowed="1" formula="Iph-5Gk0SUa7YS9z1rfbFg" isDefault="1">
                      <Info min="0" max="1" flag="52" seq="1" ref="0" bb="2" group="75" />
                    </Parameter>
                    <Parameter id="HMhMDS5H5EuytnuxACTgBQ" name="pKa_pH_WS_cell_K5" description="Supporting parameter for calculation of pKa- and pH- dependent values like solubilty, intestinal permeability, cellular permeability (WS)" icon="Parameter" persistable="0" isFixedValue="0" quantityType="Parameter" negativeValuesAllowed="1" formula="MieuuYN_akmECU-XaB2WwQ" isDefault="1">
                      <Info min="0" max="1" flag="52" seq="1" ref="0" bb="2" group="75" />
                    </Parameter>
                    <Parameter id="mpWqZ-d04ECQl4Z7YSvWQw" name="pKa_pH_WS_cell_K6" description="Supporting parameter for calculation of pKa- and pH- dependent values like solubilty, intestinal permeability, cellular permeability (WS)" icon="Parameter" persistable="0" isFixedValue="0" quantityType="Parameter" negativeValuesAllowed="1" formula="Eh8m5iHF9kOCxyY8FZA3eA" isDefault="1">
                      <Info min="0" max="1" flag="52" seq="1" ref="0" bb="2" group="75" />
                    </Parameter>
                    <Parameter id="FRhVs7k6wE-62GHt68xWVw" name="P_int_trans_cell_lum_factor" description="Factor modifying the intestinal permeability (transcellular) of acids and bases depending on their degree of dissociation" icon="Parameter" persistable="0" isFixedValue="0" quantityType="Parameter" negativeValuesAllowed="1" formula="VFxH3M4K6k63-fsAFZ3i-Q" isDefault="1">
                      <Info min="0" max="1" flag="52" seq="1" ref="0" bb="2" group="75" />
                    </Parameter>
                  </Children>
                </Container>
              </Children>
            </NeighborhoodBuilder>
            <NeighborhoodBuilder id="gXo9T6OQoU6YcBchbJgENg" name="ColonSigmoid_pls_PortalVein_pls" description="Neighborhood between Colon Sigmoid/Plasma and PortalVein/Plasma" mode="Logical" containerType="Neighborhood" firstNeighbor="QKPjfjsCO0eBdGmQixqmxA" secondNeighbor="-hXkXR9e5USoux3oEh9Cew">
              <Tags>
                <Tag value="Neighborhood: Plasma / Plasma" />
              </Tags>
              <Children>
                <Container id="m8icQcBMSkeFFp3qNmkOLQ" name="MoleculeProperties" description="Molecule dependent properties" mode="Logical" containerType="Other">
                  <Children>
                    <Parameter id="EiMb8SABskWcZPv0RJnM0w" name="Mass transfer rate (mucosa to portal vein plasma)" description="Mass transfer rate (mucosa to portal vein plasma)" icon="Parameter" persistable="0" isFixedValue="0" dim="Amount per time" quantityType="Parameter" negativeValuesAllowed="1" formula="5XhYYdX3GU-G-MZQH_3ORw" isDefault="1" displayUnit="µmol/min">
                      <Info min="0" flag="52" seq="1" ref="0" bb="2" group="39" />
                    </Parameter>
                  </Children>
                </Container>
              </Children>
            </NeighborhoodBuilder>
            <NeighborhoodBuilder id="fA0yfZ-ji0u7aYVJPG06UQ" name="ColonSigmoid_bc_PortalVein_bc" description="Neighborhood between Colon Sigmoid/Blood Cells and PortalVein/Blood Cells" mode="Logical" containerType="Neighborhood" firstNeighbor="KlVZpX1JIUayUbfBCVxWzw" secondNeighbor="nyHob7PFVkeYmeeMagAsMQ">
              <Tags>
                <Tag value="Neighborhood: BloodCells / BloodCells" />
              </Tags>
              <Children>
                <Container id="KIV-mG0rCUOiSrSwW2xsxA" name="MoleculeProperties" description="Molecule dependent properties" mode="Logical" containerType="Other">
                  <Children>
                    <Parameter id="970PHJBCT0WcSJdlcytHuA" name="Mass transfer rate (mucosa to portal vein blood cells)" description="Mass transfer rate (mucosa to portal vein blood cells)" icon="Parameter" persistable="0" isFixedValue="0" dim="Amount per time" quantityType="Parameter" negativeValuesAllowed="1" formula="HDq7lBS2akGVgrj_UK5sbQ" isDefault="1" displayUnit="µmol/min">
                      <Info min="0" flag="52" seq="1" ref="0" bb="2" group="39" />
                    </Parameter>
                  </Children>
                </Container>
              </Children>
            </NeighborhoodBuilder>
            <NeighborhoodBuilder id="fjNRJurifEaeZl1zsMS6Rg" name="Lumen_duo_Duodenum_pls" description="Neighborhood between Lumen/Duodenum and Mucosa/Duodenum/Plasma" mode="Logical" containerType="Neighborhood" firstNeighbor="k39uWjjSP0O0SrbrSDon1A" secondNeighbor="jW_Wv1tBIUiwLS20ymC-5A">
              <Tags>
                <Tag value="Neighborhood: Duodenum / Plasma" />
              </Tags>
              <Children>
                <Container id="AUNvLH9V3kyYXsIJdcZo1A" name="MoleculeProperties" description="Molecule dependent properties" mode="Logical" containerType="Other">
                  <Children>
                    <Parameter id="xevQO22xHku4h9cPmFEhXQ" name="Sum of passive process rates" description="Sum of passive process rates" icon="Parameter" persistable="0" isFixedValue="0" dim="Amount per time" quantityType="Parameter" negativeValuesAllowed="1" formula="DmM7FCUlwk-o3t4uSHmi1A" isDefault="1" displayUnit="µmol/min">
                      <Info flag="52" seq="1" ref="0" bb="2" group="117" />
                    </Parameter>
                    <Parameter id="JiIlev7BNUKOXP27RJ__xQ" name="Sum of active process rates" description="Sum of active process rates" icon="Parameter" persistable="0" isFixedValue="0" dim="Amount per time" quantityType="Parameter" negativeValuesAllowed="1" formula="qyDDMBfD2kSGjlidQaZmYA" isDefault="1" displayUnit="µmol/min">
                      <Info flag="52" seq="1" ref="0" bb="2" group="117" />
                    </Parameter>
                    <Parameter id="IoiLUJSbF0epMW6O9AwkWQ" name="Drug absorption rate (lumen to mucosa)" description="Drug Absorption Lumen to Mucosa Rate" icon="Parameter" persistable="0" isFixedValue="0" dim="Amount per time" quantityType="Parameter" negativeValuesAllowed="1" formula="1suKC2iGYEaIgaInJNEP3Q" isDefault="1" displayUnit="µmol/min">
                      <Info min="0" flag="52" seq="1" ref="0" bb="2" group="39" />
                    </Parameter>
                  </Children>
                </Container>
              </Children>
            </NeighborhoodBuilder>
            <NeighborhoodBuilder id="Ekw8ZdlXaEmYTDv92zx4bA" name="ArterialBlood_pls_Heart_pls" description="Neighborhood between Arterial Blood/Plasma and Heart/Plasma" mode="Logical" containerType="Neighborhood" firstNeighbor="0LtZUy4QPkOsQqHOtW2iWQ" secondNeighbor="dM0HkfYevUWiwA7tYDrPAA">
              <Tags>
                <Tag value="Neighborhood: Plasma / Plasma" />
              </Tags>
              <Children>
                <Container id="AmCI87zjvkO4Ygv8JEIl5A" name="MoleculeProperties" description="Molecule dependent properties" mode="Logical" containerType="Other" />
              </Children>
            </NeighborhoodBuilder>
            <NeighborhoodBuilder id="rSdTEDspxEWFnREreMCeGQ" name="ArterialBlood_pls_Stomach_pls" description="Neighborhood between Arterial Blood/Plasma and Stomach/Plasma" mode="Logical" containerType="Neighborhood" firstNeighbor="0LtZUy4QPkOsQqHOtW2iWQ" secondNeighbor="yvRP1tFDTEOcQgW3bPeWwg">
              <Tags>
                <Tag value="Neighborhood: Plasma / Plasma" />
              </Tags>
              <Children>
                <Container id="CElo9Cs1EUaV7yKk5DWrmA" name="MoleculeProperties" description="Molecule dependent properties" mode="Logical" containerType="Other" />
              </Children>
            </NeighborhoodBuilder>
            <NeighborhoodBuilder id="zt6wXDnUMkSMUIsWpDS7GQ" name="ArterialBlood_pls_Spleen_pls" description="Neighborhood between Arterial Blood/Plasma and Spleen/Plasma" mode="Logical" containerType="Neighborhood" firstNeighbor="0LtZUy4QPkOsQqHOtW2iWQ" secondNeighbor="tGFU_V2eqE-s_hxoolPlEw">
              <Tags>
                <Tag value="Neighborhood: Plasma / Plasma" />
              </Tags>
              <Children>
                <Container id="lmjtEPhx6EmZkvVZqGLP0w" name="MoleculeProperties" description="Molecule dependent properties" mode="Logical" containerType="Other" />
              </Children>
            </NeighborhoodBuilder>
            <NeighborhoodBuilder id="LGJhM_7EdUygmSNpvhLsqw" name="ArterialBlood_pls_SmallIntestine_pls" description="Neighborhood between Arterial Blood/Plasma and Small Intestine/Plasma" mode="Logical" containerType="Neighborhood" firstNeighbor="0LtZUy4QPkOsQqHOtW2iWQ" secondNeighbor="V0goZ5mkpE-GdQvWbBesEA">
              <Tags>
                <Tag value="Neighborhood: Plasma / Plasma" />
              </Tags>
              <Children>
                <Container id="LjsEppzfhU2EZ4xAJlyy0Q" name="MoleculeProperties" description="Molecule dependent properties" mode="Logical" containerType="Other" />
              </Children>
            </NeighborhoodBuilder>
            <NeighborhoodBuilder id="SNtWpgH4YkakUQ8Q-MldXg" name="ArterialBlood_pls_Skin_pls" description="Neighborhood between Arterial Blood/Plasma and Skin/Plasma" mode="Logical" containerType="Neighborhood" firstNeighbor="0LtZUy4QPkOsQqHOtW2iWQ" secondNeighbor="fUpt2ct6IUKlLvZMZaKv2Q">
              <Tags>
                <Tag value="Neighborhood: Plasma / Plasma" />
              </Tags>
              <Children>
                <Container id="8Skr7cfARU2ERYmPJE3BMg" name="MoleculeProperties" description="Molecule dependent properties" mode="Logical" containerType="Other" />
              </Children>
            </NeighborhoodBuilder>
            <NeighborhoodBuilder id="NcYiAGKehkCiTHsXmuwn_w" name="ArterialBlood_pls_Pancreas_pls" description="Neighborhood between Arterial Blood/Plasma and Pancreas/Plasma" mode="Logical" containerType="Neighborhood" firstNeighbor="0LtZUy4QPkOsQqHOtW2iWQ" secondNeighbor="8WAGdGuTaUqstlr3TC4Qig">
              <Tags>
                <Tag value="Neighborhood: Plasma / Plasma" />
              </Tags>
              <Children>
                <Container id="G237ZHKEYkqSDP8hdQp1wA" name="MoleculeProperties" description="Molecule dependent properties" mode="Logical" containerType="Other" />
              </Children>
            </NeighborhoodBuilder>
            <NeighborhoodBuilder id="BJyAgnuZf0CM0RJt02Kx6w" name="ArterialBlood_pls_Muscle_pls" description="Neighborhood between Arterial Blood/Plasma and Muscle/Plasma" mode="Logical" containerType="Neighborhood" firstNeighbor="0LtZUy4QPkOsQqHOtW2iWQ" secondNeighbor="Ht5RNdkxaEWmRjL4icg9Iw">
              <Tags>
                <Tag value="Neighborhood: Plasma / Plasma" />
              </Tags>
              <Children>
                <Container id="x6cd9kP2DUuKXP3Q-BAd0w" name="MoleculeProperties" description="Molecule dependent properties" mode="Logical" containerType="Other" />
              </Children>
            </NeighborhoodBuilder>
            <NeighborhoodBuilder id="U6XQmMlmW0uEFu7cfEU13g" name="ArterialBlood_pls_Kidney_pls" description="Neighborhood between Arterial Blood/Plasma and Kidney/Plasma" mode="Logical" containerType="Neighborhood" firstNeighbor="0LtZUy4QPkOsQqHOtW2iWQ" secondNeighbor="CNsPKPT-EUajE9YzAKTAXw">
              <Tags>
                <Tag value="Neighborhood: Plasma / Plasma" />
              </Tags>
              <Children>
                <Container id="zU1fn7QglUCqEq7Bw_NrBg" name="MoleculeProperties" description="Molecule dependent properties" mode="Logical" containerType="Other" />
              </Children>
            </NeighborhoodBuilder>
            <NeighborhoodBuilder id="BxTqZZG2x0qfMKN_0OlSgQ" name="ArterialBlood_pls_Gonads_pls" description="Neighborhood between Arterial Blood/Plasma and Gonads/Plasma" mode="Logical" containerType="Neighborhood" firstNeighbor="0LtZUy4QPkOsQqHOtW2iWQ" secondNeighbor="0dJB7q46SUS7p-Jo3uoZtA">
              <Tags>
                <Tag value="Neighborhood: Plasma / Plasma" />
              </Tags>
              <Children>
                <Container id="VffnUV-VJEadDkR4c2yZog" name="MoleculeProperties" description="Molecule dependent properties" mode="Logical" containerType="Other" />
              </Children>
            </NeighborhoodBuilder>
            <NeighborhoodBuilder id="r4tvrTzuJkqYsIwtoC4mwA" name="ArterialBlood_pls_Fat_pls" description="Neighborhood between Arterial Blood/Plasma and Fat/Plasma" mode="Logical" containerType="Neighborhood" firstNeighbor="0LtZUy4QPkOsQqHOtW2iWQ" secondNeighbor="3C9diZa1S0OmaNoFJtESKA">
              <Tags>
                <Tag value="Neighborhood: Plasma / Plasma" />
              </Tags>
              <Children>
                <Container id="dOcYs49Yoke4A2nCiHcxYA" name="MoleculeProperties" description="Molecule dependent properties" mode="Logical" containerType="Other" />
              </Children>
            </NeighborhoodBuilder>
            <NeighborhoodBuilder id="4OjJuz96OEqvtdw74_2ndw" name="ArterialBlood_pls_Brain_pls" description="Neighborhood between Arterial Blood/Plasma and Brain/Plasma" mode="Logical" containerType="Neighborhood" firstNeighbor="0LtZUy4QPkOsQqHOtW2iWQ" secondNeighbor="L7DOEH8CnkuQ0ixFLrPO3g">
              <Tags>
                <Tag value="Neighborhood: Plasma / Plasma" />
              </Tags>
              <Children>
                <Container id="K1ZHX9Bn_EyZfvrJjLOtOQ" name="MoleculeProperties" description="Molecule dependent properties" mode="Logical" containerType="Other" />
              </Children>
            </NeighborhoodBuilder>
            <NeighborhoodBuilder id="FfmVR15emEKn0RYdUy26Iw" name="ArterialBlood_pls_Bone_pls" description="Neighborhood between Arterial Blood/Plasma and Bone/Plasma" mode="Logical" containerType="Neighborhood" firstNeighbor="0LtZUy4QPkOsQqHOtW2iWQ" secondNeighbor="178ISMxZXUmjHX7we6bRsg">
              <Tags>
                <Tag value="Neighborhood: Plasma / Plasma" />
              </Tags>
              <Children>
                <Container id="Wb6Me8Q-iE2HSwbpVIDBug" name="MoleculeProperties" description="Molecule dependent properties" mode="Logical" containerType="Other" />
              </Children>
            </NeighborhoodBuilder>
            <NeighborhoodBuilder id="jenGrYWJS0mAvcPQzw1Tvg" name="ArterialBlood_bc_Stomach_bc" description="Neighborhood between Arterial Blood/Blood Cells and Stomach/Blood Cells" mode="Logical" containerType="Neighborhood" firstNeighbor="kiDbvPjpw0CQ02OvmJDR5A" secondNeighbor="550uPCTeI0SoSYEHa9Pylw">
              <Tags>
                <Tag value="Neighborhood: BloodCells / BloodCells" />
              </Tags>
              <Children>
                <Container id="n1Mh3GD_ckSqL7bYID6vtQ" name="MoleculeProperties" description="Molecule dependent properties" mode="Logical" containerType="Other" />
              </Children>
            </NeighborhoodBuilder>
            <NeighborhoodBuilder id="U7X-ct7GekihELpLe_dCUA" name="ArterialBlood_bc_Spleen_bc" description="Neighborhood between Arterial Blood/Blood Cells and Spleen/Blood Cells" mode="Logical" containerType="Neighborhood" firstNeighbor="kiDbvPjpw0CQ02OvmJDR5A" secondNeighbor="Vd2bQ0GBxUCoRYX6xzfdFw">
              <Tags>
                <Tag value="Neighborhood: BloodCells / BloodCells" />
              </Tags>
              <Children>
                <Container id="pFOLvsTqKkeV2Jvp-aGTdg" name="MoleculeProperties" description="Molecule dependent properties" mode="Logical" containerType="Other" />
              </Children>
            </NeighborhoodBuilder>
            <NeighborhoodBuilder id="e703WxfL50Gsxaeg-qDKXQ" name="ArterialBlood_bc_SmallIntestine_bc" description="Neighborhood between Arterial Blood/Blood Cells and Small Intestine/Blood Cells" mode="Logical" containerType="Neighborhood" firstNeighbor="kiDbvPjpw0CQ02OvmJDR5A" secondNeighbor="bo6IN0ibEU6-I7CYSOC4ZA">
              <Tags>
                <Tag value="Neighborhood: BloodCells / BloodCells" />
              </Tags>
              <Children>
                <Container id="INS-bV8oJEyokOWA0dvd2g" name="MoleculeProperties" description="Molecule dependent properties" mode="Logical" containerType="Other" />
              </Children>
            </NeighborhoodBuilder>
            <NeighborhoodBuilder id="iOlziZHFKEy9-YpvKgSMnQ" name="ArterialBlood_bc_Skin_bc" description="Neighborhood between Arterial Blood/Blood Cells and Skin/Blood Cells" mode="Logical" containerType="Neighborhood" firstNeighbor="kiDbvPjpw0CQ02OvmJDR5A" secondNeighbor="-moblBX4d0WV-ntgsE2gBg">
              <Tags>
                <Tag value="Neighborhood: BloodCells / BloodCells" />
              </Tags>
              <Children>
                <Container id="ZWcAHMCXi0KsDNxyhRdQ4A" name="MoleculeProperties" description="Molecule dependent properties" mode="Logical" containerType="Other" />
              </Children>
            </NeighborhoodBuilder>
            <NeighborhoodBuilder id="QA1QaqNIe0C2mpWd4qNitA" name="ArterialBlood_bc_Pancreas_bc" description="Neighborhood between Arterial Blood/Blood Cells and Pancreas/Blood Cells" mode="Logical" containerType="Neighborhood" firstNeighbor="kiDbvPjpw0CQ02OvmJDR5A" secondNeighbor="VARIq0LcFk2au34KgTkEOw">
              <Tags>
                <Tag value="Neighborhood: BloodCells / BloodCells" />
              </Tags>
              <Children>
                <Container id="VCLNnvoMekKhxh4Jg3BMbw" name="MoleculeProperties" description="Molecule dependent properties" mode="Logical" containerType="Other" />
              </Children>
            </NeighborhoodBuilder>
            <NeighborhoodBuilder id="dtnOK_VGVU6YXIM5-xUIfg" name="ArterialBlood_bc_Muscle_bc" description="Neighborhood between Arterial Blood/Blood Cells and Muscle/Blood Cells" mode="Logical" containerType="Neighborhood" firstNeighbor="kiDbvPjpw0CQ02OvmJDR5A" secondNeighbor="i87XRHivvkujJiLqKL3s-A">
              <Tags>
                <Tag value="Neighborhood: BloodCells / BloodCells" />
              </Tags>
              <Children>
                <Container id="TYkme3NbnEKbsyImA4DDRw" name="MoleculeProperties" description="Molecule dependent properties" mode="Logical" containerType="Other" />
              </Children>
            </NeighborhoodBuilder>
            <NeighborhoodBuilder id="h1FlsHPbkEW-0e9kmZ_TaQ" name="ArterialBlood_pls_LargeIntestine_pls" description="Neighborhood between Arterial Blood/Plasma and Large Intestine/Plasma" mode="Logical" containerType="Neighborhood" firstNeighbor="0LtZUy4QPkOsQqHOtW2iWQ" secondNeighbor="FgioUKe5ekWcOcm5NOYxMA">
              <Tags>
                <Tag value="Neighborhood: Plasma / Plasma" />
              </Tags>
              <Children>
                <Container id="psisjZGFNEqdLeQ_V4TaYA" name="MoleculeProperties" description="Molecule dependent properties" mode="Logical" containerType="Other" />
              </Children>
            </NeighborhoodBuilder>
            <NeighborhoodBuilder id="gkWVg1RKxkaTyIVgAVQzLw" name="Lumen_duo_Duodenum_cell" description="Neighborhood between Lumen/Duodenum and Mucosa/Duodenum/Intracellular" mode="Logical" containerType="Neighborhood" firstNeighbor="k39uWjjSP0O0SrbrSDon1A" secondNeighbor="tU-jJ8cUzUih9qh9BA1xjQ">
              <Tags>
                <Tag value="Neighborhood: Duodenum / Intracellular" />
              </Tags>
              <Children>
                <Container id="EO-oCb9s3Em36pMK58nPew" name="MoleculeProperties" description="Molecule dependent properties" mode="Logical" containerType="Other">
                  <Children>
                    <Parameter id="xyn51ASiK0-uDsmTDauqew" name="Partition coefficient (intracellular/plasma)" description="Partition coefficient between intracellular space and plasma" icon="Parameter" persistable="0" isFixedValue="0" quantityType="Parameter" negativeValuesAllowed="1" formula="f2gw261Z-kac7C0sioY5Aw" isDefault="1">
                      <Info min="0" flag="36" seq="1" ref="0" bb="2" group="67" />
                    </Parameter>
                    <Parameter id="wmo18PUGQUWYds6MyzpauQ" name="P_int_trans_cell_lum_factor" description="Factor modifying the intestinal permeability (transcellular) of acids and bases depending on their degree of dissociation" icon="Parameter" persistable="0" isFixedValue="0" quantityType="Parameter" negativeValuesAllowed="1" formula="VFxH3M4K6k63-fsAFZ3i-Q" isDefault="1">
                      <Info min="0" max="1" flag="52" seq="1" ref="0" bb="2" group="75" />
                    </Parameter>
                    <Parameter id="OCeoRUUJ_0G0Fl__ELQC9w" name="Drug absorption rate (lumen to mucosa)" description="Drug Absorption Lumen to Mucosa Rate" icon="Parameter" persistable="0" isFixedValue="0" dim="Amount per time" quantityType="Parameter" negativeValuesAllowed="1" formula="dLCh1YEHNkaAhARfUiVwYA" isDefault="1" displayUnit="µmol/min">
                      <Info min="0" flag="52" seq="1" ref="0" bb="2" group="39" />
                    </Parameter>
                    <Parameter id="K6UxoQmPzkadMTlJdVjMqg" name="Partition coefficient (intracellular/water)" description="Partition coefficient (intracellular/water)" icon="Parameter" persistable="0" isFixedValue="0" quantityType="Parameter" negativeValuesAllowed="1" formula="c3B2g05KvE2ENFpTpK4hxQ" isDefault="1">
                      <Info min="0" flag="54" seq="1" ref="0" bb="2" group="67" />
                    </Parameter>
                    <Parameter id="cMcUdoiiIkWnTmu7JFHhqA" name="P_int_trans_lum_cell_factor" description="Factor modifying the intestinal permeability (transcellular) of acids and bases depending on their degree of dissociation" icon="Parameter" persistable="0" isFixedValue="0" quantityType="Parameter" negativeValuesAllowed="1" formula="oGpy0BQZXEyrvi49T4VXPg" isDefault="1">
                      <Info min="0" max="1" flag="52" seq="1" ref="0" bb="2" group="75" />
                    </Parameter>
                    <Parameter id="U7X_DO25q0iDXIHYyxXv4w" name="pKa_pH_WS_lum_K2" description="Supporting parameter for calculation of pKa- and pH- dependent intestinal permeability" icon="Parameter" persistable="0" isFixedValue="0" quantityType="Parameter" negativeValuesAllowed="1" formula="x5Vxzbrc3U-qQfyy3ttT5Q" isDefault="1">
                      <Info min="0" max="1" flag="52" seq="1" ref="0" bb="2" group="75" />
                    </Parameter>
                    <Parameter id="i6YPjeGJukqmYWgZZWpz1w" name="pKa_pH_WS_cell_F1" description="Supporting parameter for calculation of pKa- and pH- dependent values like solubilty, intestinal permeability, cellular permeability (WS)" icon="Parameter" persistable="0" isFixedValue="0" quantityType="Parameter" negativeValuesAllowed="1" formula="N8_6VIEMtEWd0pV30H6kEg" isDefault="1">
                      <Info min="0" max="1" flag="52" seq="1" ref="0" bb="2" group="75" />
                    </Parameter>
                    <Parameter id="J3z5LCtIlk2PvpkAzN0TlQ" name="pKa_pH_WS_cell_F2" description="Supporting parameter for calculation of pKa- and pH- dependent values like solubilty, intestinal permeability, cellular permeability (WS)" icon="Parameter" persistable="0" isFixedValue="0" quantityType="Parameter" negativeValuesAllowed="1" formula="m3GzTPjff0aCRJELD7VR7Q" isDefault="1">
                      <Info min="0" max="1" flag="52" seq="1" ref="0" bb="2" group="75" />
                    </Parameter>
                    <Parameter id="wv9CGCE3D0CP-631F14JNQ" name="pKa_pH_WS_cell_F3" description="Supporting parameter for calculation of pKa- and pH- dependent values like solubilty, intestinal permeability, cellular permeability (WS)" icon="Parameter" persistable="0" isFixedValue="0" quantityType="Parameter" negativeValuesAllowed="1" formula="6PxeapdCWE6TmRT_Hs2XYw" isDefault="1">
                      <Info min="0" max="1" flag="52" seq="1" ref="0" bb="2" group="75" />
                    </Parameter>
                    <Parameter id="JGM-KdgbakeghedWMu3pGA" name="pKa_pH_WS_cell_K1" description="Supporting parameter for calculation of pKa- and pH- dependent values like solubilty, intestinal permeability, cellular permeability (WS)" icon="Parameter" persistable="0" isFixedValue="0" quantityType="Parameter" negativeValuesAllowed="1" formula="GgYCymC9mkGP2WZ0Djwo8A" isDefault="1">
                      <Info min="0" max="1" flag="52" seq="1" ref="0" bb="2" group="75" />
                    </Parameter>
                    <Parameter id="tBWb-IXQMEyERYvlRXA_mQ" name="pKa_pH_WS_cell_K2" description="Supporting parameter for calculation of pKa- and pH- dependent values like solubilty, intestinal permeability, cellular permeability (WS)" icon="Parameter" persistable="0" isFixedValue="0" quantityType="Parameter" negativeValuesAllowed="1" formula="q0IVlVoASEudrcGby3nUXQ" isDefault="1">
                      <Info min="0" max="1" flag="52" seq="1" ref="0" bb="2" group="75" />
                    </Parameter>
                    <Parameter id="PKiOVV97SE2nYNVHpOiH0A" name="pKa_pH_WS_cell_K3" description="Supporting parameter for calculation of pKa- and pH- dependent values like solubilty, intestinal permeability, cellular permeability (WS)" icon="Parameter" persistable="0" isFixedValue="0" quantityType="Parameter" negativeValuesAllowed="1" formula="3Ilge-hZQEGIB_5yVJPhrw" isDefault="1">
                      <Info min="0" max="1" flag="52" seq="1" ref="0" bb="2" group="75" />
                    </Parameter>
                    <Parameter id="8ScORjBKuUSoLxLnWOBerw" name="pKa_pH_WS_cell_K4" description="Supporting parameter for calculation of pKa- and pH- dependent values like solubilty, intestinal permeability, cellular permeability (WS)" icon="Parameter" persistable="0" isFixedValue="0" quantityType="Parameter" negativeValuesAllowed="1" formula="Iph-5Gk0SUa7YS9z1rfbFg" isDefault="1">
                      <Info min="0" max="1" flag="52" seq="1" ref="0" bb="2" group="75" />
                    </Parameter>
                    <Parameter id="TOObrWgQWkax6RBdj40FBA" name="pKa_pH_WS_cell_K5" description="Supporting parameter for calculation of pKa- and pH- dependent values like solubilty, intestinal permeability, cellular permeability (WS)" icon="Parameter" persistable="0" isFixedValue="0" quantityType="Parameter" negativeValuesAllowed="1" formula="MieuuYN_akmECU-XaB2WwQ" isDefault="1">
                      <Info min="0" max="1" flag="52" seq="1" ref="0" bb="2" group="75" />
                    </Parameter>
                    <Parameter id="F8bRn6-K2UuUUDyqujj5hg" name="pKa_pH_WS_cell_K6" description="Supporting parameter for calculation of pKa- and pH- dependent values like solubilty, intestinal permeability, cellular permeability (WS)" icon="Parameter" persistable="0" isFixedValue="0" quantityType="Parameter" negativeValuesAllowed="1" formula="Eh8m5iHF9kOCxyY8FZA3eA" isDefault="1">
                      <Info min="0" max="1" flag="52" seq="1" ref="0" bb="2" group="75" />
                    </Parameter>
                    <Parameter id="ZoKVaV5dQU-YV8hmvriAYA" name="pKa_pH_WS_cell_K7" description="Supporting parameter for calculation of pKa- and pH- dependent values like solubilty, intestinal permeability, cellular permeability (WS)" icon="Parameter" persistable="0" isFixedValue="0" quantityType="Parameter" negativeValuesAllowed="1" formula="oCRR9JhYT024SnU-f3Zy5A" isDefault="1">
                      <Info min="0" max="1" flag="52" seq="1" ref="0" bb="2" group="75" />
                    </Parameter>
                    <Parameter id="WKjE94GjYkSVXbf1xQYVNw" name="pKa_pH_WS_cell_K8" description="Supporting parameter for calculation of pKa- and pH- dependent values like solubilty, intestinal permeability, cellular permeability (WS)" icon="Parameter" persistable="0" isFixedValue="0" quantityType="Parameter" negativeValuesAllowed="1" formula="Bv8tZPQKb0WMY1f_J44NLQ" isDefault="1">
                      <Info min="0" max="1" flag="52" seq="1" ref="0" bb="2" group="75" />
                    </Parameter>
                    <Parameter id="KfTWfE6nSUimaRxmKGdzbA" name="pKa_pH_WS_lum_F1" description="Supporting parameter for calculation of pKa- and pH- dependent intestinal permeability" icon="Parameter" persistable="0" isFixedValue="0" quantityType="Parameter" negativeValuesAllowed="1" formula="LzOQ1vn4yEqrBSFZHLw2DA" isDefault="1">
                      <Info min="0" max="1" flag="52" seq="1" ref="0" bb="2" group="75" />
                    </Parameter>
                    <Parameter id="IofG_hzob0C6yPpGPKQKyg" name="pKa_pH_WS_lum_F2" description="Supporting parameter for calculation of pKa- and pH- dependent intestinal permeability" icon="Parameter" persistable="0" isFixedValue="0" quantityType="Parameter" negativeValuesAllowed="1" formula="f8Jo_y7Wq0KHzAHqtza1rQ" isDefault="1">
                      <Info min="0" max="1" flag="52" seq="1" ref="0" bb="2" group="75" />
                    </Parameter>
                    <Parameter id="1U2LKtz_GU658SJ3WQSfxA" name="pKa_pH_WS_lum_K8" description="Supporting parameter for calculation of pKa- and pH- dependent intestinal permeability" icon="Parameter" persistable="0" isFixedValue="0" quantityType="Parameter" negativeValuesAllowed="1" formula="wDq8nwvOSU6kbFSQW8SgDQ" isDefault="1">
                      <Info min="0" max="1" flag="52" seq="1" ref="0" bb="2" group="75" />
                    </Parameter>
                    <Parameter id="k8hteS4rg0OzCq8AjwJ8qg" name="pKa_pH_WS_lum_F3" description="Supporting parameter for calculation of pKa- and pH- dependent intestinal permeability" icon="Parameter" persistable="0" isFixedValue="0" quantityType="Parameter" negativeValuesAllowed="1" formula="6Ac3PtC3p0Kyl9R9nsBpMw" isDefault="1">
                      <Info min="0" max="1" flag="52" seq="1" ref="0" bb="2" group="75" />
                    </Parameter>
                    <Parameter id="o9LaRGCFXUiwWhaeOJdsaQ" name="Sum of active process rates" description="Sum of active process rates" icon="Parameter" persistable="0" isFixedValue="0" dim="Amount per time" quantityType="Parameter" negativeValuesAllowed="1" formula="qyDDMBfD2kSGjlidQaZmYA" isDefault="1" displayUnit="µmol/min">
                      <Info flag="52" seq="1" ref="0" bb="2" group="117" />
                    </Parameter>
                    <Parameter id="JhIlEBJ8okegoBfjedJGEA" name="pKa_pH_WS_lum_K1" description="Supporting parameter for calculation of pKa- and pH- dependent intestinal permeability" icon="Parameter" persistable="0" isFixedValue="0" quantityType="Parameter" negativeValuesAllowed="1" formula="RneALIakGEmWRbXpJ_Umkw" isDefault="1">
                      <Info min="0" max="1" flag="52" seq="1" ref="0" bb="2" group="75" />
                    </Parameter>
                    <Parameter id="3KgiczlALU2F2jjGMQRt0Q" name="pKa_pH_WS_lum_K7" description="Supporting parameter for calculation of pKa- and pH- dependent intestinal permeability" icon="Parameter" persistable="0" isFixedValue="0" quantityType="Parameter" negativeValuesAllowed="1" formula="5-f3kTKn4USw1RYwOFVl8Q" isDefault="1">
                      <Info min="0" max="1" flag="52" seq="1" ref="0" bb="2" group="75" />
                    </Parameter>
                    <Parameter id="uJw5Bm3nqkSduN5VeCkUBQ" name="pKa_pH_WS_lum_K6" description="Supporting parameter for calculation of pKa- and pH- dependent intestinal permeability" icon="Parameter" persistable="0" isFixedValue="0" quantityType="Parameter" negativeValuesAllowed="1" formula="QJgQA6qIS0q3KbV7IYNa4g" isDefault="1">
                      <Info min="0" max="1" flag="52" seq="1" ref="0" bb="2" group="75" />
                    </Parameter>
                    <Parameter id="MvC_2AelUEKX5uY6YHxe8A" name="pKa_pH_WS_lum_K5" description="Supporting parameter for calculation of pKa- and pH- dependent intestinal permeability" icon="Parameter" persistable="0" isFixedValue="0" quantityType="Parameter" negativeValuesAllowed="1" formula="RT0U3aITx0-OyxVU7zWcRA" isDefault="1">
                      <Info min="0" max="1" flag="52" seq="1" ref="0" bb="2" group="75" />
                    </Parameter>
                    <Parameter id="iKX7s6iVwkawAc6mbciCgw" name="pKa_pH_WS_lum_K4" description="Supporting parameter for calculation of pKa- and pH- dependent intestinal permeability" icon="Parameter" persistable="0" isFixedValue="0" quantityType="Parameter" negativeValuesAllowed="1" formula="UiL8GR5bh06QqGcbE07Hmg" isDefault="1">
                      <Info min="0" max="1" flag="52" seq="1" ref="0" bb="2" group="75" />
                    </Parameter>
                    <Parameter id="t8lXzRfa70yvHqMBwIKBKw" name="pKa_pH_WS_lum_K3" description="Supporting parameter for calculation of pKa- and pH- dependent intestinal permeability" icon="Parameter" persistable="0" isFixedValue="0" quantityType="Parameter" negativeValuesAllowed="1" formula="1O_x8xQlS0iagG_z7dcykA" isDefault="1">
                      <Info min="0" max="1" flag="52" seq="1" ref="0" bb="2" group="75" />
                    </Parameter>
                    <Parameter id="bavFBh61UU2F972pcbKa0Q" name="Sum of passive process rates" description="Sum of passive process rates" icon="Parameter" persistable="0" isFixedValue="0" dim="Amount per time" quantityType="Parameter" negativeValuesAllowed="1" formula="DmM7FCUlwk-o3t4uSHmi1A" isDefault="1" displayUnit="µmol/min">
                      <Info flag="52" seq="1" ref="0" bb="2" group="117" />
                    </Parameter>
                  </Children>
                </Container>
              </Children>
            </NeighborhoodBuilder>
            <NeighborhoodBuilder id="tMSNO6V-OEqc2F67cW1H5Q" name="Duodenum_pls_PortalVein_pls" description="Neighborhood between Duodenum/Plasma and PortalVein/Plasma" mode="Logical" containerType="Neighborhood" firstNeighbor="jW_Wv1tBIUiwLS20ymC-5A" secondNeighbor="-hXkXR9e5USoux3oEh9Cew">
              <Tags>
                <Tag value="Neighborhood: Plasma / Plasma" />
              </Tags>
              <Children>
                <Container id="Dohip_wAlEau8EMat9nv8g" name="MoleculeProperties" description="Molecule dependent properties" mode="Logical" containerType="Other">
                  <Children>
                    <Parameter id="bPz4pd857ECVYcY77YE9Tw" name="Mass transfer rate (mucosa to portal vein plasma)" description="Mass transfer rate (mucosa to portal vein plasma)" icon="Parameter" persistable="0" isFixedValue="0" dim="Amount per time" quantityType="Parameter" negativeValuesAllowed="1" formula="5XhYYdX3GU-G-MZQH_3ORw" isDefault="1" displayUnit="µmol/min">
                      <Info min="0" flag="52" seq="1" ref="0" bb="2" group="39" />
                    </Parameter>
                  </Children>
                </Container>
              </Children>
            </NeighborhoodBuilder>
            <NeighborhoodBuilder id="u8KgKm0atUO5Hdj3-zsg9w" name="Duodenum_bc_PortalVein_bc" description="Neighborhood between Duodenum/Blood Cells and PortalVein/Blood Cells" mode="Logical" containerType="Neighborhood" firstNeighbor="8D8wk8HS7ECUGpgtUMVtGw" secondNeighbor="nyHob7PFVkeYmeeMagAsMQ">
              <Tags>
                <Tag value="Neighborhood: BloodCells / BloodCells" />
              </Tags>
              <Children>
                <Container id="D_PG4hO7kEW2IVob0oy0Yg" name="MoleculeProperties" description="Molecule dependent properties" mode="Logical" containerType="Other">
                  <Children>
                    <Parameter id="nAxuYEVo2EOCpvNk9as6Xg" name="Mass transfer rate (mucosa to portal vein blood cells)" description="Mass transfer rate (mucosa to portal vein blood cells)" icon="Parameter" persistable="0" isFixedValue="0" dim="Amount per time" quantityType="Parameter" negativeValuesAllowed="1" formula="HDq7lBS2akGVgrj_UK5sbQ" isDefault="1" displayUnit="µmol/min">
                      <Info min="0" flag="52" seq="1" ref="0" bb="2" group="39" />
                    </Parameter>
                  </Children>
                </Container>
              </Children>
            </NeighborhoodBuilder>
            <NeighborhoodBuilder id="ydQqlWjDL0uadc-YPLOPXg" name="ArterialBlood_bc_Heart_bc" description="Neighborhood between Arterial Blood/Blood Cells and Heart/Blood Cells" mode="Logical" containerType="Neighborhood" firstNeighbor="kiDbvPjpw0CQ02OvmJDR5A" secondNeighbor="CE_UdtrZVkup6ccmsiYTew">
              <Tags>
                <Tag value="Neighborhood: BloodCells / BloodCells" />
              </Tags>
              <Children>
                <Container id="x-ZAE3ZrB0u4mmdqJM8IXw" name="MoleculeProperties" description="Molecule dependent properties" mode="Logical" containerType="Other" />
              </Children>
            </NeighborhoodBuilder>
            <NeighborhoodBuilder id="2aKwETIFFUussnsJZiQZYg" name="ArterialBlood_bc_LargeIntestine_bc" description="Neighborhood between Arterial Blood/Blood Cells and Large Intestine/Blood Cells" mode="Logical" containerType="Neighborhood" firstNeighbor="kiDbvPjpw0CQ02OvmJDR5A" secondNeighbor="AVc67lj3MUureLUo8eWYng">
              <Tags>
                <Tag value="Neighborhood: BloodCells / BloodCells" />
              </Tags>
              <Children>
                <Container id="Ltz2EkN0TEWzltYPQyKPbQ" name="MoleculeProperties" description="Molecule dependent properties" mode="Logical" containerType="Other" />
              </Children>
            </NeighborhoodBuilder>
            <NeighborhoodBuilder id="BCUsCwGTiUijJCYFZhyUHg" name="ColonTransversum_pls_PortalVein_pls" description="Neighborhood between Colon Transversum/Plasma and PortalVein/Plasma" mode="Logical" containerType="Neighborhood" firstNeighbor="DoaDJu-6y0S0VajTyPTqkQ" secondNeighbor="-hXkXR9e5USoux3oEh9Cew">
              <Tags>
                <Tag value="Neighborhood: Plasma / Plasma" />
              </Tags>
              <Children>
                <Container id="g5wKqDxDHU21WS2c8R2tLg" name="MoleculeProperties" description="Molecule dependent properties" mode="Logical" containerType="Other">
                  <Children>
                    <Parameter id="SYSfnSf8XUuvaQM_B1GDWQ" name="Mass transfer rate (mucosa to portal vein plasma)" description="Mass transfer rate (mucosa to portal vein plasma)" icon="Parameter" persistable="0" isFixedValue="0" dim="Amount per time" quantityType="Parameter" negativeValuesAllowed="1" formula="5XhYYdX3GU-G-MZQH_3ORw" isDefault="1" displayUnit="µmol/min">
                      <Info min="0" flag="52" seq="1" ref="0" bb="2" group="39" />
                    </Parameter>
                  </Children>
                </Container>
              </Children>
            </NeighborhoodBuilder>
            <NeighborhoodBuilder id="fK3Nlb7IzEaRfCPVWN6JOw" name="ColonTransversum_bc_PortalVein_bc" description="Neighborhood between Colon Transversum/Blood Cells and PortalVein/Blood Cells" mode="Logical" containerType="Neighborhood" firstNeighbor="RmZyHFuZsEiJP8WK1YI3dg" secondNeighbor="nyHob7PFVkeYmeeMagAsMQ">
              <Tags>
                <Tag value="Neighborhood: BloodCells / BloodCells" />
              </Tags>
              <Children>
                <Container id="uyOwqx6D4EySxE1YEESwPA" name="MoleculeProperties" description="Molecule dependent properties" mode="Logical" containerType="Other">
                  <Children>
                    <Parameter id="Xp6Y0eKJsEuMJBT6k94bog" name="Mass transfer rate (mucosa to portal vein blood cells)" description="Mass transfer rate (mucosa to portal vein blood cells)" icon="Parameter" persistable="0" isFixedValue="0" dim="Amount per time" quantityType="Parameter" negativeValuesAllowed="1" formula="HDq7lBS2akGVgrj_UK5sbQ" isDefault="1" displayUnit="µmol/min">
                      <Info min="0" flag="52" seq="1" ref="0" bb="2" group="39" />
                    </Parameter>
                  </Children>
                </Container>
              </Children>
            </NeighborhoodBuilder>
            <NeighborhoodBuilder id="g6OWwypLIUGnwY4U_OBoCw" name="Lumen_coldesc_ColonDescendens_pls" description="Neighborhood between Lumen/Colon Descendens and Mucosa/Colon Descendens/Plasma" mode="Logical" containerType="Neighborhood" firstNeighbor="TyjTxAslw06F42IivsS93w" secondNeighbor="X_9PJMgmzkipNxdlJzaYsA">
              <Tags>
                <Tag value="Neighborhood: ColonDescendens / Plasma" />
              </Tags>
              <Children>
                <Container id="PxgRyXUlQUOqPXgbG-5B5g" name="MoleculeProperties" description="Molecule dependent properties" mode="Logical" containerType="Other">
                  <Children>
                    <Parameter id="9Sl-8IOjH0aHOMBeVCLr4w" name="Drug absorption rate (lumen to mucosa)" description="Drug Absorption Lumen to Mucosa Rate" icon="Parameter" persistable="0" isFixedValue="0" dim="Amount per time" quantityType="Parameter" negativeValuesAllowed="1" formula="1suKC2iGYEaIgaInJNEP3Q" isDefault="1" displayUnit="µmol/min">
                      <Info min="0" flag="52" seq="1" ref="0" bb="2" group="39" />
                    </Parameter>
                    <Parameter id="hWOreRU-ZEuozxF0jxwiCg" name="Sum of active process rates" description="Sum of active process rates" icon="Parameter" persistable="0" isFixedValue="0" dim="Amount per time" quantityType="Parameter" negativeValuesAllowed="1" formula="qyDDMBfD2kSGjlidQaZmYA" isDefault="1" displayUnit="µmol/min">
                      <Info flag="52" seq="1" ref="0" bb="2" group="117" />
                    </Parameter>
                    <Parameter id="Nfx7quq6m0S5XOGxdsTBuw" name="Sum of passive process rates" description="Sum of passive process rates" icon="Parameter" persistable="0" isFixedValue="0" dim="Amount per time" quantityType="Parameter" negativeValuesAllowed="1" formula="DmM7FCUlwk-o3t4uSHmi1A" isDefault="1" displayUnit="µmol/min">
                      <Info flag="52" seq="1" ref="0" bb="2" group="117" />
                    </Parameter>
                  </Children>
                </Container>
              </Children>
            </NeighborhoodBuilder>
            <NeighborhoodBuilder id="YaNQ5BhoskezdncwUULiXA" name="Lumen_coldesc_ColonDescendens_cell" description="Neighborhood between Lumen/Colon Descendens and Mucosa/Colon Descendens/Intracellular" mode="Logical" containerType="Neighborhood" firstNeighbor="TyjTxAslw06F42IivsS93w" secondNeighbor="5VkF92jR50SgW5CZ1OoY7w">
              <Tags>
                <Tag value="Neighborhood: ColonDescendens / Intracellular" />
              </Tags>
              <Children>
                <Container id="PyQbiWVsHkeHaRjW4r76hg" name="MoleculeProperties" description="Molecule dependent properties" mode="Logical" containerType="Other">
                  <Children>
                    <Parameter id="fl-wNe3crUqf89RonixUiQ" name="pKa_pH_WS_lum_K1" description="Supporting parameter for calculation of pKa- and pH- dependent intestinal permeability" icon="Parameter" persistable="0" isFixedValue="0" quantityType="Parameter" negativeValuesAllowed="1" formula="RneALIakGEmWRbXpJ_Umkw" isDefault="1">
                      <Info min="0" max="1" flag="52" seq="1" ref="0" bb="2" group="75" />
                    </Parameter>
                    <Parameter id="P2WR3XspCUmecMWfBvrIqA" name="pKa_pH_WS_cell_K1" description="Supporting parameter for calculation of pKa- and pH- dependent values like solubilty, intestinal permeability, cellular permeability (WS)" icon="Parameter" persistable="0" isFixedValue="0" quantityType="Parameter" negativeValuesAllowed="1" formula="GgYCymC9mkGP2WZ0Djwo8A" isDefault="1">
                      <Info min="0" max="1" flag="52" seq="1" ref="0" bb="2" group="75" />
                    </Parameter>
                    <Parameter id="OuWySCKQOkKN9nwxR26WjQ" name="pKa_pH_WS_cell_K2" description="Supporting parameter for calculation of pKa- and pH- dependent values like solubilty, intestinal permeability, cellular permeability (WS)" icon="Parameter" persistable="0" isFixedValue="0" quantityType="Parameter" negativeValuesAllowed="1" formula="q0IVlVoASEudrcGby3nUXQ" isDefault="1">
                      <Info min="0" max="1" flag="52" seq="1" ref="0" bb="2" group="75" />
                    </Parameter>
                    <Parameter id="dRbLgmgh8EG6HdyotGOiAg" name="pKa_pH_WS_cell_K3" description="Supporting parameter for calculation of pKa- and pH- dependent values like solubilty, intestinal permeability, cellular permeability (WS)" icon="Parameter" persistable="0" isFixedValue="0" quantityType="Parameter" negativeValuesAllowed="1" formula="3Ilge-hZQEGIB_5yVJPhrw" isDefault="1">
                      <Info min="0" max="1" flag="52" seq="1" ref="0" bb="2" group="75" />
                    </Parameter>
                    <Parameter id="OxzDh8838U6dWIJWkgLeXw" name="pKa_pH_WS_cell_K4" description="Supporting parameter for calculation of pKa- and pH- dependent values like solubilty, intestinal permeability, cellular permeability (WS)" icon="Parameter" persistable="0" isFixedValue="0" quantityType="Parameter" negativeValuesAllowed="1" formula="Iph-5Gk0SUa7YS9z1rfbFg" isDefault="1">
                      <Info min="0" max="1" flag="52" seq="1" ref="0" bb="2" group="75" />
                    </Parameter>
                    <Parameter id="pfnAg88Rw0-J3dX1BKbXKQ" name="pKa_pH_WS_cell_K5" description="Supporting parameter for calculation of pKa- and pH- dependent values like solubilty, intestinal permeability, cellular permeability (WS)" icon="Parameter" persistable="0" isFixedValue="0" quantityType="Parameter" negativeValuesAllowed="1" formula="MieuuYN_akmECU-XaB2WwQ" isDefault="1">
                      <Info min="0" max="1" flag="52" seq="1" ref="0" bb="2" group="75" />
                    </Parameter>
                    <Parameter id="7ZhReJ8FJUWvVceFfbTcQA" name="pKa_pH_WS_cell_K6" description="Supporting parameter for calculation of pKa- and pH- dependent values like solubilty, intestinal permeability, cellular permeability (WS)" icon="Parameter" persistable="0" isFixedValue="0" quantityType="Parameter" negativeValuesAllowed="1" formula="Eh8m5iHF9kOCxyY8FZA3eA" isDefault="1">
                      <Info min="0" max="1" flag="52" seq="1" ref="0" bb="2" group="75" />
                    </Parameter>
                    <Parameter id="DVHm_96_u0i_k8_FGdqmyg" name="pKa_pH_WS_cell_K7" description="Supporting parameter for calculation of pKa- and pH- dependent values like solubilty, intestinal permeability, cellular permeability (WS)" icon="Parameter" persistable="0" isFixedValue="0" quantityType="Parameter" negativeValuesAllowed="1" formula="oCRR9JhYT024SnU-f3Zy5A" isDefault="1">
                      <Info min="0" max="1" flag="52" seq="1" ref="0" bb="2" group="75" />
                    </Parameter>
                    <Parameter id="WLl8A437WEGUYSZqP9Mo8g" name="pKa_pH_WS_cell_K8" description="Supporting parameter for calculation of pKa- and pH- dependent values like solubilty, intestinal permeability, cellular permeability (WS)" icon="Parameter" persistable="0" isFixedValue="0" quantityType="Parameter" negativeValuesAllowed="1" formula="Bv8tZPQKb0WMY1f_J44NLQ" isDefault="1">
                      <Info min="0" max="1" flag="52" seq="1" ref="0" bb="2" group="75" />
                    </Parameter>
                    <Parameter id="WF6ETUQaPEau0r9ABvbUUA" name="pKa_pH_WS_lum_F1" description="Supporting parameter for calculation of pKa- and pH- dependent intestinal permeability" icon="Parameter" persistable="0" isFixedValue="0" quantityType="Parameter" negativeValuesAllowed="1" formula="LzOQ1vn4yEqrBSFZHLw2DA" isDefault="1">
                      <Info min="0" max="1" flag="52" seq="1" ref="0" bb="2" group="75" />
                    </Parameter>
                    <Parameter id="9W1oz7AHWEmixIW2x4o_CA" name="pKa_pH_WS_lum_F3" description="Supporting parameter for calculation of pKa- and pH- dependent intestinal permeability" icon="Parameter" persistable="0" isFixedValue="0" quantityType="Parameter" negativeValuesAllowed="1" formula="6Ac3PtC3p0Kyl9R9nsBpMw" isDefault="1">
                      <Info min="0" max="1" flag="52" seq="1" ref="0" bb="2" group="75" />
                    </Parameter>
                    <Parameter id="SKpiECyFAUq5Yfv3BXHLnw" name="pKa_pH_WS_cell_F1" description="Supporting parameter for calculation of pKa- and pH- dependent values like solubilty, intestinal permeability, cellular permeability (WS)" icon="Parameter" persistable="0" isFixedValue="0" quantityType="Parameter" negativeValuesAllowed="1" formula="N8_6VIEMtEWd0pV30H6kEg" isDefault="1">
                      <Info min="0" max="1" flag="52" seq="1" ref="0" bb="2" group="75" />
                    </Parameter>
                    <Parameter id="2x8oAx0ApEW1i2BCUBp5Ng" name="pKa_pH_WS_lum_K2" description="Supporting parameter for calculation of pKa- and pH- dependent intestinal permeability" icon="Parameter" persistable="0" isFixedValue="0" quantityType="Parameter" negativeValuesAllowed="1" formula="x5Vxzbrc3U-qQfyy3ttT5Q" isDefault="1">
                      <Info min="0" max="1" flag="52" seq="1" ref="0" bb="2" group="75" />
                    </Parameter>
                    <Parameter id="QH_MkI8Mxk6TsVoEDQR1Hg" name="pKa_pH_WS_lum_K3" description="Supporting parameter for calculation of pKa- and pH- dependent intestinal permeability" icon="Parameter" persistable="0" isFixedValue="0" quantityType="Parameter" negativeValuesAllowed="1" formula="1O_x8xQlS0iagG_z7dcykA" isDefault="1">
                      <Info min="0" max="1" flag="52" seq="1" ref="0" bb="2" group="75" />
                    </Parameter>
                    <Parameter id="iesmI9GLbUKugoiqUOv0rQ" name="pKa_pH_WS_lum_K4" description="Supporting parameter for calculation of pKa- and pH- dependent intestinal permeability" icon="Parameter" persistable="0" isFixedValue="0" quantityType="Parameter" negativeValuesAllowed="1" formula="UiL8GR5bh06QqGcbE07Hmg" isDefault="1">
                      <Info min="0" max="1" flag="52" seq="1" ref="0" bb="2" group="75" />
                    </Parameter>
                    <Parameter id="9wzlF_c5nk67TbLDwf6CEA" name="pKa_pH_WS_lum_K5" description="Supporting parameter for calculation of pKa- and pH- dependent intestinal permeability" icon="Parameter" persistable="0" isFixedValue="0" quantityType="Parameter" negativeValuesAllowed="1" formula="RT0U3aITx0-OyxVU7zWcRA" isDefault="1">
                      <Info min="0" max="1" flag="52" seq="1" ref="0" bb="2" group="75" />
                    </Parameter>
                    <Parameter id="v4vRpe3S8kaDnDX88SsuRQ" name="pKa_pH_WS_lum_K6" description="Supporting parameter for calculation of pKa- and pH- dependent intestinal permeability" icon="Parameter" persistable="0" isFixedValue="0" quantityType="Parameter" negativeValuesAllowed="1" formula="QJgQA6qIS0q3KbV7IYNa4g" isDefault="1">
                      <Info min="0" max="1" flag="52" seq="1" ref="0" bb="2" group="75" />
                    </Parameter>
                    <Parameter id="5EJ9E_AS5Um6pllvyNTJ7Q" name="pKa_pH_WS_lum_K7" description="Supporting parameter for calculation of pKa- and pH- dependent intestinal permeability" icon="Parameter" persistable="0" isFixedValue="0" quantityType="Parameter" negativeValuesAllowed="1" formula="5-f3kTKn4USw1RYwOFVl8Q" isDefault="1">
                      <Info min="0" max="1" flag="52" seq="1" ref="0" bb="2" group="75" />
                    </Parameter>
                    <Parameter id="Trib4QI1BkO-OHpztYjqHQ" name="pKa_pH_WS_lum_K8" description="Supporting parameter for calculation of pKa- and pH- dependent intestinal permeability" icon="Parameter" persistable="0" isFixedValue="0" quantityType="Parameter" negativeValuesAllowed="1" formula="wDq8nwvOSU6kbFSQW8SgDQ" isDefault="1">
                      <Info min="0" max="1" flag="52" seq="1" ref="0" bb="2" group="75" />
                    </Parameter>
                    <Parameter id="7_6JMWxlzkaZkFMlptLcAA" name="Sum of active process rates" description="Sum of active process rates" icon="Parameter" persistable="0" isFixedValue="0" dim="Amount per time" quantityType="Parameter" negativeValuesAllowed="1" formula="qyDDMBfD2kSGjlidQaZmYA" isDefault="1" displayUnit="µmol/min">
                      <Info flag="52" seq="1" ref="0" bb="2" group="117" />
                    </Parameter>
                    <Parameter id="Ou0LAQ-4bECv44ewOm9wvw" name="Sum of passive process rates" description="Sum of passive process rates" icon="Parameter" persistable="0" isFixedValue="0" dim="Amount per time" quantityType="Parameter" negativeValuesAllowed="1" formula="DmM7FCUlwk-o3t4uSHmi1A" isDefault="1" displayUnit="µmol/min">
                      <Info flag="52" seq="1" ref="0" bb="2" group="117" />
                    </Parameter>
                    <Parameter id="nmfgRNe_20uNSlJZ2grekA" name="pKa_pH_WS_lum_F2" description="Supporting parameter for calculation of pKa- and pH- dependent intestinal permeability" icon="Parameter" persistable="0" isFixedValue="0" quantityType="Parameter" negativeValuesAllowed="1" formula="f8Jo_y7Wq0KHzAHqtza1rQ" isDefault="1">
                      <Info min="0" max="1" flag="52" seq="1" ref="0" bb="2" group="75" />
                    </Parameter>
                    <Parameter id="ufDHiVb9gki1oK7I4I4SGg" name="pKa_pH_WS_cell_F3" description="Supporting parameter for calculation of pKa- and pH- dependent values like solubilty, intestinal permeability, cellular permeability (WS)" icon="Parameter" persistable="0" isFixedValue="0" quantityType="Parameter" negativeValuesAllowed="1" formula="6PxeapdCWE6TmRT_Hs2XYw" isDefault="1">
                      <Info min="0" max="1" flag="52" seq="1" ref="0" bb="2" group="75" />
                    </Parameter>
                    <Parameter id="qZRly2xAn0qJF2HoW8ZO3A" name="pKa_pH_WS_cell_F2" description="Supporting parameter for calculation of pKa- and pH- dependent values like solubilty, intestinal permeability, cellular permeability (WS)" icon="Parameter" persistable="0" isFixedValue="0" quantityType="Parameter" negativeValuesAllowed="1" formula="m3GzTPjff0aCRJELD7VR7Q" isDefault="1">
                      <Info min="0" max="1" flag="52" seq="1" ref="0" bb="2" group="75" />
                    </Parameter>
                    <Parameter id="SnsIBzSBpUaMlqoiyh7VDw" name="Drug absorption rate (lumen to mucosa)" description="Drug Absorption Lumen to Mucosa Rate" icon="Parameter" persistable="0" isFixedValue="0" dim="Amount per time" quantityType="Parameter" negativeValuesAllowed="1" formula="dLCh1YEHNkaAhARfUiVwYA" isDefault="1" displayUnit="µmol/min">
                      <Info min="0" flag="52" seq="1" ref="0" bb="2" group="39" />
                    </Parameter>
                    <Parameter id="q-_F4vDVq0OmNfAm2hWzUQ" name="P_int_trans_cell_lum_factor" description="Factor modifying the intestinal permeability (transcellular) of acids and bases depending on their degree of dissociation" icon="Parameter" persistable="0" isFixedValue="0" quantityType="Parameter" negativeValuesAllowed="1" formula="VFxH3M4K6k63-fsAFZ3i-Q" isDefault="1">
                      <Info min="0" max="1" flag="52" seq="1" ref="0" bb="2" group="75" />
                    </Parameter>
                    <Parameter id="EMTtG_B8aESBGhUZNWNIQQ" name="P_int_trans_lum_cell_factor" description="Factor modifying the intestinal permeability (transcellular) of acids and bases depending on their degree of dissociation" icon="Parameter" persistable="0" isFixedValue="0" quantityType="Parameter" negativeValuesAllowed="1" formula="oGpy0BQZXEyrvi49T4VXPg" isDefault="1">
                      <Info min="0" max="1" flag="52" seq="1" ref="0" bb="2" group="75" />
                    </Parameter>
                    <Parameter id="GkBSc-G0UkyrqsXAj87rrA" name="Partition coefficient (intracellular/plasma)" description="Partition coefficient between intracellular space and plasma" icon="Parameter" persistable="0" isFixedValue="0" quantityType="Parameter" negativeValuesAllowed="1" formula="b0sluaQ09EO9iG5RHIoOrA" isDefault="1">
                      <Info min="0" flag="36" seq="1" ref="0" bb="2" group="67" />
                    </Parameter>
                    <Parameter id="JP9EnLiH00SDzloTUy8Mfg" name="Partition coefficient (intracellular/water)" description="Partition coefficient (intracellular/water)" icon="Parameter" persistable="0" isFixedValue="0" quantityType="Parameter" negativeValuesAllowed="1" formula="4rswwB6jrkqUOgvfEd99hg" isDefault="1">
                      <Info min="0" flag="54" seq="1" ref="0" bb="2" group="67" />
                    </Parameter>
                  </Children>
                </Container>
              </Children>
            </NeighborhoodBuilder>
            <NeighborhoodBuilder id="UH7jGsOrmU6pma3mhSglHw" name="ColonAscendens_bc_PortalVein_bc" description="Neighborhood between Colon Ascendens/Blood Cells and PortalVein/Blood Cells" mode="Logical" containerType="Neighborhood" firstNeighbor="Q3IYg1CR00axY-1k1zxdrA" secondNeighbor="nyHob7PFVkeYmeeMagAsMQ">
              <Tags>
                <Tag value="Neighborhood: BloodCells / BloodCells" />
              </Tags>
              <Children>
                <Container id="QPsHMU1Kq0yMTOozXa5GgA" name="MoleculeProperties" description="Molecule dependent properties" mode="Logical" containerType="Other">
                  <Children>
                    <Parameter id="2lI-UzsaVU2GFrvzxZtM6w" name="Mass transfer rate (mucosa to portal vein blood cells)" description="Mass transfer rate (mucosa to portal vein blood cells)" icon="Parameter" persistable="0" isFixedValue="0" dim="Amount per time" quantityType="Parameter" negativeValuesAllowed="1" formula="HDq7lBS2akGVgrj_UK5sbQ" isDefault="1" displayUnit="µmol/min">
                      <Info min="0" flag="52" seq="1" ref="0" bb="2" group="39" />
                    </Parameter>
                  </Children>
                </Container>
              </Children>
            </NeighborhoodBuilder>
            <NeighborhoodBuilder id="1PmRQyCK80S1p3di0Wo68A" name="ArterialBlood_bc_Gonads_bc" description="Neighborhood between Arterial Blood/Blood Cells and Gonads/Blood Cells" mode="Logical" containerType="Neighborhood" firstNeighbor="kiDbvPjpw0CQ02OvmJDR5A" secondNeighbor="HgzuWhGTQEmKD8AR3wyTPQ">
              <Tags>
                <Tag value="Neighborhood: BloodCells / BloodCells" />
              </Tags>
              <Children>
                <Container id="PRhcXybZ9kmN1aPvOBzU8Q" name="MoleculeProperties" description="Molecule dependent properties" mode="Logical" containerType="Other" />
              </Children>
            </NeighborhoodBuilder>
            <NeighborhoodBuilder id="UVjDpE2U7Uew1FWsA2Qghg" name="ArterialBlood_bc_Fat_bc" description="Neighborhood between Arterial Blood/Blood Cells and Fat/Blood Cells" mode="Logical" containerType="Neighborhood" firstNeighbor="kiDbvPjpw0CQ02OvmJDR5A" secondNeighbor="mSHdYoSFiEmc-vpcMEGpgw">
              <Tags>
                <Tag value="Neighborhood: BloodCells / BloodCells" />
              </Tags>
              <Children>
                <Container id="QrdC6IhDykqsV5fr_WIuXg" name="MoleculeProperties" description="Molecule dependent properties" mode="Logical" containerType="Other" />
              </Children>
            </NeighborhoodBuilder>
            <NeighborhoodBuilder id="i9Jj2hCzyUSwyv2KS4V6DQ" name="ArterialBlood_bc_Brain_bc" description="Neighborhood between Arterial Blood/Blood Cells and Brain/Blood Cells" mode="Logical" containerType="Neighborhood" firstNeighbor="kiDbvPjpw0CQ02OvmJDR5A" secondNeighbor="It_6-FVcYE-znb3rXolXiA">
              <Tags>
                <Tag value="Neighborhood: BloodCells / BloodCells" />
              </Tags>
              <Children>
                <Container id="ZmA0hqLbJ0yuyJUpCOtzyw" name="MoleculeProperties" description="Molecule dependent properties" mode="Logical" containerType="Other" />
              </Children>
            </NeighborhoodBuilder>
            <NeighborhoodBuilder id="7TB5fCndjUuusF7geSvmEQ" name="ArterialBlood_bc_Bone_bc" description="Neighborhood between Arterial Blood/Blood Cells and Bone/Blood Cells" mode="Logical" containerType="Neighborhood" firstNeighbor="kiDbvPjpw0CQ02OvmJDR5A" secondNeighbor="16vPDgXj9k6hByQVr4tcgA">
              <Tags>
                <Tag value="Neighborhood: BloodCells / BloodCells" />
              </Tags>
              <Children>
                <Container id="lTZ_C9RIK0WiwaTVpjvNZQ" name="MoleculeProperties" description="Molecule dependent properties" mode="Logical" containerType="Other" />
              </Children>
            </NeighborhoodBuilder>
            <NeighborhoodBuilder id="BZ8DP1Jq7Eap81BfQMuVtQ" name="Lumen_cae_Caecum_pls" description="Neighborhood between Lumen/Cecum and Mucosa/Cecum/Plasma" mode="Logical" containerType="Neighborhood" firstNeighbor="yst3dhyyokyIEay_Z5ERVA" secondNeighbor="zdMtjHnCJEaGWmHj8Bevjg">
              <Tags>
                <Tag value="Neighborhood: Caecum / Plasma" />
              </Tags>
              <Children>
                <Container id="DL1EdRm9GkOhUGFqoNbcMA" name="MoleculeProperties" description="Molecule dependent properties" mode="Logical" containerType="Other">
                  <Children>
                    <Parameter id="E0ZeQmub_k-Q9ikeowL4Yg" name="Sum of active process rates" description="Sum of active process rates" icon="Parameter" persistable="0" isFixedValue="0" dim="Amount per time" quantityType="Parameter" negativeValuesAllowed="1" formula="qyDDMBfD2kSGjlidQaZmYA" isDefault="1" displayUnit="µmol/min">
                      <Info flag="52" seq="1" ref="0" bb="2" group="117" />
                    </Parameter>
                    <Parameter id="r4WnVxyxLEStXXPUxO0W1w" name="Sum of passive process rates" description="Sum of passive process rates" icon="Parameter" persistable="0" isFixedValue="0" dim="Amount per time" quantityType="Parameter" negativeValuesAllowed="1" formula="DmM7FCUlwk-o3t4uSHmi1A" isDefault="1" displayUnit="µmol/min">
                      <Info flag="52" seq="1" ref="0" bb="2" group="117" />
                    </Parameter>
                    <Parameter id="wutBseHNn0KZEcoX0oz1jQ" name="Drug absorption rate (lumen to mucosa)" description="Drug Absorption Lumen to Mucosa Rate" icon="Parameter" persistable="0" isFixedValue="0" dim="Amount per time" quantityType="Parameter" negativeValuesAllowed="1" formula="1suKC2iGYEaIgaInJNEP3Q" isDefault="1" displayUnit="µmol/min">
                      <Info min="0" flag="52" seq="1" ref="0" bb="2" group="39" />
                    </Parameter>
                  </Children>
                </Container>
              </Children>
            </NeighborhoodBuilder>
            <NeighborhoodBuilder id="HG1ECcjjN0q5hAlQh8T-Pg" name="Lumen_cae_Caecum_cell" description="Neighborhood between Lumen/Cecum and Mucosa/Cecum/Intracellular" mode="Logical" containerType="Neighborhood" firstNeighbor="yst3dhyyokyIEay_Z5ERVA" secondNeighbor="PSaHwDZ1mkW7YvstJow7xA">
              <Tags>
                <Tag value="Neighborhood: Caecum / Intracellular" />
              </Tags>
              <Children>
                <Container id="d-m8RW2D80CDyvgVmGgAAA" name="MoleculeProperties" description="Molecule dependent properties" mode="Logical" containerType="Other">
                  <Children>
                    <Parameter id="zAkcZx-C-ECyMZpsAt4vbw" name="pKa_pH_WS_lum_K6" description="Supporting parameter for calculation of pKa- and pH- dependent intestinal permeability" icon="Parameter" persistable="0" isFixedValue="0" quantityType="Parameter" negativeValuesAllowed="1" formula="QJgQA6qIS0q3KbV7IYNa4g" isDefault="1">
                      <Info min="0" max="1" flag="52" seq="1" ref="0" bb="2" group="75" />
                    </Parameter>
                    <Parameter id="cO6a6_x6RE-y-XQKim1neQ" name="pKa_pH_WS_lum_K7" description="Supporting parameter for calculation of pKa- and pH- dependent intestinal permeability" icon="Parameter" persistable="0" isFixedValue="0" quantityType="Parameter" negativeValuesAllowed="1" formula="5-f3kTKn4USw1RYwOFVl8Q" isDefault="1">
                      <Info min="0" max="1" flag="52" seq="1" ref="0" bb="2" group="75" />
                    </Parameter>
                    <Parameter id="PnemShkvmUesxyh1x5pxgQ" name="pKa_pH_WS_lum_K8" description="Supporting parameter for calculation of pKa- and pH- dependent intestinal permeability" icon="Parameter" persistable="0" isFixedValue="0" quantityType="Parameter" negativeValuesAllowed="1" formula="wDq8nwvOSU6kbFSQW8SgDQ" isDefault="1">
                      <Info min="0" max="1" flag="52" seq="1" ref="0" bb="2" group="75" />
                    </Parameter>
                    <Parameter id="CA_qgTjDQkOiO_tpe7vrtw" name="Sum of active process rates" description="Sum of active process rates" icon="Parameter" persistable="0" isFixedValue="0" dim="Amount per time" quantityType="Parameter" negativeValuesAllowed="1" formula="qyDDMBfD2kSGjlidQaZmYA" isDefault="1" displayUnit="µmol/min">
                      <Info flag="52" seq="1" ref="0" bb="2" group="117" />
                    </Parameter>
                    <Parameter id="SPIrJ1tqWkWdVMQa812aOQ" name="Sum of passive process rates" description="Sum of passive process rates" icon="Parameter" persistable="0" isFixedValue="0" dim="Amount per time" quantityType="Parameter" negativeValuesAllowed="1" formula="DmM7FCUlwk-o3t4uSHmi1A" isDefault="1" displayUnit="µmol/min">
                      <Info flag="52" seq="1" ref="0" bb="2" group="117" />
                    </Parameter>
                    <Parameter id="rPxhF5H5rUi3_dT2zFg6uA" name="pKa_pH_WS_lum_K3" description="Supporting parameter for calculation of pKa- and pH- dependent intestinal permeability" icon="Parameter" persistable="0" isFixedValue="0" quantityType="Parameter" negativeValuesAllowed="1" formula="1O_x8xQlS0iagG_z7dcykA" isDefault="1">
                      <Info min="0" max="1" flag="52" seq="1" ref="0" bb="2" group="75" />
                    </Parameter>
                    <Parameter id="dc9roierSkC33_-yuYY0pg" name="pKa_pH_WS_lum_K5" description="Supporting parameter for calculation of pKa- and pH- dependent intestinal permeability" icon="Parameter" persistable="0" isFixedValue="0" quantityType="Parameter" negativeValuesAllowed="1" formula="RT0U3aITx0-OyxVU7zWcRA" isDefault="1">
                      <Info min="0" max="1" flag="52" seq="1" ref="0" bb="2" group="75" />
                    </Parameter>
                    <Parameter id="q1twhky97UeCzGwsNs4Txg" name="Partition coefficient (intracellular/water)" description="Partition coefficient (intracellular/water)" icon="Parameter" persistable="0" isFixedValue="0" quantityType="Parameter" negativeValuesAllowed="1" formula="LTELa7d190yAC-MCKRf3tw" isDefault="1">
                      <Info min="0" flag="54" seq="1" ref="0" bb="2" group="67" />
                    </Parameter>
                    <Parameter id="1RBc_qsm4kKq6DhiVU08BQ" name="Partition coefficient (intracellular/plasma)" description="Partition coefficient between intracellular space and plasma" icon="Parameter" persistable="0" isFixedValue="0" quantityType="Parameter" negativeValuesAllowed="1" formula="UKSDcveVHUOXgRo8hdjvTg" isDefault="1">
                      <Info min="0" flag="36" seq="1" ref="0" bb="2" group="67" />
                    </Parameter>
                    <Parameter id="6oH-3xoumU6k1DzKPzI-OA" name="P_int_trans_lum_cell_factor" description="Factor modifying the intestinal permeability (transcellular) of acids and bases depending on their degree of dissociation" icon="Parameter" persistable="0" isFixedValue="0" quantityType="Parameter" negativeValuesAllowed="1" formula="oGpy0BQZXEyrvi49T4VXPg" isDefault="1">
                      <Info min="0" max="1" flag="52" seq="1" ref="0" bb="2" group="75" />
                    </Parameter>
                    <Parameter id="WUgqVru1kUu1ONvJe-oe6g" name="P_int_trans_cell_lum_factor" description="Factor modifying the intestinal permeability (transcellular) of acids and bases depending on their degree of dissociation" icon="Parameter" persistable="0" isFixedValue="0" quantityType="Parameter" negativeValuesAllowed="1" formula="VFxH3M4K6k63-fsAFZ3i-Q" isDefault="1">
                      <Info min="0" max="1" flag="52" seq="1" ref="0" bb="2" group="75" />
                    </Parameter>
                    <Parameter id="BIGxkGt4ykuqcbB82_oTdw" name="pKa_pH_WS_cell_F2" description="Supporting parameter for calculation of pKa- and pH- dependent values like solubilty, intestinal permeability, cellular permeability (WS)" icon="Parameter" persistable="0" isFixedValue="0" quantityType="Parameter" negativeValuesAllowed="1" formula="m3GzTPjff0aCRJELD7VR7Q" isDefault="1">
                      <Info min="0" max="1" flag="52" seq="1" ref="0" bb="2" group="75" />
                    </Parameter>
                    <Parameter id="xZKHOieavEOy5QTyPIpBBQ" name="pKa_pH_WS_cell_F3" description="Supporting parameter for calculation of pKa- and pH- dependent values like solubilty, intestinal permeability, cellular permeability (WS)" icon="Parameter" persistable="0" isFixedValue="0" quantityType="Parameter" negativeValuesAllowed="1" formula="6PxeapdCWE6TmRT_Hs2XYw" isDefault="1">
                      <Info min="0" max="1" flag="52" seq="1" ref="0" bb="2" group="75" />
                    </Parameter>
                    <Parameter id="THNAFI75iUaxn6cHF9qVbA" name="Drug absorption rate (lumen to mucosa)" description="Drug Absorption Lumen to Mucosa Rate" icon="Parameter" persistable="0" isFixedValue="0" dim="Amount per time" quantityType="Parameter" negativeValuesAllowed="1" formula="dLCh1YEHNkaAhARfUiVwYA" isDefault="1" displayUnit="µmol/min">
                      <Info min="0" flag="52" seq="1" ref="0" bb="2" group="39" />
                    </Parameter>
                    <Parameter id="wM3XhRsD0kSO0v5kUkNAgQ" name="pKa_pH_WS_cell_K7" description="Supporting parameter for calculation of pKa- and pH- dependent values like solubilty, intestinal permeability, cellular permeability (WS)" icon="Parameter" persistable="0" isFixedValue="0" quantityType="Parameter" negativeValuesAllowed="1" formula="oCRR9JhYT024SnU-f3Zy5A" isDefault="1">
                      <Info min="0" max="1" flag="52" seq="1" ref="0" bb="2" group="75" />
                    </Parameter>
                    <Parameter id="C8S0lxaxEU-YT6fKtYE5dw" name="pKa_pH_WS_lum_K2" description="Supporting parameter for calculation of pKa- and pH- dependent intestinal permeability" icon="Parameter" persistable="0" isFixedValue="0" quantityType="Parameter" negativeValuesAllowed="1" formula="x5Vxzbrc3U-qQfyy3ttT5Q" isDefault="1">
                      <Info min="0" max="1" flag="52" seq="1" ref="0" bb="2" group="75" />
                    </Parameter>
                    <Parameter id="J-jpCXeGlkOLAhVgjJ3opw" name="pKa_pH_WS_lum_K1" description="Supporting parameter for calculation of pKa- and pH- dependent intestinal permeability" icon="Parameter" persistable="0" isFixedValue="0" quantityType="Parameter" negativeValuesAllowed="1" formula="RneALIakGEmWRbXpJ_Umkw" isDefault="1">
                      <Info min="0" max="1" flag="52" seq="1" ref="0" bb="2" group="75" />
                    </Parameter>
                    <Parameter id="OxltrejhZkKMBe7DPFib-w" name="pKa_pH_WS_lum_F3" description="Supporting parameter for calculation of pKa- and pH- dependent intestinal permeability" icon="Parameter" persistable="0" isFixedValue="0" quantityType="Parameter" negativeValuesAllowed="1" formula="6Ac3PtC3p0Kyl9R9nsBpMw" isDefault="1">
                      <Info min="0" max="1" flag="52" seq="1" ref="0" bb="2" group="75" />
                    </Parameter>
                    <Parameter id="wrGW5LR-VUOyFwAz81V3gw" name="pKa_pH_WS_lum_F2" description="Supporting parameter for calculation of pKa- and pH- dependent intestinal permeability" icon="Parameter" persistable="0" isFixedValue="0" quantityType="Parameter" negativeValuesAllowed="1" formula="f8Jo_y7Wq0KHzAHqtza1rQ" isDefault="1">
                      <Info min="0" max="1" flag="52" seq="1" ref="0" bb="2" group="75" />
                    </Parameter>
                    <Parameter id="AsRXbYqjAk67e7fSIzhuyg" name="pKa_pH_WS_cell_F1" description="Supporting parameter for calculation of pKa- and pH- dependent values like solubilty, intestinal permeability, cellular permeability (WS)" icon="Parameter" persistable="0" isFixedValue="0" quantityType="Parameter" negativeValuesAllowed="1" formula="N8_6VIEMtEWd0pV30H6kEg" isDefault="1">
                      <Info min="0" max="1" flag="52" seq="1" ref="0" bb="2" group="75" />
                    </Parameter>
                    <Parameter id="Rja7ihoE40-CdXJ_HHb5xQ" name="pKa_pH_WS_cell_K8" description="Supporting parameter for calculation of pKa- and pH- dependent values like solubilty, intestinal permeability, cellular permeability (WS)" icon="Parameter" persistable="0" isFixedValue="0" quantityType="Parameter" negativeValuesAllowed="1" formula="Bv8tZPQKb0WMY1f_J44NLQ" isDefault="1">
                      <Info min="0" max="1" flag="52" seq="1" ref="0" bb="2" group="75" />
                    </Parameter>
                    <Parameter id="DxfPw7eEmEColcQXwuMApQ" name="pKa_pH_WS_lum_K4" description="Supporting parameter for calculation of pKa- and pH- dependent intestinal permeability" icon="Parameter" persistable="0" isFixedValue="0" quantityType="Parameter" negativeValuesAllowed="1" formula="UiL8GR5bh06QqGcbE07Hmg" isDefault="1">
                      <Info min="0" max="1" flag="52" seq="1" ref="0" bb="2" group="75" />
                    </Parameter>
                    <Parameter id="1-iCM9iTfkanh1E3AjCLJA" name="pKa_pH_WS_cell_K6" description="Supporting parameter for calculation of pKa- and pH- dependent values like solubilty, intestinal permeability, cellular permeability (WS)" icon="Parameter" persistable="0" isFixedValue="0" quantityType="Parameter" negativeValuesAllowed="1" formula="Eh8m5iHF9kOCxyY8FZA3eA" isDefault="1">
                      <Info min="0" max="1" flag="52" seq="1" ref="0" bb="2" group="75" />
                    </Parameter>
                    <Parameter id="32Nb5goj60CEehmU2hcpFQ" name="pKa_pH_WS_cell_K5" description="Supporting parameter for calculation of pKa- and pH- dependent values like solubilty, intestinal permeability, cellular permeability (WS)" icon="Parameter" persistable="0" isFixedValue="0" quantityType="Parameter" negativeValuesAllowed="1" formula="MieuuYN_akmECU-XaB2WwQ" isDefault="1">
                      <Info min="0" max="1" flag="52" seq="1" ref="0" bb="2" group="75" />
                    </Parameter>
                    <Parameter id="X0ycvViexE6nEEYy6veqiw" name="pKa_pH_WS_cell_K4" description="Supporting parameter for calculation of pKa- and pH- dependent values like solubilty, intestinal permeability, cellular permeability (WS)" icon="Parameter" persistable="0" isFixedValue="0" quantityType="Parameter" negativeValuesAllowed="1" formula="Iph-5Gk0SUa7YS9z1rfbFg" isDefault="1">
                      <Info min="0" max="1" flag="52" seq="1" ref="0" bb="2" group="75" />
                    </Parameter>
                    <Parameter id="JMa3uA8QmEmxw4NmI91SkA" name="pKa_pH_WS_cell_K3" description="Supporting parameter for calculation of pKa- and pH- dependent values like solubilty, intestinal permeability, cellular permeability (WS)" icon="Parameter" persistable="0" isFixedValue="0" quantityType="Parameter" negativeValuesAllowed="1" formula="3Ilge-hZQEGIB_5yVJPhrw" isDefault="1">
                      <Info min="0" max="1" flag="52" seq="1" ref="0" bb="2" group="75" />
                    </Parameter>
                    <Parameter id="3Z0TVeABZEm2Qk2cksG7og" name="pKa_pH_WS_cell_K2" description="Supporting parameter for calculation of pKa- and pH- dependent values like solubilty, intestinal permeability, cellular permeability (WS)" icon="Parameter" persistable="0" isFixedValue="0" quantityType="Parameter" negativeValuesAllowed="1" formula="q0IVlVoASEudrcGby3nUXQ" isDefault="1">
                      <Info min="0" max="1" flag="52" seq="1" ref="0" bb="2" group="75" />
                    </Parameter>
                    <Parameter id="Kv70zhX_7kKwKg-sFL0tKg" name="pKa_pH_WS_cell_K1" description="Supporting parameter for calculation of pKa- and pH- dependent values like solubilty, intestinal permeability, cellular permeability (WS)" icon="Parameter" persistable="0" isFixedValue="0" quantityType="Parameter" negativeValuesAllowed="1" formula="GgYCymC9mkGP2WZ0Djwo8A" isDefault="1">
                      <Info min="0" max="1" flag="52" seq="1" ref="0" bb="2" group="75" />
                    </Parameter>
                    <Parameter id="U2dhCnMTdkmgYTl0ZJ3D1A" name="pKa_pH_WS_lum_F1" description="Supporting parameter for calculation of pKa- and pH- dependent intestinal permeability" icon="Parameter" persistable="0" isFixedValue="0" quantityType="Parameter" negativeValuesAllowed="1" formula="LzOQ1vn4yEqrBSFZHLw2DA" isDefault="1">
                      <Info min="0" max="1" flag="52" seq="1" ref="0" bb="2" group="75" />
                    </Parameter>
                  </Children>
                </Container>
              </Children>
            </NeighborhoodBuilder>
            <NeighborhoodBuilder id="VGjm0MxYykyVOPnU6x5Kpg" name="Caecum_pls_PortalVein_pls" description="Neighborhood between Cecum/Plasma and PortalVein/Plasma" mode="Logical" containerType="Neighborhood" firstNeighbor="zdMtjHnCJEaGWmHj8Bevjg" secondNeighbor="-hXkXR9e5USoux3oEh9Cew">
              <Tags>
                <Tag value="Neighborhood: Plasma / Plasma" />
              </Tags>
              <Children>
                <Container id="v7XynxAQSkmUUnnHA-X2dw" name="MoleculeProperties" description="Molecule dependent properties" mode="Logical" containerType="Other">
                  <Children>
                    <Parameter id="WE0AzP5syEm7lAehMbZ1sw" name="Mass transfer rate (mucosa to portal vein plasma)" description="Mass transfer rate (mucosa to portal vein plasma)" icon="Parameter" persistable="0" isFixedValue="0" dim="Amount per time" quantityType="Parameter" negativeValuesAllowed="1" formula="5XhYYdX3GU-G-MZQH_3ORw" isDefault="1" displayUnit="µmol/min">
                      <Info min="0" flag="52" seq="1" ref="0" bb="2" group="39" />
                    </Parameter>
                  </Children>
                </Container>
              </Children>
            </NeighborhoodBuilder>
            <NeighborhoodBuilder id="R3aC_dHPGESGO5m5ioG-5A" name="Caecum_bc_PortalVein_bc" description="Neighborhood between Cecum/Blood Cells and PortalVein/Blood Cells" mode="Logical" containerType="Neighborhood" firstNeighbor="tA-j2K8lR0-beyfrV8KaJQ" secondNeighbor="nyHob7PFVkeYmeeMagAsMQ">
              <Tags>
                <Tag value="Neighborhood: BloodCells / BloodCells" />
              </Tags>
              <Children>
                <Container id="z5YpMMPryU6Bmu38eUha4g" name="MoleculeProperties" description="Molecule dependent properties" mode="Logical" containerType="Other">
                  <Children>
                    <Parameter id="BzdXuZw7JE2bLrRsJz0aHA" name="Mass transfer rate (mucosa to portal vein blood cells)" description="Mass transfer rate (mucosa to portal vein blood cells)" icon="Parameter" persistable="0" isFixedValue="0" dim="Amount per time" quantityType="Parameter" negativeValuesAllowed="1" formula="HDq7lBS2akGVgrj_UK5sbQ" isDefault="1" displayUnit="µmol/min">
                      <Info min="0" flag="52" seq="1" ref="0" bb="2" group="39" />
                    </Parameter>
                  </Children>
                </Container>
              </Children>
            </NeighborhoodBuilder>
            <NeighborhoodBuilder id="AVWnKpsqAkapKy2IBnvxIg" name="Lumen_colasc_ColonAscendens_pls" description="Neighborhood between Lumen/Colon Ascendens and Mucosa/Colon Ascendens/Plasma" mode="Logical" containerType="Neighborhood" firstNeighbor="ASrxRqj0fUyp60uSSOhuMw" secondNeighbor="pYl3UWiOYEmRMtXP4aMdlA">
              <Tags>
                <Tag value="Neighborhood: ColonAscendens / Plasma" />
              </Tags>
              <Children>
                <Container id="jZFXWwWRDUKOWwro8LKTkQ" name="MoleculeProperties" description="Molecule dependent properties" mode="Logical" containerType="Other">
                  <Children>
                    <Parameter id="caIwDjf2ZUWBRSy4YJ0mTA" name="Sum of passive process rates" description="Sum of passive process rates" icon="Parameter" persistable="0" isFixedValue="0" dim="Amount per time" quantityType="Parameter" negativeValuesAllowed="1" formula="DmM7FCUlwk-o3t4uSHmi1A" isDefault="1" displayUnit="µmol/min">
                      <Info flag="52" seq="1" ref="0" bb="2" group="117" />
                    </Parameter>
                    <Parameter id="H-Z4-6SoN0apkDevxGd-4Q" name="Drug absorption rate (lumen to mucosa)" description="Drug Absorption Lumen to Mucosa Rate" icon="Parameter" persistable="0" isFixedValue="0" dim="Amount per time" quantityType="Parameter" negativeValuesAllowed="1" formula="1suKC2iGYEaIgaInJNEP3Q" isDefault="1" displayUnit="µmol/min">
                      <Info min="0" flag="52" seq="1" ref="0" bb="2" group="39" />
                    </Parameter>
                    <Parameter id="pQgPp-EAR02gSfFjj-rTvA" name="Sum of active process rates" description="Sum of active process rates" icon="Parameter" persistable="0" isFixedValue="0" dim="Amount per time" quantityType="Parameter" negativeValuesAllowed="1" formula="qyDDMBfD2kSGjlidQaZmYA" isDefault="1" displayUnit="µmol/min">
                      <Info flag="52" seq="1" ref="0" bb="2" group="117" />
                    </Parameter>
                  </Children>
                </Container>
              </Children>
            </NeighborhoodBuilder>
            <NeighborhoodBuilder id="ELqC7TVddUij1jxqxFfwAg" name="ColonAscendens_pls_PortalVein_pls" description="Neighborhood between Colon Ascendens/Plasma and PortalVein/Plasma" mode="Logical" containerType="Neighborhood" firstNeighbor="pYl3UWiOYEmRMtXP4aMdlA" secondNeighbor="-hXkXR9e5USoux3oEh9Cew">
              <Tags>
                <Tag value="Neighborhood: Plasma / Plasma" />
              </Tags>
              <Children>
                <Container id="PsZeWFGzj0aoL9s63SMW6w" name="MoleculeProperties" description="Molecule dependent properties" mode="Logical" containerType="Other">
                  <Children>
                    <Parameter id="dlcoe5dGkU2lKr8cazNZ4g" name="Mass transfer rate (mucosa to portal vein plasma)" description="Mass transfer rate (mucosa to portal vein plasma)" icon="Parameter" persistable="0" isFixedValue="0" dim="Amount per time" quantityType="Parameter" negativeValuesAllowed="1" formula="5XhYYdX3GU-G-MZQH_3ORw" isDefault="1" displayUnit="µmol/min">
                      <Info min="0" flag="52" seq="1" ref="0" bb="2" group="39" />
                    </Parameter>
                  </Children>
                </Container>
              </Children>
            </NeighborhoodBuilder>
            <NeighborhoodBuilder id="cbTy-9fuNUSkGCJxCYqfJg" name="Lumen_coltrans_ColonTransversum_pls" description="Neighborhood between Lumen/Colon Transversum and Mucosa/Colon Transversum/Plasma" mode="Logical" containerType="Neighborhood" firstNeighbor="zADhSW1ehkWdivODbdHjcQ" secondNeighbor="DoaDJu-6y0S0VajTyPTqkQ">
              <Tags>
                <Tag value="Neighborhood: ColonTransversum / Plasma" />
              </Tags>
              <Children>
                <Container id="8ubHCk2zcUeF4Q7YqV2tHw" name="MoleculeProperties" description="Molecule dependent properties" mode="Logical" containerType="Other">
                  <Children>
                    <Parameter id="cArzKLFu0EWEja0KdeAoHg" name="Sum of active process rates" description="Sum of active process rates" icon="Parameter" persistable="0" isFixedValue="0" dim="Amount per time" quantityType="Parameter" negativeValuesAllowed="1" formula="qyDDMBfD2kSGjlidQaZmYA" isDefault="1" displayUnit="µmol/min">
                      <Info flag="52" seq="1" ref="0" bb="2" group="117" />
                    </Parameter>
                    <Parameter id="Lw72cHXzM02QMUmxvV3CZw" name="Drug absorption rate (lumen to mucosa)" description="Drug Absorption Lumen to Mucosa Rate" icon="Parameter" persistable="0" isFixedValue="0" dim="Amount per time" quantityType="Parameter" negativeValuesAllowed="1" formula="1suKC2iGYEaIgaInJNEP3Q" isDefault="1" displayUnit="µmol/min">
                      <Info min="0" flag="52" seq="1" ref="0" bb="2" group="39" />
                    </Parameter>
                    <Parameter id="k-NyRcEn_0epjvRWyVRRaQ" name="Sum of passive process rates" description="Sum of passive process rates" icon="Parameter" persistable="0" isFixedValue="0" dim="Amount per time" quantityType="Parameter" negativeValuesAllowed="1" formula="DmM7FCUlwk-o3t4uSHmi1A" isDefault="1" displayUnit="µmol/min">
                      <Info flag="52" seq="1" ref="0" bb="2" group="117" />
                    </Parameter>
                  </Children>
                </Container>
              </Children>
            </NeighborhoodBuilder>
            <NeighborhoodBuilder id="GVZXLLxFb0GvTx7TROO-ng" name="Lumen_coltrans_ColonTransversum_cell" description="Neighborhood between Lumen/Colon Transversum and Mucosa/Colon Transversum/Intracellular" mode="Logical" containerType="Neighborhood" firstNeighbor="zADhSW1ehkWdivODbdHjcQ" secondNeighbor="utNgm_0Kj0-zCaV9pQI-6Q">
              <Tags>
                <Tag value="Neighborhood: ColonTransversum / Intracellular" />
              </Tags>
              <Children>
                <Container id="zMCUrAuG3kqTZV1H8BEN3A" name="MoleculeProperties" description="Molecule dependent properties" mode="Logical" containerType="Other">
                  <Children>
                    <Parameter id="D-xdjSjKOUq7TMBk-U2U8Q" name="pKa_pH_WS_cell_K3" description="Supporting parameter for calculation of pKa- and pH- dependent values like solubilty, intestinal permeability, cellular permeability (WS)" icon="Parameter" persistable="0" isFixedValue="0" quantityType="Parameter" negativeValuesAllowed="1" formula="3Ilge-hZQEGIB_5yVJPhrw" isDefault="1">
                      <Info min="0" max="1" flag="52" seq="1" ref="0" bb="2" group="75" />
                    </Parameter>
                    <Parameter id="fYNZvTMES0-Hjfu2CEWe-w" name="Drug absorption rate (lumen to mucosa)" description="Drug Absorption Lumen to Mucosa Rate" icon="Parameter" persistable="0" isFixedValue="0" dim="Amount per time" quantityType="Parameter" negativeValuesAllowed="1" formula="dLCh1YEHNkaAhARfUiVwYA" isDefault="1" displayUnit="µmol/min">
                      <Info min="0" flag="52" seq="1" ref="0" bb="2" group="39" />
                    </Parameter>
                    <Parameter id="rnOgqh7yq0iv-rgxZDcTqA" name="P_int_trans_cell_lum_factor" description="Factor modifying the intestinal permeability (transcellular) of acids and bases depending on their degree of dissociation" icon="Parameter" persistable="0" isFixedValue="0" quantityType="Parameter" negativeValuesAllowed="1" formula="VFxH3M4K6k63-fsAFZ3i-Q" isDefault="1">
                      <Info min="0" max="1" flag="52" seq="1" ref="0" bb="2" group="75" />
                    </Parameter>
                    <Parameter id="zt7J1UtdskWDPq_IYIMwUQ" name="P_int_trans_lum_cell_factor" description="Factor modifying the intestinal permeability (transcellular) of acids and bases depending on their degree of dissociation" icon="Parameter" persistable="0" isFixedValue="0" quantityType="Parameter" negativeValuesAllowed="1" formula="oGpy0BQZXEyrvi49T4VXPg" isDefault="1">
                      <Info min="0" max="1" flag="52" seq="1" ref="0" bb="2" group="75" />
                    </Parameter>
                    <Parameter id="NAOlebc5GkCWNNlIxvJc_w" name="Partition coefficient (intracellular/plasma)" description="Partition coefficient between intracellular space and plasma" icon="Parameter" persistable="0" isFixedValue="0" quantityType="Parameter" negativeValuesAllowed="1" formula="C5XFrsGLHkKbZf6Dhf9KdA" isDefault="1">
                      <Info min="0" flag="36" seq="1" ref="0" bb="2" group="67" />
                    </Parameter>
                    <Parameter id="31KJ7dmRiECq1XwiRfRllw" name="Partition coefficient (intracellular/water)" description="Partition coefficient (intracellular/water)" icon="Parameter" persistable="0" isFixedValue="0" quantityType="Parameter" negativeValuesAllowed="1" formula="wcb73Arke0eeX5cTwufLrg" isDefault="1">
                      <Info min="0" flag="54" seq="1" ref="0" bb="2" group="67" />
                    </Parameter>
                    <Parameter id="T-AngQ-M9kC1MydO1gxdgg" name="pKa_pH_WS_cell_F1" description="Supporting parameter for calculation of pKa- and pH- dependent values like solubilty, intestinal permeability, cellular permeability (WS)" icon="Parameter" persistable="0" isFixedValue="0" quantityType="Parameter" negativeValuesAllowed="1" formula="N8_6VIEMtEWd0pV30H6kEg" isDefault="1">
                      <Info min="0" max="1" flag="52" seq="1" ref="0" bb="2" group="75" />
                    </Parameter>
                    <Parameter id="AW6dbt8GQ06JcUBJwty44g" name="pKa_pH_WS_cell_F2" description="Supporting parameter for calculation of pKa- and pH- dependent values like solubilty, intestinal permeability, cellular permeability (WS)" icon="Parameter" persistable="0" isFixedValue="0" quantityType="Parameter" negativeValuesAllowed="1" formula="m3GzTPjff0aCRJELD7VR7Q" isDefault="1">
                      <Info min="0" max="1" flag="52" seq="1" ref="0" bb="2" group="75" />
                    </Parameter>
                    <Parameter id="7Rrrk_QxLEOa3S98yaR4oQ" name="pKa_pH_WS_cell_F3" description="Supporting parameter for calculation of pKa- and pH- dependent values like solubilty, intestinal permeability, cellular permeability (WS)" icon="Parameter" persistable="0" isFixedValue="0" quantityType="Parameter" negativeValuesAllowed="1" formula="6PxeapdCWE6TmRT_Hs2XYw" isDefault="1">
                      <Info min="0" max="1" flag="52" seq="1" ref="0" bb="2" group="75" />
                    </Parameter>
                    <Parameter id="_nszEbiZ4EmkVSyeo24vmQ" name="pKa_pH_WS_cell_K2" description="Supporting parameter for calculation of pKa- and pH- dependent values like solubilty, intestinal permeability, cellular permeability (WS)" icon="Parameter" persistable="0" isFixedValue="0" quantityType="Parameter" negativeValuesAllowed="1" formula="q0IVlVoASEudrcGby3nUXQ" isDefault="1">
                      <Info min="0" max="1" flag="52" seq="1" ref="0" bb="2" group="75" />
                    </Parameter>
                    <Parameter id="xdISkykdb02UEQYRiQn9Eg" name="pKa_pH_WS_cell_K4" description="Supporting parameter for calculation of pKa- and pH- dependent values like solubilty, intestinal permeability, cellular permeability (WS)" icon="Parameter" persistable="0" isFixedValue="0" quantityType="Parameter" negativeValuesAllowed="1" formula="Iph-5Gk0SUa7YS9z1rfbFg" isDefault="1">
                      <Info min="0" max="1" flag="52" seq="1" ref="0" bb="2" group="75" />
                    </Parameter>
                    <Parameter id="037Qb9fDck-ISwSq9bgPVw" name="pKa_pH_WS_cell_K5" description="Supporting parameter for calculation of pKa- and pH- dependent values like solubilty, intestinal permeability, cellular permeability (WS)" icon="Parameter" persistable="0" isFixedValue="0" quantityType="Parameter" negativeValuesAllowed="1" formula="MieuuYN_akmECU-XaB2WwQ" isDefault="1">
                      <Info min="0" max="1" flag="52" seq="1" ref="0" bb="2" group="75" />
                    </Parameter>
                    <Parameter id="dS-lYl9_sEmBrm4Hm2K2mw" name="pKa_pH_WS_cell_K6" description="Supporting parameter for calculation of pKa- and pH- dependent values like solubilty, intestinal permeability, cellular permeability (WS)" icon="Parameter" persistable="0" isFixedValue="0" quantityType="Parameter" negativeValuesAllowed="1" formula="Eh8m5iHF9kOCxyY8FZA3eA" isDefault="1">
                      <Info min="0" max="1" flag="52" seq="1" ref="0" bb="2" group="75" />
                    </Parameter>
                    <Parameter id="CzftF2QGoEq6Y3VdctdtBQ" name="pKa_pH_WS_cell_K7" description="Supporting parameter for calculation of pKa- and pH- dependent values like solubilty, intestinal permeability, cellular permeability (WS)" icon="Parameter" persistable="0" isFixedValue="0" quantityType="Parameter" negativeValuesAllowed="1" formula="oCRR9JhYT024SnU-f3Zy5A" isDefault="1">
                      <Info min="0" max="1" flag="52" seq="1" ref="0" bb="2" group="75" />
                    </Parameter>
                    <Parameter id="cFu307G_-0iX9Aslk18HOg" name="pKa_pH_WS_cell_K8" description="Supporting parameter for calculation of pKa- and pH- dependent values like solubilty, intestinal permeability, cellular permeability (WS)" icon="Parameter" persistable="0" isFixedValue="0" quantityType="Parameter" negativeValuesAllowed="1" formula="Bv8tZPQKb0WMY1f_J44NLQ" isDefault="1">
                      <Info min="0" max="1" flag="52" seq="1" ref="0" bb="2" group="75" />
                    </Parameter>
                    <Parameter id="JDwAmXYurk2J98PEpscO4A" name="pKa_pH_WS_lum_F1" description="Supporting parameter for calculation of pKa- and pH- dependent intestinal permeability" icon="Parameter" persistable="0" isFixedValue="0" quantityType="Parameter" negativeValuesAllowed="1" formula="LzOQ1vn4yEqrBSFZHLw2DA" isDefault="1">
                      <Info min="0" max="1" flag="52" seq="1" ref="0" bb="2" group="75" />
                    </Parameter>
                    <Parameter id="HdRBeuU44ky9sOJ-EjlJmA" name="pKa_pH_WS_lum_F2" description="Supporting parameter for calculation of pKa- and pH- dependent intestinal permeability" icon="Parameter" persistable="0" isFixedValue="0" quantityType="Parameter" negativeValuesAllowed="1" formula="f8Jo_y7Wq0KHzAHqtza1rQ" isDefault="1">
                      <Info min="0" max="1" flag="52" seq="1" ref="0" bb="2" group="75" />
                    </Parameter>
                    <Parameter id="_nOSnJNlX0aYkY0pWWwF4A" name="pKa_pH_WS_lum_F3" description="Supporting parameter for calculation of pKa- and pH- dependent intestinal permeability" icon="Parameter" persistable="0" isFixedValue="0" quantityType="Parameter" negativeValuesAllowed="1" formula="6Ac3PtC3p0Kyl9R9nsBpMw" isDefault="1">
                      <Info min="0" max="1" flag="52" seq="1" ref="0" bb="2" group="75" />
                    </Parameter>
                    <Parameter id="u-RxPpMdbEOlv1tTxqAboA" name="pKa_pH_WS_lum_K1" description="Supporting parameter for calculation of pKa- and pH- dependent intestinal permeability" icon="Parameter" persistable="0" isFixedValue="0" quantityType="Parameter" negativeValuesAllowed="1" formula="RneALIakGEmWRbXpJ_Umkw" isDefault="1">
                      <Info min="0" max="1" flag="52" seq="1" ref="0" bb="2" group="75" />
                    </Parameter>
                    <Parameter id="Lm90bRQhikOctfmqAM0ojw" name="pKa_pH_WS_lum_K2" description="Supporting parameter for calculation of pKa- and pH- dependent intestinal permeability" icon="Parameter" persistable="0" isFixedValue="0" quantityType="Parameter" negativeValuesAllowed="1" formula="x5Vxzbrc3U-qQfyy3ttT5Q" isDefault="1">
                      <Info min="0" max="1" flag="52" seq="1" ref="0" bb="2" group="75" />
                    </Parameter>
                    <Parameter id="aRbYhVSZgU6WFKMmYgaqiw" name="pKa_pH_WS_cell_K1" description="Supporting parameter for calculation of pKa- and pH- dependent values like solubilty, intestinal permeability, cellular permeability (WS)" icon="Parameter" persistable="0" isFixedValue="0" quantityType="Parameter" negativeValuesAllowed="1" formula="GgYCymC9mkGP2WZ0Djwo8A" isDefault="1">
                      <Info min="0" max="1" flag="52" seq="1" ref="0" bb="2" group="75" />
                    </Parameter>
                    <Parameter id="8b8xWFl_dkyeulvfI4VjLQ" name="pKa_pH_WS_lum_K5" description="Supporting parameter for calculation of pKa- and pH- dependent intestinal permeability" icon="Parameter" persistable="0" isFixedValue="0" quantityType="Parameter" negativeValuesAllowed="1" formula="RT0U3aITx0-OyxVU7zWcRA" isDefault="1">
                      <Info min="0" max="1" flag="52" seq="1" ref="0" bb="2" group="75" />
                    </Parameter>
                    <Parameter id="RYAZ7pNc2UaR4QBsSAx2Kw" name="pKa_pH_WS_lum_K3" description="Supporting parameter for calculation of pKa- and pH- dependent intestinal permeability" icon="Parameter" persistable="0" isFixedValue="0" quantityType="Parameter" negativeValuesAllowed="1" formula="1O_x8xQlS0iagG_z7dcykA" isDefault="1">
                      <Info min="0" max="1" flag="52" seq="1" ref="0" bb="2" group="75" />
                    </Parameter>
                    <Parameter id="nR6uhZVu2EO3Pq1jvwxWxQ" name="pKa_pH_WS_lum_K6" description="Supporting parameter for calculation of pKa- and pH- dependent intestinal permeability" icon="Parameter" persistable="0" isFixedValue="0" quantityType="Parameter" negativeValuesAllowed="1" formula="QJgQA6qIS0q3KbV7IYNa4g" isDefault="1">
                      <Info min="0" max="1" flag="52" seq="1" ref="0" bb="2" group="75" />
                    </Parameter>
                    <Parameter id="cPc5tRZRgE2pLPBOUU4TvQ" name="pKa_pH_WS_lum_K7" description="Supporting parameter for calculation of pKa- and pH- dependent intestinal permeability" icon="Parameter" persistable="0" isFixedValue="0" quantityType="Parameter" negativeValuesAllowed="1" formula="5-f3kTKn4USw1RYwOFVl8Q" isDefault="1">
                      <Info min="0" max="1" flag="52" seq="1" ref="0" bb="2" group="75" />
                    </Parameter>
                    <Parameter id="MEgaxCdJGEqoXVdoe9XSrQ" name="pKa_pH_WS_lum_K8" description="Supporting parameter for calculation of pKa- and pH- dependent intestinal permeability" icon="Parameter" persistable="0" isFixedValue="0" quantityType="Parameter" negativeValuesAllowed="1" formula="wDq8nwvOSU6kbFSQW8SgDQ" isDefault="1">
                      <Info min="0" max="1" flag="52" seq="1" ref="0" bb="2" group="75" />
                    </Parameter>
                    <Parameter id="3NF-Wd1sb0qmGdDifgZ8Uw" name="Sum of active process rates" description="Sum of active process rates" icon="Parameter" persistable="0" isFixedValue="0" dim="Amount per time" quantityType="Parameter" negativeValuesAllowed="1" formula="qyDDMBfD2kSGjlidQaZmYA" isDefault="1" displayUnit="µmol/min">
                      <Info flag="52" seq="1" ref="0" bb="2" group="117" />
                    </Parameter>
                    <Parameter id="kf_bRQlYsUixW3Ip757q_g" name="Sum of passive process rates" description="Sum of passive process rates" icon="Parameter" persistable="0" isFixedValue="0" dim="Amount per time" quantityType="Parameter" negativeValuesAllowed="1" formula="DmM7FCUlwk-o3t4uSHmi1A" isDefault="1" displayUnit="µmol/min">
                      <Info flag="52" seq="1" ref="0" bb="2" group="117" />
                    </Parameter>
                    <Parameter id="rIv2uNt4VEa4rFNgXiwcdw" name="pKa_pH_WS_lum_K4" description="Supporting parameter for calculation of pKa- and pH- dependent intestinal permeability" icon="Parameter" persistable="0" isFixedValue="0" quantityType="Parameter" negativeValuesAllowed="1" formula="UiL8GR5bh06QqGcbE07Hmg" isDefault="1">
                      <Info min="0" max="1" flag="52" seq="1" ref="0" bb="2" group="75" />
                    </Parameter>
                  </Children>
                </Container>
              </Children>
            </NeighborhoodBuilder>
            <NeighborhoodBuilder id="csKhIrtEj0mihq2j4rin5g" name="ArterialBlood_bc_Kidney_bc" description="Neighborhood between Arterial Blood/Blood Cells and Kidney/Blood Cells" mode="Logical" containerType="Neighborhood" firstNeighbor="kiDbvPjpw0CQ02OvmJDR5A" secondNeighbor="jGfPBhqT8U2MSoBXJV1pxg">
              <Tags>
                <Tag value="Neighborhood: BloodCells / BloodCells" />
              </Tags>
              <Children>
                <Container id="lAvVdQcr8EyZRcJChMuJIw" name="MoleculeProperties" description="Molecule dependent properties" mode="Logical" containerType="Other" />
              </Children>
            </NeighborhoodBuilder>
            <NeighborhoodBuilder id="1g08U8Fu7kyqglgyE-sAmg" name="Lumen_colasc_ColonAscendens_cell" description="Neighborhood between Lumen/Colon Ascendens and Mucosa/Colon Ascendens/Intracellular" mode="Logical" containerType="Neighborhood" firstNeighbor="ASrxRqj0fUyp60uSSOhuMw" secondNeighbor="oDyfeAXWgUqEHE35HVcu5w">
              <Tags>
                <Tag value="Neighborhood: ColonAscendens / Intracellular" />
              </Tags>
              <Children>
                <Container id="Iv-xHCbuM0uzTZ35fVZ6OA" name="MoleculeProperties" description="Molecule dependent properties" mode="Logical" containerType="Other">
                  <Children>
                    <Parameter id="R7BwEfFPJ0uY1APMd1BClA" name="pKa_pH_WS_cell_K6" description="Supporting parameter for calculation of pKa- and pH- dependent values like solubilty, intestinal permeability, cellular permeability (WS)" icon="Parameter" persistable="0" isFixedValue="0" quantityType="Parameter" negativeValuesAllowed="1" formula="Eh8m5iHF9kOCxyY8FZA3eA" isDefault="1">
                      <Info min="0" max="1" flag="52" seq="1" ref="0" bb="2" group="75" />
                    </Parameter>
                    <Parameter id="0Ebh38YLcke4T3Qkpkn-og" name="pKa_pH_WS_cell_F1" description="Supporting parameter for calculation of pKa- and pH- dependent values like solubilty, intestinal permeability, cellular permeability (WS)" icon="Parameter" persistable="0" isFixedValue="0" quantityType="Parameter" negativeValuesAllowed="1" formula="N8_6VIEMtEWd0pV30H6kEg" isDefault="1">
                      <Info min="0" max="1" flag="52" seq="1" ref="0" bb="2" group="75" />
                    </Parameter>
                    <Parameter id="bKmlkiYe6k6QANvYeyfpQA" name="pKa_pH_WS_cell_K5" description="Supporting parameter for calculation of pKa- and pH- dependent values like solubilty, intestinal permeability, cellular permeability (WS)" icon="Parameter" persistable="0" isFixedValue="0" quantityType="Parameter" negativeValuesAllowed="1" formula="MieuuYN_akmECU-XaB2WwQ" isDefault="1">
                      <Info min="0" max="1" flag="52" seq="1" ref="0" bb="2" group="75" />
                    </Parameter>
                    <Parameter id="p2C8DuYcd0mb_AldiskmVA" name="pKa_pH_WS_cell_K4" description="Supporting parameter for calculation of pKa- and pH- dependent values like solubilty, intestinal permeability, cellular permeability (WS)" icon="Parameter" persistable="0" isFixedValue="0" quantityType="Parameter" negativeValuesAllowed="1" formula="Iph-5Gk0SUa7YS9z1rfbFg" isDefault="1">
                      <Info min="0" max="1" flag="52" seq="1" ref="0" bb="2" group="75" />
                    </Parameter>
                    <Parameter id="voV9FC-fAUW2Q7_-KpOc0g" name="pKa_pH_WS_cell_K3" description="Supporting parameter for calculation of pKa- and pH- dependent values like solubilty, intestinal permeability, cellular permeability (WS)" icon="Parameter" persistable="0" isFixedValue="0" quantityType="Parameter" negativeValuesAllowed="1" formula="3Ilge-hZQEGIB_5yVJPhrw" isDefault="1">
                      <Info min="0" max="1" flag="52" seq="1" ref="0" bb="2" group="75" />
                    </Parameter>
                    <Parameter id="NzdEwDKepU60-8qkkWFfnw" name="pKa_pH_WS_cell_K2" description="Supporting parameter for calculation of pKa- and pH- dependent values like solubilty, intestinal permeability, cellular permeability (WS)" icon="Parameter" persistable="0" isFixedValue="0" quantityType="Parameter" negativeValuesAllowed="1" formula="q0IVlVoASEudrcGby3nUXQ" isDefault="1">
                      <Info min="0" max="1" flag="52" seq="1" ref="0" bb="2" group="75" />
                    </Parameter>
                    <Parameter id="wkFaI2iYjE2c64BPVmNe3g" name="pKa_pH_WS_cell_K1" description="Supporting parameter for calculation of pKa- and pH- dependent values like solubilty, intestinal permeability, cellular permeability (WS)" icon="Parameter" persistable="0" isFixedValue="0" quantityType="Parameter" negativeValuesAllowed="1" formula="GgYCymC9mkGP2WZ0Djwo8A" isDefault="1">
                      <Info min="0" max="1" flag="52" seq="1" ref="0" bb="2" group="75" />
                    </Parameter>
                    <Parameter id="fKy-xpDoYEyeaDq4J48FqQ" name="pKa_pH_WS_cell_F2" description="Supporting parameter for calculation of pKa- and pH- dependent values like solubilty, intestinal permeability, cellular permeability (WS)" icon="Parameter" persistable="0" isFixedValue="0" quantityType="Parameter" negativeValuesAllowed="1" formula="m3GzTPjff0aCRJELD7VR7Q" isDefault="1">
                      <Info min="0" max="1" flag="52" seq="1" ref="0" bb="2" group="75" />
                    </Parameter>
                    <Parameter id="QFFhB9ZctEaMWAymfnoNsQ" name="Partition coefficient (intracellular/water)" description="Partition coefficient (intracellular/water)" icon="Parameter" persistable="0" isFixedValue="0" quantityType="Parameter" negativeValuesAllowed="1" formula="DruWMSrzf0yJXgzRAzCh5A" isDefault="1">
                      <Info min="0" flag="54" seq="1" ref="0" bb="2" group="67" />
                    </Parameter>
                    <Parameter id="uG5t7CCbIEelguY7_4ZkIg" name="Partition coefficient (intracellular/plasma)" description="Partition coefficient between intracellular space and plasma" icon="Parameter" persistable="0" isFixedValue="0" quantityType="Parameter" negativeValuesAllowed="1" formula="9r2ukyg4KEKjDKHz6f8HTQ" isDefault="1">
                      <Info min="0" flag="36" seq="1" ref="0" bb="2" group="67" />
                    </Parameter>
                    <Parameter id="jN678SvSYkeot2f7GzE9Bw" name="P_int_trans_lum_cell_factor" description="Factor modifying the intestinal permeability (transcellular) of acids and bases depending on their degree of dissociation" icon="Parameter" persistable="0" isFixedValue="0" quantityType="Parameter" negativeValuesAllowed="1" formula="oGpy0BQZXEyrvi49T4VXPg" isDefault="1">
                      <Info min="0" max="1" flag="52" seq="1" ref="0" bb="2" group="75" />
                    </Parameter>
                    <Parameter id="4FdsD9fO7U-ceHJZ2w02TA" name="P_int_trans_cell_lum_factor" description="Factor modifying the intestinal permeability (transcellular) of acids and bases depending on their degree of dissociation" icon="Parameter" persistable="0" isFixedValue="0" quantityType="Parameter" negativeValuesAllowed="1" formula="VFxH3M4K6k63-fsAFZ3i-Q" isDefault="1">
                      <Info min="0" max="1" flag="52" seq="1" ref="0" bb="2" group="75" />
                    </Parameter>
                    <Parameter id="NYd5vOZSWUOHXi05aZGCMA" name="Drug absorption rate (lumen to mucosa)" description="Drug Absorption Lumen to Mucosa Rate" icon="Parameter" persistable="0" isFixedValue="0" dim="Amount per time" quantityType="Parameter" negativeValuesAllowed="1" formula="dLCh1YEHNkaAhARfUiVwYA" isDefault="1" displayUnit="µmol/min">
                      <Info min="0" flag="52" seq="1" ref="0" bb="2" group="39" />
                    </Parameter>
                    <Parameter id="QBMTiV8-40CeyWLsOWEVcA" name="pKa_pH_WS_cell_F3" description="Supporting parameter for calculation of pKa- and pH- dependent values like solubilty, intestinal permeability, cellular permeability (WS)" icon="Parameter" persistable="0" isFixedValue="0" quantityType="Parameter" negativeValuesAllowed="1" formula="6PxeapdCWE6TmRT_Hs2XYw" isDefault="1">
                      <Info min="0" max="1" flag="52" seq="1" ref="0" bb="2" group="75" />
                    </Parameter>
                    <Parameter id="CHcvtzAeuk2nm-x4VT-Nxw" name="pKa_pH_WS_cell_K7" description="Supporting parameter for calculation of pKa- and pH- dependent values like solubilty, intestinal permeability, cellular permeability (WS)" icon="Parameter" persistable="0" isFixedValue="0" quantityType="Parameter" negativeValuesAllowed="1" formula="oCRR9JhYT024SnU-f3Zy5A" isDefault="1">
                      <Info min="0" max="1" flag="52" seq="1" ref="0" bb="2" group="75" />
                    </Parameter>
                    <Parameter id="ZqPI0ASNCUe3x6QArLR7wQ" name="pKa_pH_WS_lum_K8" description="Supporting parameter for calculation of pKa- and pH- dependent intestinal permeability" icon="Parameter" persistable="0" isFixedValue="0" quantityType="Parameter" negativeValuesAllowed="1" formula="wDq8nwvOSU6kbFSQW8SgDQ" isDefault="1">
                      <Info min="0" max="1" flag="52" seq="1" ref="0" bb="2" group="75" />
                    </Parameter>
                    <Parameter id="B5ZtEHtqUkCF44QiuHm39Q" name="pKa_pH_WS_cell_K8" description="Supporting parameter for calculation of pKa- and pH- dependent values like solubilty, intestinal permeability, cellular permeability (WS)" icon="Parameter" persistable="0" isFixedValue="0" quantityType="Parameter" negativeValuesAllowed="1" formula="Bv8tZPQKb0WMY1f_J44NLQ" isDefault="1">
                      <Info min="0" max="1" flag="52" seq="1" ref="0" bb="2" group="75" />
                    </Parameter>
                    <Parameter id="ULjrE8XFikW74hGupjpHzQ" name="pKa_pH_WS_lum_F1" description="Supporting parameter for calculation of pKa- and pH- dependent intestinal permeability" icon="Parameter" persistable="0" isFixedValue="0" quantityType="Parameter" negativeValuesAllowed="1" formula="LzOQ1vn4yEqrBSFZHLw2DA" isDefault="1">
                      <Info min="0" max="1" flag="52" seq="1" ref="0" bb="2" group="75" />
                    </Parameter>
                    <Parameter id="CR_z-aaqT0a460apl-87FA" name="pKa_pH_WS_lum_F2" description="Supporting parameter for calculation of pKa- and pH- dependent intestinal permeability" icon="Parameter" persistable="0" isFixedValue="0" quantityType="Parameter" negativeValuesAllowed="1" formula="f8Jo_y7Wq0KHzAHqtza1rQ" isDefault="1">
                      <Info min="0" max="1" flag="52" seq="1" ref="0" bb="2" group="75" />
                    </Parameter>
                    <Parameter id="giPlTsFJ9UCRVef2NwN70Q" name="pKa_pH_WS_lum_F3" description="Supporting parameter for calculation of pKa- and pH- dependent intestinal permeability" icon="Parameter" persistable="0" isFixedValue="0" quantityType="Parameter" negativeValuesAllowed="1" formula="6Ac3PtC3p0Kyl9R9nsBpMw" isDefault="1">
                      <Info min="0" max="1" flag="52" seq="1" ref="0" bb="2" group="75" />
                    </Parameter>
                    <Parameter id="GLwyJt9Q3ECzwTLs-YSOfw" name="pKa_pH_WS_lum_K1" description="Supporting parameter for calculation of pKa- and pH- dependent intestinal permeability" icon="Parameter" persistable="0" isFixedValue="0" quantityType="Parameter" negativeValuesAllowed="1" formula="RneALIakGEmWRbXpJ_Umkw" isDefault="1">
                      <Info min="0" max="1" flag="52" seq="1" ref="0" bb="2" group="75" />
                    </Parameter>
                    <Parameter id="3uFANjNet06Qd0o77zCt5w" name="pKa_pH_WS_lum_K2" description="Supporting parameter for calculation of pKa- and pH- dependent intestinal permeability" icon="Parameter" persistable="0" isFixedValue="0" quantityType="Parameter" negativeValuesAllowed="1" formula="x5Vxzbrc3U-qQfyy3ttT5Q" isDefault="1">
                      <Info min="0" max="1" flag="52" seq="1" ref="0" bb="2" group="75" />
                    </Parameter>
                    <Parameter id="3kULriTmJkmo2CBbc_UW3g" name="pKa_pH_WS_lum_K3" description="Supporting parameter for calculation of pKa- and pH- dependent intestinal permeability" icon="Parameter" persistable="0" isFixedValue="0" quantityType="Parameter" negativeValuesAllowed="1" formula="1O_x8xQlS0iagG_z7dcykA" isDefault="1">
                      <Info min="0" max="1" flag="52" seq="1" ref="0" bb="2" group="75" />
                    </Parameter>
                    <Parameter id="0hgMpg6llkqd5cer_0m8jg" name="pKa_pH_WS_lum_K4" description="Supporting parameter for calculation of pKa- and pH- dependent intestinal permeability" icon="Parameter" persistable="0" isFixedValue="0" quantityType="Parameter" negativeValuesAllowed="1" formula="UiL8GR5bh06QqGcbE07Hmg" isDefault="1">
                      <Info min="0" max="1" flag="52" seq="1" ref="0" bb="2" group="75" />
                    </Parameter>
                    <Parameter id="QEpcLl37a0e_jzBkXrCBhw" name="pKa_pH_WS_lum_K5" description="Supporting parameter for calculation of pKa- and pH- dependent intestinal permeability" icon="Parameter" persistable="0" isFixedValue="0" quantityType="Parameter" negativeValuesAllowed="1" formula="RT0U3aITx0-OyxVU7zWcRA" isDefault="1">
                      <Info min="0" max="1" flag="52" seq="1" ref="0" bb="2" group="75" />
                    </Parameter>
                    <Parameter id="MASxnhGDoU6n9bHfyu01Pg" name="pKa_pH_WS_lum_K7" description="Supporting parameter for calculation of pKa- and pH- dependent intestinal permeability" icon="Parameter" persistable="0" isFixedValue="0" quantityType="Parameter" negativeValuesAllowed="1" formula="5-f3kTKn4USw1RYwOFVl8Q" isDefault="1">
                      <Info min="0" max="1" flag="52" seq="1" ref="0" bb="2" group="75" />
                    </Parameter>
                    <Parameter id="vA_-Vt0laUuvbEEM5hgBuQ" name="Sum of active process rates" description="Sum of active process rates" icon="Parameter" persistable="0" isFixedValue="0" dim="Amount per time" quantityType="Parameter" negativeValuesAllowed="1" formula="qyDDMBfD2kSGjlidQaZmYA" isDefault="1" displayUnit="µmol/min">
                      <Info flag="52" seq="1" ref="0" bb="2" group="117" />
                    </Parameter>
                    <Parameter id="mgD1ZyzmmkaMAoSKcEPUtA" name="Sum of passive process rates" description="Sum of passive process rates" icon="Parameter" persistable="0" isFixedValue="0" dim="Amount per time" quantityType="Parameter" negativeValuesAllowed="1" formula="DmM7FCUlwk-o3t4uSHmi1A" isDefault="1" displayUnit="µmol/min">
                      <Info flag="52" seq="1" ref="0" bb="2" group="117" />
                    </Parameter>
                    <Parameter id="S0Pzsn4Hw0SmHGMdOJVEqA" name="pKa_pH_WS_lum_K6" description="Supporting parameter for calculation of pKa- and pH- dependent intestinal permeability" icon="Parameter" persistable="0" isFixedValue="0" quantityType="Parameter" negativeValuesAllowed="1" formula="QJgQA6qIS0q3KbV7IYNa4g" isDefault="1">
                      <Info min="0" max="1" flag="52" seq="1" ref="0" bb="2" group="75" />
                    </Parameter>
                  </Children>
                </Container>
              </Children>
            </NeighborhoodBuilder>
            <NeighborhoodBuilder id="BYefFEx__0yZ1DnKXy6nrQ" name="Duodenum_cell__VenousBlood_pls" description="Neighborhood between SmallIntestine/Mucosa/Duodenum/Interstitial and Venous Blood/Plasma" mode="Logical" containerType="Neighborhood" firstNeighbor="sAzMxKL7u0y6jC1RVLIs8Q" secondNeighbor="HpeMjB0FMkKuic4em0_dHA">
              <Tags>
                <Tag value="Neighborhood: Interstitial / Plasma" />
              </Tags>
              <Children>
                <Container id="-XbAWbaDfkKW4bs-03i0QQ" name="MoleculeProperties" description="Molecule dependent properties" mode="Logical" containerType="Other" />
              </Children>
            </NeighborhoodBuilder>
            <NeighborhoodBuilder id="LvQe-AdKm0m2KYnZ1ToqAQ" name="LowerJejunum_cell__VenousBlood_pls" description="Neighborhood between SmallIntestine/Mucosa/LowerJejunum/Interstitial and Venous Blood/Plasma" mode="Logical" containerType="Neighborhood" firstNeighbor="MVtwzvzxc0ScoeKk_oYZcQ" secondNeighbor="HpeMjB0FMkKuic4em0_dHA">
              <Tags>
                <Tag value="Neighborhood: Interstitial / Plasma" />
              </Tags>
              <Children>
                <Container id="vqD5Q22DYEGc_J6EuOhgqg" name="MoleculeProperties" description="Molecule dependent properties" mode="Logical" containerType="Other" />
              </Children>
            </NeighborhoodBuilder>
            <NeighborhoodBuilder id="zyeoM93RMEq9cOCmR6-M7A" name="UpperJejunum_cell__VenousBlood_pls" description="Neighborhood between SmallIntestine/Mucosa/UpperJejunum/Interstitial and Venous Blood/Plasma" mode="Logical" containerType="Neighborhood" firstNeighbor="KLNaSXjbXUCgm0mnLgXbLA" secondNeighbor="HpeMjB0FMkKuic4em0_dHA">
              <Tags>
                <Tag value="Neighborhood: Interstitial / Plasma" />
              </Tags>
              <Children>
                <Container id="dKiRdeH0BEKhiHwow0wxug" name="MoleculeProperties" description="Molecule dependent properties" mode="Logical" containerType="Other" />
              </Children>
            </NeighborhoodBuilder>
            <NeighborhoodBuilder id="SZgSUUeyWEeHLAA6WIfOqA" name="UpperIleum_cell__VenousBlood_pls" description="Neighborhood between SmallIntestine/Mucosa/UpperIleum/Interstitial and Venous Blood/Plasma" mode="Logical" containerType="Neighborhood" firstNeighbor="aWeDvcgVkkuhW2qlt1cdgQ" secondNeighbor="HpeMjB0FMkKuic4em0_dHA">
              <Tags>
                <Tag value="Neighborhood: Interstitial / Plasma" />
              </Tags>
              <Children>
                <Container id="TSlX4tACSEeJczPorfAVhw" name="MoleculeProperties" description="Molecule dependent properties" mode="Logical" containerType="Other" />
              </Children>
            </NeighborhoodBuilder>
            <NeighborhoodBuilder id="J8ZV37JnzE6KgX2nHKr_Rw" name="Rectum_cell__VenousBlood_pls" description="Neighborhood between LargeIntestine/Mucosa/Rectum/Interstitial and Venous Blood/Plasma" mode="Logical" containerType="Neighborhood" firstNeighbor="cRQ5SBOfVEOeyfp6HtwjBw" secondNeighbor="HpeMjB0FMkKuic4em0_dHA">
              <Tags>
                <Tag value="Neighborhood: Interstitial / Plasma" />
              </Tags>
              <Children>
                <Container id="kv3O4H7if0OCC913woKaPQ" name="MoleculeProperties" description="Molecule dependent properties" mode="Logical" containerType="Other" />
              </Children>
            </NeighborhoodBuilder>
            <NeighborhoodBuilder id="aiXkzgw1VUu6pE04YCoKPw" name="ColonDescendens_cell__VenousBlood_pls" description="Neighborhood between LargeIntestine/Mucosa/ColonDescendens/Interstitial and Venous Blood/Plasma" mode="Logical" containerType="Neighborhood" firstNeighbor="IzfyO4WcrEO--dpavnufxw" secondNeighbor="HpeMjB0FMkKuic4em0_dHA">
              <Tags>
                <Tag value="Neighborhood: Interstitial / Plasma" />
              </Tags>
              <Children>
                <Container id="LAD4hruyWEKZGRPrE3NV8w" name="MoleculeProperties" description="Molecule dependent properties" mode="Logical" containerType="Other" />
              </Children>
            </NeighborhoodBuilder>
            <NeighborhoodBuilder id="RTpCmgKVz0ioXb_HDUV0mQ" name="ColonTransversum_cell__VenousBlood_pls" description="Neighborhood between LargeIntestine/Mucosa/ColonTransversum/Interstitial and Venous Blood/Plasma" mode="Logical" containerType="Neighborhood" firstNeighbor="11LLpzhtFkKksSKFRAU_UQ" secondNeighbor="HpeMjB0FMkKuic4em0_dHA">
              <Tags>
                <Tag value="Neighborhood: Interstitial / Plasma" />
              </Tags>
              <Children>
                <Container id="7PC-rybXuEeTG97a36gOVw" name="MoleculeProperties" description="Molecule dependent properties" mode="Logical" containerType="Other" />
              </Children>
            </NeighborhoodBuilder>
            <NeighborhoodBuilder id="KVs7GR6Mh0igj9OLhxGqHw" name="ColonAscendens_cell__VenousBlood_pls" description="Neighborhood between LargeIntestine/Mucosa/ColonAscendens/Interstitial and Venous Blood/Plasma" mode="Logical" containerType="Neighborhood" firstNeighbor="OXGoMOA4FEyZcytwzq1ofg" secondNeighbor="HpeMjB0FMkKuic4em0_dHA">
              <Tags>
                <Tag value="Neighborhood: Interstitial / Plasma" />
              </Tags>
              <Children>
                <Container id="KJGGViQcLUC9f6ASeAvV-w" name="MoleculeProperties" description="Molecule dependent properties" mode="Logical" containerType="Other" />
              </Children>
            </NeighborhoodBuilder>
            <NeighborhoodBuilder id="GhWMrxll7UGaL8P8584vKA" name="Caecum_cell__VenousBlood_pls" description="Neighborhood between LargeIntestine/Mucosa/Cecum/Interstitial and Venous Blood/Plasma" mode="Logical" containerType="Neighborhood" firstNeighbor="zhnXaN3ookqmHjd5iCCPDw" secondNeighbor="HpeMjB0FMkKuic4em0_dHA">
              <Tags>
                <Tag value="Neighborhood: Interstitial / Plasma" />
              </Tags>
              <Children>
                <Container id="OJICV_6TKkSbnqyS6XF5Xg" name="MoleculeProperties" description="Molecule dependent properties" mode="Logical" containerType="Other" />
              </Children>
            </NeighborhoodBuilder>
            <NeighborhoodBuilder id="RGbThtbkikKPVnVHlLIjZw" name="LowerIleum_cell__VenousBlood_pls" description="Neighborhood between SmallIntestine/Mucosa/LowerIleum/Interstitial and Venous Blood/Plasma" mode="Logical" containerType="Neighborhood" firstNeighbor="FF0Sk5yFmU2BeBrxkMP8XA" secondNeighbor="HpeMjB0FMkKuic4em0_dHA">
              <Tags>
                <Tag value="Neighborhood: Interstitial / Plasma" />
              </Tags>
              <Children>
                <Container id="8vEy_wSWb0aKcuLr8GXh6A" name="MoleculeProperties" description="Molecule dependent properties" mode="Logical" containerType="Other" />
              </Children>
            </NeighborhoodBuilder>
            <NeighborhoodBuilder id="6ufLmi2jFUic6Zd0F_LgvQ" name="ColonSigmoid_cell__VenousBlood_pls" description="Neighborhood between LargeIntestine/Mucosa/ColonSigmoid/Interstitial and Venous Blood/Plasma" mode="Logical" containerType="Neighborhood" firstNeighbor="ISULMpZ22Eaus-Zqq9k9LA" secondNeighbor="HpeMjB0FMkKuic4em0_dHA">
              <Tags>
                <Tag value="Neighborhood: Interstitial / Plasma" />
              </Tags>
              <Children>
                <Container id="IsApGHrtvE-aRfhpNmvqMw" name="MoleculeProperties" description="Molecule dependent properties" mode="Logical" containerType="Other" />
              </Children>
            </NeighborhoodBuilder>
            <NeighborhoodBuilder id="d-h0SmVuYEiKOPCuZZS__g" name="Pericentral_pls_VenousBlood_pls" description="Neighborhood between Liver/Pericentral/Plasma and Venous Blood/Plasma" mode="Logical" containerType="Neighborhood" firstNeighbor="J_zJwakhSEizlS8h7TnuKQ" secondNeighbor="HpeMjB0FMkKuic4em0_dHA">
              <Tags>
                <Tag value="Neighborhood: Plasma / Plasma" />
              </Tags>
              <Children>
                <Container id="Mu4_2KePjk-tJDmsln7w7Q" name="MoleculeProperties" description="Molecule dependent properties" mode="Logical" containerType="Other" />
              </Children>
            </NeighborhoodBuilder>
            <NeighborhoodBuilder id="MejZeZl2CUKVGHAiRXWDWQ" name="Periportal_pls_Pericentral_pls" description="Neighborhood between Liver/Periportal/Plasma and Liver/Pericentral/Plasma" mode="Logical" containerType="Neighborhood" firstNeighbor="Ym07TTxV1E2Q7XHgS5p_oA" secondNeighbor="J_zJwakhSEizlS8h7TnuKQ">
              <Children>
                <Container id="E0J4xAc3T02unG8lknKdXA" name="MoleculeProperties" description="Molecule dependent properties" mode="Logical" containerType="Other" />
              </Children>
            </NeighborhoodBuilder>
            <NeighborhoodBuilder id="OszZaPVwZ0aegIUIEdPpig" name="Periportal_cell_Lumen_duo" description="Neighborhood between Liver/Periportal/Intracellular and Lumen/Duodenum" mode="Logical" containerType="Neighborhood" firstNeighbor="dvPFuHBtSEqvd3nikmSB7w" secondNeighbor="k39uWjjSP0O0SrbrSDon1A">
              <Tags>
                <Tag value="Neighborhood: Intracellular / Duodenum" />
              </Tags>
              <Children>
                <Container id="zJU3l1vJXUeZm_bSg1fShw" name="MoleculeProperties" description="Molecule dependent properties" mode="Logical" containerType="Other" />
              </Children>
            </NeighborhoodBuilder>
            <NeighborhoodBuilder id="3wdmW3QRVEa2vmyiwKaMKg" name="Pericentral_cell_Lumen_duo" description="Neighborhood between Liver/Pericentral/Intracellular and Lumen/Duodenum" mode="Logical" containerType="Neighborhood" firstNeighbor="EFnMfqJwaEiYM1F_SvEL1w" secondNeighbor="k39uWjjSP0O0SrbrSDon1A">
              <Tags>
                <Tag value="Neighborhood: Intracellular / Duodenum" />
              </Tags>
              <Children>
                <Container id="XX8gr3MyCk6X6TTgbNrYcg" name="MoleculeProperties" description="Molecule dependent properties" mode="Logical" containerType="Other" />
              </Children>
            </NeighborhoodBuilder>
            <NeighborhoodBuilder id="1X_mV_5hE0yfX4fB_R0-rQ" name="Periportal_pls_VenousBlood_pls" description="Neighborhood between Liver/Periportal/Plasma and Venous Blood/Plasma" mode="Logical" containerType="Neighborhood" firstNeighbor="Ym07TTxV1E2Q7XHgS5p_oA" secondNeighbor="HpeMjB0FMkKuic4em0_dHA">
              <Tags>
                <Tag value="Neighborhood: Plasma / Plasma" />
              </Tags>
              <Children>
                <Container id="G0_5Yw6BlEyK7Zudt-aVdQ" name="MoleculeProperties" description="Molecule dependent properties" mode="Logical" containerType="Other" />
              </Children>
            </NeighborhoodBuilder>
            <NeighborhoodBuilder id="5cLwstga5U-mPWQAE4-pqw" name="Periportal_cell_Gallbladder" description="Neighborhood between Liver/Periportal/Intracellular and Organism/Gallbladder" mode="Logical" containerType="Neighborhood" firstNeighbor="dvPFuHBtSEqvd3nikmSB7w" secondNeighbor="gZmzy3xF_kuy14FUMtFTVw">
              <Children>
                <Container id="ZU2DT-etzE6UeobjELb6_Q" name="MoleculeProperties" description="Molecule dependent properties" mode="Logical" containerType="Other" />
              </Children>
            </NeighborhoodBuilder>
            <NeighborhoodBuilder id="T3jTyVAbWk-gHwRzHJ4WdQ" name="Periportal_bc_Pericentral_bc" description="Neighborhood between Liver/Periportal/Blood Cells and Liver/Pericentral/Blood Cells" mode="Logical" containerType="Neighborhood" firstNeighbor="45XptnQGckOCVuB0jHux_w" secondNeighbor="O1C7ill6mkSlFEiINIC1Vw">
              <Children>
                <Container id="nugBxTlVq0adxsA9otjh2A" name="MoleculeProperties" description="Molecule dependent properties" mode="Logical" containerType="Other" />
              </Children>
            </NeighborhoodBuilder>
            <NeighborhoodBuilder id="hYQyyRXHDUaX-mP4ctcN8Q" name="Pericentral_cell_Gallbladder" description="Neighborhood between Liver/Pericentral/Intracellular and Organism/Gallbladder" mode="Logical" containerType="Neighborhood" firstNeighbor="EFnMfqJwaEiYM1F_SvEL1w" secondNeighbor="gZmzy3xF_kuy14FUMtFTVw">
              <Children>
                <Container id="FRnjN4YunkKgGOlItxA_0A" name="MoleculeProperties" description="Molecule dependent properties" mode="Logical" containerType="Other" />
              </Children>
            </NeighborhoodBuilder>
            <NeighborhoodBuilder id="grYM6ATr60CDLVvVC3aaRg" name="Periportal_bc_VenousBlood_bc" description="Neighborhood between Liver/Periportal/Blood Cells and Venous Blood/Blood Cells" mode="Logical" containerType="Neighborhood" firstNeighbor="45XptnQGckOCVuB0jHux_w" secondNeighbor="8wC4qNlmlEGpERXTkEY_2w">
              <Tags>
                <Tag value="Neighborhood: BloodCells / BloodCells" />
              </Tags>
              <Children>
                <Container id="7CzcUMDMykOyBpFVhADtfQ" name="MoleculeProperties" description="Molecule dependent properties" mode="Logical" containerType="Other" />
              </Children>
            </NeighborhoodBuilder>
            <NeighborhoodBuilder id="X5WZQTWPNEKcb7iWhZCBlQ" name="Pericentral_bc_VenousBlood_bc" description="Neighborhood between Liver/Pericentral/Blood Cells and Venous Blood/Blood Cells" mode="Logical" containerType="Neighborhood" firstNeighbor="O1C7ill6mkSlFEiINIC1Vw" secondNeighbor="8wC4qNlmlEGpERXTkEY_2w">
              <Tags>
                <Tag value="Neighborhood: BloodCells / BloodCells" />
              </Tags>
              <Children>
                <Container id="agwVlk_XgEqOg_BAlNeBUg" name="MoleculeProperties" description="Molecule dependent properties" mode="Logical" containerType="Other" />
              </Children>
            </NeighborhoodBuilder>
            <NeighborhoodBuilder id="1cJYYQ1dKUKlDKoXCgmObg" name="PortalVein_pls_Periportal_pls" description="Neighborhood between Portal Vein/Plasma and Liver/Periportal/Plasma" mode="Logical" containerType="Neighborhood" firstNeighbor="-hXkXR9e5USoux3oEh9Cew" secondNeighbor="Ym07TTxV1E2Q7XHgS5p_oA">
              <Tags>
                <Tag value="Neighborhood: Plasma / Plasma" />
              </Tags>
              <Children>
                <Container id="yD8Kowti_0Cf8iCNHAl-yg" name="MoleculeProperties" description="Molecule dependent properties" mode="Logical" containerType="Other" />
              </Children>
            </NeighborhoodBuilder>
            <NeighborhoodBuilder id="7htP3wEsxUqRMsUOUfdGWg" name="PortalVein_bc_Periportal_bc" description="Neighborhood between Portal Vein/Blood Cells and Liver/Periportal/Blood Cells" mode="Logical" containerType="Neighborhood" firstNeighbor="nyHob7PFVkeYmeeMagAsMQ" secondNeighbor="45XptnQGckOCVuB0jHux_w">
              <Tags>
                <Tag value="Neighborhood: BloodCells / BloodCells" />
              </Tags>
              <Children>
                <Container id="2LR_ahsP6E6gBX5CEbOMdQ" name="MoleculeProperties" description="Molecule dependent properties" mode="Logical" containerType="Other" />
              </Children>
            </NeighborhoodBuilder>
            <NeighborhoodBuilder id="glooKV2UBU6FODEv29AeUw" name="ArterialBlood_pls_Periportal_pls" description="Neighborhood between Arterial Blood/Plasma and Liver/Periportal/Plasma" mode="Logical" containerType="Neighborhood" firstNeighbor="0LtZUy4QPkOsQqHOtW2iWQ" secondNeighbor="Ym07TTxV1E2Q7XHgS5p_oA">
              <Tags>
                <Tag value="Neighborhood: Plasma / Plasma" />
              </Tags>
              <Children>
                <Container id="sh1Z5e2t60CiOEutqRuI1Q" name="MoleculeProperties" description="Molecule dependent properties" mode="Logical" containerType="Other" />
              </Children>
            </NeighborhoodBuilder>
            <NeighborhoodBuilder id="nVmg_EYoHkivFmvodYCF-g" name="ArterialBlood_bc_Periportal_bc" description="Neighborhood between Arterial Blood/Blood Cells and Liver/Periportal/Blood Cells" mode="Logical" containerType="Neighborhood" firstNeighbor="kiDbvPjpw0CQ02OvmJDR5A" secondNeighbor="45XptnQGckOCVuB0jHux_w">
              <Tags>
                <Tag value="Neighborhood: BloodCells / BloodCells" />
              </Tags>
              <Children>
                <Container id="H9GULIX_9U6NaeaWJhayGw" name="MoleculeProperties" description="Molecule dependent properties" mode="Logical" containerType="Other" />
              </Children>
            </NeighborhoodBuilder>
            <NeighborhoodBuilder id="oPxCQyfn6UqFwNe7KC8ZxQ" name="Myometrium_pls_Myometrium_int" description="Neighborhood between Heart/Plasma and Heart/Interstitial" mode="Logical" containerType="Neighborhood" firstNeighbor="lCskRPosT0qyfh4yDb23tA" secondNeighbor="s2kJIXdnK0W5HKpg9w2WfA">
              <Tags>
                <Tag value="Neighborhood: Plasma / Interstitial" />
              </Tags>
              <Children>
                <Container id="_dGIV1W2gk-5Tty_KYQJhg" name="MoleculeProperties" description="Molecule dependent properties" mode="Logical" containerType="Other">
                  <Children>
                    <Parameter id="XlQ15fQ1CkCWBlV3fi81Eg" name="P (plasma&lt;-&gt;interstitial)" description="Permeability between plasma and interstitial space" icon="Parameter" persistable="0" isFixedValue="0" dim="Velocity" quantityType="Parameter" negativeValuesAllowed="1" isDefault="1" value="10" displayUnit="cm/min">
                      <Info min="0" flag="122" seq="1" ref="0" bb="2" group="77" />
                    </Parameter>
                    <Parameter id="SQo3iufZ6U-zTxdyCVhFGQ" name="Partition coefficient (interstitial/plasma)" description="Partition coefficient between interstitial space and plasma" icon="Parameter" persistable="0" isFixedValue="0" quantityType="Parameter" negativeValuesAllowed="1" formula="Bv3vwrVfH0qAK1TbDhjWYg" isDefault="1">
                      <Info min="0" flag="122" seq="1" ref="0" bb="2" group="70" />
                    </Parameter>
                  </Children>
                </Container>
                <Parameter id="Ro9PBTysvEq9Fudzcu7hfQ" name="Surface area (plasma/interstitial)" description="Surface area between plasma and interstitial space" icon="Parameter" persistable="0" isFixedValue="0" dim="Area" quantityType="Parameter" negativeValuesAllowed="1" formula="y-dyXVar-UKftay5AbyFxg" isDefault="1" displayUnit="cm²">
                  <Info min="0" flag="122" seq="5" ref="0" bb="32" group="106" />
                </Parameter>
              </Children>
            </NeighborhoodBuilder>
            <NeighborhoodBuilder id="tvyAyyeJJE61F1IbOPtfjA" name="Myometrium_pls_Myometrium_bc" description="Neighborhood between Heart/Plasma and Heart/Blood Cells" mode="Logical" containerType="Neighborhood" firstNeighbor="lCskRPosT0qyfh4yDb23tA" secondNeighbor="3YNuAU1QkUCwckITTOv4lg">
              <Tags>
                <Tag value="Neighborhood: Plasma / BloodCells" />
              </Tags>
              <Children>
                <Container id="9CfuAijL2UiGXDDMuGGhVg" name="MoleculeProperties" description="Molecule dependent properties" mode="Logical" containerType="Other" />
                <Parameter id="VJHiLb8xDUi8nhnjXS10ZA" name="Surface area (blood cells/plasma)" description="Surface area between blood cells and plasma" icon="Parameter" persistable="0" isFixedValue="0" dim="Area" quantityType="Parameter" negativeValuesAllowed="1" formula="7CbtI7bWJUyHuNqjxibcLw" isDefault="1" displayUnit="cm²">
                  <Info min="0" flag="122" seq="7" ref="0" bb="32" group="104" />
                </Parameter>
              </Children>
            </NeighborhoodBuilder>
            <NeighborhoodBuilder id="_dTa8UKU-k21V3Y6JO-acg" name="Myometrium_int_Myometrium_cell" description="Neighborhood between Heart/Interstitial and Heart/Intracellular" mode="Logical" containerType="Neighborhood" firstNeighbor="s2kJIXdnK0W5HKpg9w2WfA" secondNeighbor="jeTUd4me5Uq6WG9U-q0WQg">
              <Tags>
                <Tag value="Neighborhood: Interstitial / Intracellular" />
              </Tags>
              <Children>
                <Container id="W-Fb6wDIik6q4APJdYWTcg" name="MoleculeProperties" description="Molecule dependent properties" mode="Logical" containerType="Other">
                  <Children>
                    <Parameter id="v99KxK57OEe0R1Emc8hLRA" name="P (interstitial-&gt;intracellular)" description="Permeability from interstitial to intracellular space" icon="Parameter" persistable="0" isFixedValue="0" dim="Velocity" quantityType="Parameter" negativeValuesAllowed="1" formula="H4EKAtSsVEa3MJ9pBL1Xzg" isDefault="1" displayUnit="cm/min">
                      <Info min="0" flag="122" seq="1" ref="0" bb="2" group="78" />
                    </Parameter>
                    <Parameter id="y14vte1VNUS0CtVT9X7j4g" name="P (intracellular-&gt;interstitial)" description="Permeability from intracellular to interstitial space" icon="Parameter" persistable="0" isFixedValue="0" dim="Velocity" quantityType="Parameter" negativeValuesAllowed="1" formula="lffTXqo57EKa7lfw2_-Sfw" isDefault="1" displayUnit="cm/min">
                      <Info min="0" flag="122" seq="1" ref="0" bb="2" group="76" />
                    </Parameter>
                    <Parameter id="oSl2q3Y_I0mclBnXS19sQA" name="P*SA interstitial -&gt; intracellular" description="Permeability surface area product from interstitial to intracellular space" icon="Parameter" persistable="0" isFixedValue="0" dim="Flow" quantityType="Parameter" negativeValuesAllowed="1" formula="h3_dhRPlykWPlNta-hKiNQ" isDefault="1" displayUnit="l/min">
                      <Info min="0" flag="54" seq="1" ref="0" bb="2" group="75" />
                    </Parameter>
                    <Parameter id="B5vLaYnoiUCuKXim2LTpqg" name="P*SA intracellular -&gt; interstitial" description="Permeability surface area product from intracellular to interstitial space" icon="Parameter" persistable="0" isFixedValue="0" dim="Flow" quantityType="Parameter" negativeValuesAllowed="1" formula="UEicClr0UkCJzO6LzNCOOw" isDefault="1" displayUnit="l/min">
                      <Info min="0" flag="54" seq="1" ref="0" bb="2" group="75" />
                    </Parameter>
                    <Parameter id="F0q_hlvazEabX18vaKUMxQ" name="P_cell_int_factor" description="Factor modifying the permeability of acids and bases depending on their degree of dissociation" icon="Parameter" persistable="0" isFixedValue="0" quantityType="Parameter" negativeValuesAllowed="1" formula="0zz7rOtWhEySJPLB7vQODg" isDefault="1">
                      <Info min="0" flag="54" seq="1" ref="0" bb="2" group="75" />
                    </Parameter>
                    <Parameter id="LksSuCLB30OCV_4Qejn5CQ" name="P_int_cell_factor" description="Factor modifying the permeability of acids and bases depending on their degree of dissociation" icon="Parameter" persistable="0" isFixedValue="0" quantityType="Parameter" negativeValuesAllowed="1" formula="0zz7rOtWhEySJPLB7vQODg" isDefault="1">
                      <Info min="0" flag="54" seq="1" ref="0" bb="2" group="75" />
                    </Parameter>
                    <Parameter id="2xbxl3uOj06MWYqaUWzTug" name="Partition coefficient (intracellular/plasma)" description="Partition coefficient between intracellular space and plasma" icon="Parameter" persistable="0" isFixedValue="0" quantityType="Parameter" negativeValuesAllowed="1" formula="FJx_tstbAkqEZcmFauTOSQ" isDefault="1">
                      <Info min="0" flag="122" seq="1" ref="0" bb="2" group="69" />
                    </Parameter>
                    <Parameter id="BeabsrdpIEG_GljL5AbWlQ" name="Partition coefficient (intracellular/water)" description="Partition coefficient (intracellular/water)" icon="Parameter" persistable="0" isFixedValue="0" quantityType="Parameter" negativeValuesAllowed="1" formula="2giMq37R2kOPdFyTRDAdbg" isDefault="1">
                      <Info min="0" flag="54" seq="1" ref="0" bb="2" group="67" />
                    </Parameter>
                    <Parameter id="-oupeKo3xEW0Z9ov8HsIfg" name="Partition coefficient (interstitial/water)" icon="Parameter" persistable="0" isFixedValue="0" quantityType="Parameter" negativeValuesAllowed="1" formula="XXYbSMrE1kuNwEMbiyo_Mw" isDefault="1">
                      <Info flag="10" seq="1" ref="0" bb="2" group="143" />
                    </Parameter>
                  </Children>
                </Container>
                <Parameter id="QFVBKQ1050CtZ7q9Z0hR3A" name="Surface area (interstitial/intracellular)" description="Surface area between interstitial and intracellular space" icon="Parameter" persistable="0" isFixedValue="0" dim="Area" quantityType="Parameter" negativeValuesAllowed="1" formula="f0Jv8KQ6t0ed-DqNw9CF4A" isDefault="1" displayUnit="cm²">
                  <Info min="0" flag="122" seq="5" ref="0" bb="32" group="105" />
                </Parameter>
              </Children>
            </NeighborhoodBuilder>
            <NeighborhoodBuilder id="K3iZQufvsUqIWJz_GCBwxg" name="ArterialBlood_pls_Myometrium_pls" mode="Logical" containerType="Neighborhood" firstNeighbor="0LtZUy4QPkOsQqHOtW2iWQ" secondNeighbor="lCskRPosT0qyfh4yDb23tA">
              <Children>
                <Container id="b40TlifqmU69ZshW0oslLw" name="MoleculeProperties" mode="Logical" containerType="Neighborhood">
                  <Tags>
                    <Tag value="Neighborhood" />
                  </Tags>
                </Container>
              </Children>
            </NeighborhoodBuilder>
            <NeighborhoodBuilder id="IrLivgwpJE-q5ZgTLCwmQA" name="ArterialBlood_bc_Myometrium_bc" mode="Logical" containerType="Neighborhood" firstNeighbor="kiDbvPjpw0CQ02OvmJDR5A" secondNeighbor="3YNuAU1QkUCwckITTOv4lg">
              <Children>
                <Container id="GqWEop-TCEq7XeUKeStLXw" name="MoleculeProperties" mode="Logical" containerType="Neighborhood">
                  <Tags>
                    <Tag value="Neighborhood" />
                  </Tags>
                </Container>
              </Children>
            </NeighborhoodBuilder>
            <NeighborhoodBuilder id="xzOdq9wOLUiiaQ67IQCgHw" name="Myometrium_pls_VenousBlood_pls" mode="Logical" containerType="Neighborhood" firstNeighbor="lCskRPosT0qyfh4yDb23tA" secondNeighbor="HpeMjB0FMkKuic4em0_dHA">
              <Children>
                <Container id="6RGRbfneVU-ub0pQFc9Yvw" name="MoleculeProperties" mode="Logical" containerType="Neighborhood">
                  <Tags>
                    <Tag value="Neighborhood" />
                  </Tags>
                </Container>
              </Children>
            </NeighborhoodBuilder>
            <NeighborhoodBuilder id="9i-AShWsg0GOgqnWLKNbGw" name="Myometrium_bc_VenousBlood_bc" mode="Logical" containerType="Neighborhood" firstNeighbor="3YNuAU1QkUCwckITTOv4lg" secondNeighbor="8wC4qNlmlEGpERXTkEY_2w">
              <Children>
                <Container id="RVJBnH_R5kapx_iyh9GDvw" name="MoleculeProperties" mode="Logical" containerType="Neighborhood">
                  <Tags>
                    <Tag value="Neighborhood" />
                  </Tags>
                </Container>
              </Children>
            </NeighborhoodBuilder>
            <NeighborhoodBuilder id="4-GY1CEmkkW9IOCvXQw1sA" name="Endometrium_pls_Endometrium_int" description="Neighborhood between Heart/Plasma and Heart/Interstitial" mode="Logical" containerType="Neighborhood" firstNeighbor="cwgxVu13zk6eXzYGoC0gDQ" secondNeighbor="q_pn5gkYkUKJO3TOYUsZDw">
              <Tags>
                <Tag value="Neighborhood: Plasma / Interstitial" />
              </Tags>
              <Children>
                <Container id="x7wmpKrQYE63CdH_bgZ-2w" name="MoleculeProperties" description="Molecule dependent properties" mode="Logical" containerType="Other">
                  <Children>
                    <Parameter id="jl8Z2I2dkUeHz_2wfEAhRA" name="P (plasma&lt;-&gt;interstitial)" description="Permeability between plasma and interstitial space" icon="Parameter" persistable="0" isFixedValue="0" dim="Velocity" quantityType="Parameter" negativeValuesAllowed="1" isDefault="1" value="10" displayUnit="cm/min">
                      <Info min="0" flag="122" seq="1" ref="0" bb="2" group="77" />
                    </Parameter>
                    <Parameter id="NpUZmiEdHUmAevl5L2NxXA" name="Partition coefficient (interstitial/plasma)" description="Partition coefficient between interstitial space and plasma" icon="Parameter" persistable="0" isFixedValue="0" quantityType="Parameter" negativeValuesAllowed="1" formula="Mw3SjwHuSEi85ATXsONANA" isDefault="1">
                      <Info min="0" flag="122" seq="1" ref="0" bb="2" group="70" />
                    </Parameter>
                  </Children>
                </Container>
                <Parameter id="yuKfsy_rIEKxreoUyv-yGg" name="Surface area (plasma/interstitial)" description="Surface area between plasma and interstitial space" icon="Parameter" persistable="0" isFixedValue="0" dim="Area" quantityType="Parameter" negativeValuesAllowed="1" formula="eGnue2XsGkCx01pM_Yv66g" isDefault="1" displayUnit="cm²">
                  <Info min="0" flag="122" seq="5" ref="0" bb="32" group="106" />
                </Parameter>
              </Children>
            </NeighborhoodBuilder>
            <NeighborhoodBuilder id="p6w8bc0gL0iOsexYfgKdUg" name="Endometrium_pls_Endometrium_bc" description="Neighborhood between Heart/Plasma and Heart/Blood Cells" mode="Logical" containerType="Neighborhood" firstNeighbor="cwgxVu13zk6eXzYGoC0gDQ" secondNeighbor="u7uyLRNnBkGlgzfjhGfd1g">
              <Tags>
                <Tag value="Neighborhood: Plasma / BloodCells" />
              </Tags>
              <Children>
                <Container id="AF0t-djaSE-m0OjiPE73Uw" name="MoleculeProperties" description="Molecule dependent properties" mode="Logical" containerType="Other" />
                <Parameter id="TF6xkGAraUOQNPGSxD80uw" name="Surface area (blood cells/plasma)" description="Surface area between blood cells and plasma" icon="Parameter" persistable="0" isFixedValue="0" dim="Area" quantityType="Parameter" negativeValuesAllowed="1" formula="hy8vlHjvHE-tTN0dsODfuA" isDefault="1" displayUnit="cm²">
                  <Info min="0" flag="122" seq="7" ref="0" bb="32" group="104" />
                </Parameter>
              </Children>
            </NeighborhoodBuilder>
            <NeighborhoodBuilder id="Xir-O3eF1U-ji2t38FD9Cw" name="Endometrium_int_Endometrium_cell" description="Neighborhood between Heart/Interstitial and Heart/Intracellular" mode="Logical" containerType="Neighborhood" firstNeighbor="q_pn5gkYkUKJO3TOYUsZDw" secondNeighbor="A_mznczHZUibC4L5XiqF6A">
              <Tags>
                <Tag value="Neighborhood: Interstitial / Intracellular" />
              </Tags>
              <Children>
                <Container id="7Z23jogHfk6NZuuA19BZFA" name="MoleculeProperties" description="Molecule dependent properties" mode="Logical" containerType="Other">
                  <Children>
                    <Parameter id="CsDuwBuF6kSAmPbLLeDaaw" name="P (interstitial-&gt;intracellular)" description="Permeability from interstitial to intracellular space" icon="Parameter" persistable="0" isFixedValue="0" dim="Velocity" quantityType="Parameter" negativeValuesAllowed="1" formula="02Cn3nyqHEmu5ztA8PS_bw" isDefault="1" displayUnit="cm/min">
                      <Info min="0" flag="122" seq="1" ref="0" bb="2" group="78" />
                    </Parameter>
                    <Parameter id="33pZm5OGaUSkMO7Q4-HI_A" name="P (intracellular-&gt;interstitial)" description="Permeability from intracellular to interstitial space" icon="Parameter" persistable="0" isFixedValue="0" dim="Velocity" quantityType="Parameter" negativeValuesAllowed="1" formula="DmZxTOZvJ02ok5l2sGBTGQ" isDefault="1" displayUnit="cm/min">
                      <Info min="0" flag="122" seq="1" ref="0" bb="2" group="76" />
                    </Parameter>
                    <Parameter id="DSlGpXPtukq3rLJHGDPhag" name="P*SA interstitial -&gt; intracellular" description="Permeability surface area product from interstitial to intracellular space" icon="Parameter" persistable="0" isFixedValue="0" dim="Flow" quantityType="Parameter" negativeValuesAllowed="1" formula="ZgZhATjC3EGq1pHvrZqNKw" isDefault="1" displayUnit="l/min">
                      <Info min="0" flag="54" seq="1" ref="0" bb="2" group="75" />
                    </Parameter>
                    <Parameter id="9kD7SS5Q-kSlOZCAAsxLCA" name="P*SA intracellular -&gt; interstitial" description="Permeability surface area product from intracellular to interstitial space" icon="Parameter" persistable="0" isFixedValue="0" dim="Flow" quantityType="Parameter" negativeValuesAllowed="1" formula="ecIlSWeR7E6lWTEOSP5bXA" isDefault="1" displayUnit="l/min">
                      <Info min="0" flag="54" seq="1" ref="0" bb="2" group="75" />
                    </Parameter>
                    <Parameter id="MCkGJoFWIESA6l7eE2aU-A" name="P_cell_int_factor" description="Factor modifying the permeability of acids and bases depending on their degree of dissociation" icon="Parameter" persistable="0" isFixedValue="0" quantityType="Parameter" negativeValuesAllowed="1" formula="yQclD6PkWUWitr6ORSKo-A" isDefault="1">
                      <Info min="0" flag="54" seq="1" ref="0" bb="2" group="75" />
                    </Parameter>
                    <Parameter id="gB3Br3KccE2Ot5c1lWB3_g" name="P_int_cell_factor" description="Factor modifying the permeability of acids and bases depending on their degree of dissociation" icon="Parameter" persistable="0" isFixedValue="0" quantityType="Parameter" negativeValuesAllowed="1" formula="yQclD6PkWUWitr6ORSKo-A" isDefault="1">
                      <Info min="0" flag="54" seq="1" ref="0" bb="2" group="75" />
                    </Parameter>
                    <Parameter id="lQ3gxYVQMEK-RQTH3zbptg" name="Partition coefficient (intracellular/plasma)" description="Partition coefficient between intracellular space and plasma" icon="Parameter" persistable="0" isFixedValue="0" quantityType="Parameter" negativeValuesAllowed="1" formula="U_rq3nyjtEGQlV82EZ0hRw" isDefault="1">
                      <Info min="0" flag="122" seq="1" ref="0" bb="2" group="69" />
                    </Parameter>
                    <Parameter id="9aAn7WVicUeHEGuIuxyBwQ" name="Partition coefficient (intracellular/water)" description="Partition coefficient (intracellular/water)" icon="Parameter" persistable="0" isFixedValue="0" quantityType="Parameter" negativeValuesAllowed="1" formula="AN92hDEbLkm74C_57wSD4g" isDefault="1">
                      <Info min="0" flag="54" seq="1" ref="0" bb="2" group="67" />
                    </Parameter>
                    <Parameter id="BSVrIid-kU2mCg1-SquJ0w" name="Partition coefficient (interstitial/water)" icon="Parameter" persistable="0" isFixedValue="0" quantityType="Parameter" negativeValuesAllowed="1" formula="1Vg4y8oXGUeAmnI1lXB0Eg" isDefault="1">
                      <Info flag="10" seq="1" ref="0" bb="2" group="143" />
                    </Parameter>
                  </Children>
                </Container>
                <Parameter id="KL32ZWxzDUagM2T-QleV2Q" name="Surface area (interstitial/intracellular)" description="Surface area between interstitial and intracellular space" icon="Parameter" persistable="0" isFixedValue="0" dim="Area" quantityType="Parameter" negativeValuesAllowed="1" formula="5W2DGxOe-Ume-4RKf--ucg" isDefault="1" displayUnit="cm²">
                  <Info min="0" flag="122" seq="5" ref="0" bb="32" group="105" />
                </Parameter>
              </Children>
            </NeighborhoodBuilder>
            <NeighborhoodBuilder id="cXVu_bMO-EOEFogXLonB9w" name="ArterialBlood_pls_Endometrium_pls" mode="Logical" containerType="Neighborhood" firstNeighbor="0LtZUy4QPkOsQqHOtW2iWQ" secondNeighbor="cwgxVu13zk6eXzYGoC0gDQ">
              <Children>
                <Container id="0bb5yUwJ2EKe8fPzAZFrsw" name="MoleculeProperties" mode="Logical" containerType="Neighborhood">
                  <Tags>
                    <Tag value="Neighborhood" />
                  </Tags>
                </Container>
              </Children>
            </NeighborhoodBuilder>
            <NeighborhoodBuilder id="kbJ4gOxbZUm0T8z68QaTaw" name="ArterialBlood_bc_Endometrium_bc" mode="Logical" containerType="Neighborhood" firstNeighbor="kiDbvPjpw0CQ02OvmJDR5A" secondNeighbor="u7uyLRNnBkGlgzfjhGfd1g">
              <Children>
                <Container id="tVkM47GsTE-WqHogzf8k4A" name="MoleculeProperties" mode="Logical" containerType="Neighborhood">
                  <Tags>
                    <Tag value="Neighborhood" />
                  </Tags>
                </Container>
              </Children>
            </NeighborhoodBuilder>
            <NeighborhoodBuilder id="ja6LIibK9EaQrWJTxm4Xzw" name="Endometrium_pls_VenousBlood_pls" mode="Logical" containerType="Neighborhood" firstNeighbor="cwgxVu13zk6eXzYGoC0gDQ" secondNeighbor="HpeMjB0FMkKuic4em0_dHA">
              <Children>
                <Container id="zgfxIZ1D3Ee6fo9drh4I5w" name="MoleculeProperties" mode="Logical" containerType="Neighborhood">
                  <Tags>
                    <Tag value="Neighborhood" />
                  </Tags>
                </Container>
              </Children>
            </NeighborhoodBuilder>
            <NeighborhoodBuilder id="Thc7nmVNWUasIA23Gr0v2A" name="Endometrium_bc_VenousBlood_bc" mode="Logical" containerType="Neighborhood" firstNeighbor="u7uyLRNnBkGlgzfjhGfd1g" secondNeighbor="8wC4qNlmlEGpERXTkEY_2w">
              <Children>
                <Container id="OeddVQ3Ju0W2NfSJMjiaFw" name="MoleculeProperties" mode="Logical" containerType="Neighborhood">
                  <Tags>
                    <Tag value="Neighborhood" />
                  </Tags>
                </Container>
              </Children>
            </NeighborhoodBuilder>
            <NeighborhoodBuilder id="e4sML_IaHk6SP-tGmDLM7g" name="Breasts_pls_Breasts_int" description="Neighborhood between Heart/Plasma and Heart/Interstitial" mode="Logical" containerType="Neighborhood" firstNeighbor="NoYdmoltnUK-NmYehiqxyw" secondNeighbor="Gr2sKgrYk0CvfKW91qECuA">
              <Tags>
                <Tag value="Neighborhood: Plasma / Interstitial" />
              </Tags>
              <Children>
                <Container id="GwSjIUPZ30mGALJTORPM_w" name="MoleculeProperties" description="Molecule dependent properties" mode="Logical" containerType="Other">
                  <Children>
                    <Parameter id="1JqGfM1Pmkm4oERrQoN_eA" name="P (plasma&lt;-&gt;interstitial)" description="Permeability between plasma and interstitial space" icon="Parameter" persistable="0" isFixedValue="0" dim="Velocity" quantityType="Parameter" negativeValuesAllowed="1" isDefault="1" value="10" displayUnit="cm/min">
                      <Info min="0" flag="122" seq="1" ref="0" bb="2" group="77" />
                    </Parameter>
                    <Parameter id="GuGa5OgHZkycVIESI5rwiA" name="Partition coefficient (interstitial/plasma)" description="Partition coefficient between interstitial space and plasma" icon="Parameter" persistable="0" isFixedValue="0" quantityType="Parameter" negativeValuesAllowed="1" formula="Ug6Y8OOSA0eTsVle1eKGLA" isDefault="1">
                      <Info min="0" flag="122" seq="1" ref="0" bb="2" group="70" />
                    </Parameter>
                  </Children>
                </Container>
                <Parameter id="xtYyFSdng0OCqg51-86ApA" name="Surface area (plasma/interstitial)" description="Surface area between plasma and interstitial space" icon="Parameter" persistable="0" isFixedValue="0" dim="Area" quantityType="Parameter" negativeValuesAllowed="1" formula="gGTlZxZ67UqohpqqLHNH-Q" isDefault="1" displayUnit="cm²">
                  <Info min="0" flag="122" seq="5" ref="0" bb="32" group="106" />
                </Parameter>
              </Children>
            </NeighborhoodBuilder>
            <NeighborhoodBuilder id="7z2TmYIkJEmcey-F51sMdg" name="Breasts_pls_Breasts_bc" description="Neighborhood between Heart/Plasma and Heart/Blood Cells" mode="Logical" containerType="Neighborhood" firstNeighbor="NoYdmoltnUK-NmYehiqxyw" secondNeighbor="KDXg1wMIZk6BZmy-jTmuNA">
              <Tags>
                <Tag value="Neighborhood: Plasma / BloodCells" />
              </Tags>
              <Children>
                <Container id="kB9ti9-nVE6ACgtQjQgFjQ" name="MoleculeProperties" description="Molecule dependent properties" mode="Logical" containerType="Other" />
                <Parameter id="KFKWy93eWkSBoHMxhG8MvA" name="Surface area (blood cells/plasma)" description="Surface area between blood cells and plasma" icon="Parameter" persistable="0" isFixedValue="0" dim="Area" quantityType="Parameter" negativeValuesAllowed="1" formula="gpv-vrG6DkS44dvnnVKNQw" isDefault="1" displayUnit="cm²">
                  <Info min="0" flag="122" seq="7" ref="0" bb="32" group="104" />
                </Parameter>
              </Children>
            </NeighborhoodBuilder>
            <NeighborhoodBuilder id="jVYhQewxe0WAvmzznYp2Eg" name="Breasts_int_Breasts_cell" description="Neighborhood between Heart/Interstitial and Heart/Intracellular" mode="Logical" containerType="Neighborhood" firstNeighbor="Gr2sKgrYk0CvfKW91qECuA" secondNeighbor="KEgg2WF6SUuRIpvlPOQGsg">
              <Tags>
                <Tag value="Neighborhood: Interstitial / Intracellular" />
              </Tags>
              <Children>
                <Container id="sQa03TDWOku6rGVaquiXHQ" name="MoleculeProperties" description="Molecule dependent properties" mode="Logical" containerType="Other">
                  <Children>
                    <Parameter id="NJtkEqg_50mEa5F0UtugXw" name="P (interstitial-&gt;intracellular)" description="Permeability from interstitial to intracellular space" icon="Parameter" persistable="0" isFixedValue="0" dim="Velocity" quantityType="Parameter" negativeValuesAllowed="1" formula="llIYR-C11Eu1RXFU0h0R4Q" isDefault="1" displayUnit="cm/min">
                      <Info min="0" flag="122" seq="1" ref="0" bb="2" group="78" />
                    </Parameter>
                    <Parameter id="zNyoLP2FVUme7Gr9ZZ6p6w" name="P (intracellular-&gt;interstitial)" description="Permeability from intracellular to interstitial space" icon="Parameter" persistable="0" isFixedValue="0" dim="Velocity" quantityType="Parameter" negativeValuesAllowed="1" formula="L0KrvZoWFk2ltXgNpgOLEg" isDefault="1" displayUnit="cm/min">
                      <Info min="0" flag="122" seq="1" ref="0" bb="2" group="76" />
                    </Parameter>
                    <Parameter id="8nE0JU8PXkKlrWFKmMbHNg" name="P*SA interstitial -&gt; intracellular" description="Permeability surface area product from interstitial to intracellular space" icon="Parameter" persistable="0" isFixedValue="0" dim="Flow" quantityType="Parameter" negativeValuesAllowed="1" formula="blBGx8XB5U-ta9bqLWJgqg" isDefault="1" displayUnit="l/min">
                      <Info min="0" flag="54" seq="1" ref="0" bb="2" group="75" />
                    </Parameter>
                    <Parameter id="KPo-2Lbe4E-SpQzdXrT93w" name="P*SA intracellular -&gt; interstitial" description="Permeability surface area product from intracellular to interstitial space" icon="Parameter" persistable="0" isFixedValue="0" dim="Flow" quantityType="Parameter" negativeValuesAllowed="1" formula="r8ZhYFSefkKYsQRrDsIbOw" isDefault="1" displayUnit="l/min">
                      <Info min="0" flag="54" seq="1" ref="0" bb="2" group="75" />
                    </Parameter>
                    <Parameter id="w_052Rx5Sk2u64rGHFvOow" name="P_cell_int_factor" description="Factor modifying the permeability of acids and bases depending on their degree of dissociation" icon="Parameter" persistable="0" isFixedValue="0" quantityType="Parameter" negativeValuesAllowed="1" formula="xgEd0FGDQ0G1TxaBYEAfnA" isDefault="1">
                      <Info min="0" flag="54" seq="1" ref="0" bb="2" group="75" />
                    </Parameter>
                    <Parameter id="CO9X0DEIb0240KC8FaFQNw" name="P_int_cell_factor" description="Factor modifying the permeability of acids and bases depending on their degree of dissociation" icon="Parameter" persistable="0" isFixedValue="0" quantityType="Parameter" negativeValuesAllowed="1" formula="xgEd0FGDQ0G1TxaBYEAfnA" isDefault="1">
                      <Info min="0" flag="54" seq="1" ref="0" bb="2" group="75" />
                    </Parameter>
                    <Parameter id="BhsuQb-r2EilrGAw-f6jLw" name="Partition coefficient (intracellular/plasma)" description="Partition coefficient between intracellular space and plasma" icon="Parameter" persistable="0" isFixedValue="0" quantityType="Parameter" negativeValuesAllowed="1" formula="XtwYjyx9t0GUFPEDIuekoA" isDefault="1">
                      <Info min="0" flag="122" seq="1" ref="0" bb="2" group="69" />
                    </Parameter>
                    <Parameter id="4VpJ1bN1SU2UAdkiBztPxA" name="Partition coefficient (intracellular/water)" description="Partition coefficient (intracellular/water)" icon="Parameter" persistable="0" isFixedValue="0" quantityType="Parameter" negativeValuesAllowed="1" formula="3fV6dhd8Wk2VNSUdN26c1A" isDefault="1">
                      <Info min="0" flag="54" seq="1" ref="0" bb="2" group="67" />
                    </Parameter>
                    <Parameter id="wbv9pSXhIEG9W7zSNxiEaA" name="Partition coefficient (interstitial/water)" icon="Parameter" persistable="0" isFixedValue="0" quantityType="Parameter" negativeValuesAllowed="1" formula="Wz9QMWZDu0yP7YLTBfYr5Q" isDefault="1">
                      <Info flag="10" seq="1" ref="0" bb="2" group="143" />
                    </Parameter>
                  </Children>
                </Container>
                <Parameter id="7zoBs7Kkt0KLij8K0vj_zA" name="Surface area (interstitial/intracellular)" description="Surface area between interstitial and intracellular space" icon="Parameter" persistable="0" isFixedValue="0" dim="Area" quantityType="Parameter" negativeValuesAllowed="1" formula="d5cza19iD0O8zJ1uLhaqpA" isDefault="1" displayUnit="cm²">
                  <Info min="0" flag="122" seq="5" ref="0" bb="32" group="105" />
                </Parameter>
              </Children>
            </NeighborhoodBuilder>
            <NeighborhoodBuilder id="XitefXpKrEeI7SZ6v3-noA" name="ArterialBlood_pls_Breasts_pls" mode="Logical" containerType="Neighborhood" firstNeighbor="0LtZUy4QPkOsQqHOtW2iWQ" secondNeighbor="NoYdmoltnUK-NmYehiqxyw">
              <Children>
                <Container id="HM3wXnCIk0OrrY1bEbMjkQ" name="MoleculeProperties" mode="Logical" containerType="Neighborhood">
                  <Tags>
                    <Tag value="Neighborhood" />
                  </Tags>
                </Container>
              </Children>
            </NeighborhoodBuilder>
            <NeighborhoodBuilder id="p7C986mO1024NhxShmFo0A" name="ArterialBlood_bc_Breasts_bc" mode="Logical" containerType="Neighborhood" firstNeighbor="kiDbvPjpw0CQ02OvmJDR5A" secondNeighbor="KDXg1wMIZk6BZmy-jTmuNA">
              <Children>
                <Container id="SwPLrUqMx0e9WrqnCUfsiA" name="MoleculeProperties" mode="Logical" containerType="Neighborhood">
                  <Tags>
                    <Tag value="Neighborhood" />
                  </Tags>
                </Container>
              </Children>
            </NeighborhoodBuilder>
            <NeighborhoodBuilder id="wcyIb4__NEK5HTG527R2Og" name="Breasts_pls_VenousBlood_pls" mode="Logical" containerType="Neighborhood" firstNeighbor="NoYdmoltnUK-NmYehiqxyw" secondNeighbor="HpeMjB0FMkKuic4em0_dHA">
              <Children>
                <Container id="axTWmbXDjUOLRePNgb29Iw" name="MoleculeProperties" mode="Logical" containerType="Neighborhood">
                  <Tags>
                    <Tag value="Neighborhood" />
                  </Tags>
                </Container>
              </Children>
            </NeighborhoodBuilder>
            <NeighborhoodBuilder id="FPUNp1OJpEy6aMjqud-9yQ" name="Breasts_bc_VenousBlood_bc" mode="Logical" containerType="Neighborhood" firstNeighbor="KDXg1wMIZk6BZmy-jTmuNA" secondNeighbor="8wC4qNlmlEGpERXTkEY_2w">
              <Children>
                <Container id="uI4EXUJ8pkWiLF2lFNyreQ" name="MoleculeProperties" mode="Logical" containerType="Neighborhood">
                  <Tags>
                    <Tag value="Neighborhood" />
                  </Tags>
                </Container>
              </Children>
            </NeighborhoodBuilder>
            <NeighborhoodBuilder id="Mwdd0Yf7MU--GAIK_ZKd7A" name="PlacentaMaternal_pls_PlacentaMaternal_int" description="Neighborhood between Heart/Plasma and Heart/Interstitial" mode="Logical" containerType="Neighborhood" firstNeighbor="ZoP2HDyAgkmMkoZIxl9Tpw" secondNeighbor="6Ioz7KdRq0GmcDkIUdNq0w">
              <Tags>
                <Tag value="Neighborhood: Plasma / Interstitial" />
              </Tags>
              <Children>
                <Container id="c84xzkiuZ0CDDvEbZqcamg" name="MoleculeProperties" description="Molecule dependent properties" mode="Logical" containerType="Other">
                  <Children>
                    <Parameter id="g0qHKICsH0u68yhNsNATxA" name="P (plasma&lt;-&gt;interstitial)" description="Permeability between plasma and interstitial space" icon="Parameter" persistable="0" isFixedValue="0" dim="Velocity" quantityType="Parameter" negativeValuesAllowed="1" isDefault="1" value="10" displayUnit="cm/min">
                      <Info min="0" flag="122" seq="1" ref="0" bb="2" group="77" />
                    </Parameter>
                    <Parameter id="PYyv-HCE60WNOqdyWao8iw" name="Partition coefficient (interstitial/plasma)" description="Partition coefficient between interstitial space and plasma" icon="Parameter" persistable="0" isFixedValue="0" quantityType="Parameter" negativeValuesAllowed="1" formula="9vsL9c0xS0m_Zk-WrFkm7g" isDefault="1">
                      <Info min="0" flag="122" seq="1" ref="0" bb="2" group="70" />
                    </Parameter>
                  </Children>
                </Container>
                <Parameter id="RtfjiLE35UKCYj3PDLFTIA" name="Surface area (plasma/interstitial)" description="Surface area between plasma and interstitial space" icon="Parameter" persistable="0" isFixedValue="0" dim="Area" quantityType="Parameter" negativeValuesAllowed="1" formula="OqOw3WweFkmV1baP8JrDJA" isDefault="1" displayUnit="cm²">
                  <Info min="0" flag="122" seq="5" ref="0" bb="32" group="106" />
                </Parameter>
              </Children>
            </NeighborhoodBuilder>
            <NeighborhoodBuilder id="NCwoJaj-MkOLBoPc-87YCg" name="PlacentaMaternal_pls_PlacentaMaternal_bc" description="Neighborhood between Heart/Plasma and Heart/Blood Cells" mode="Logical" containerType="Neighborhood" firstNeighbor="ZoP2HDyAgkmMkoZIxl9Tpw" secondNeighbor="6KkVpbjPhkSm67YMHKmtow">
              <Tags>
                <Tag value="Neighborhood: Plasma / BloodCells" />
              </Tags>
              <Children>
                <Container id="kYsdzFP0tUSDlbtGy8yVMA" name="MoleculeProperties" description="Molecule dependent properties" mode="Logical" containerType="Other" />
                <Parameter id="1MVA0Ly8ukKrnLYzaU7i2A" name="Surface area (blood cells/plasma)" description="Surface area between blood cells and plasma" icon="Parameter" persistable="0" isFixedValue="0" dim="Area" quantityType="Parameter" negativeValuesAllowed="1" formula="-_wp-dq_u0O73jdtatWo8w" isDefault="1" displayUnit="cm²">
                  <Info min="0" flag="122" seq="7" ref="0" bb="32" group="104" />
                </Parameter>
              </Children>
            </NeighborhoodBuilder>
            <NeighborhoodBuilder id="bGRKN0wO5USIqi2Y4a9hgw" name="PlacentaMaternal_int_PlacentaMaternal_cell" description="Neighborhood between Heart/Interstitial and Heart/Intracellular" mode="Logical" containerType="Neighborhood" firstNeighbor="6Ioz7KdRq0GmcDkIUdNq0w" secondNeighbor="eXwaWrf-h06PNBYVqRsJMQ">
              <Tags>
                <Tag value="Neighborhood: Interstitial / Intracellular" />
              </Tags>
              <Children>
                <Container id="EIPydQAy0k6DzwQ6B45rFA" name="MoleculeProperties" description="Molecule dependent properties" mode="Logical" containerType="Other">
                  <Children>
                    <Parameter id="Lty-UDCEK0uLoA3r4j9kfA" name="P (interstitial-&gt;intracellular)" description="Permeability from interstitial to intracellular space" icon="Parameter" persistable="0" isFixedValue="0" dim="Velocity" quantityType="Parameter" negativeValuesAllowed="1" formula="BtI2P64tE0qbPDdZb5epdA" isDefault="1" displayUnit="cm/min">
                      <Info min="0" flag="122" seq="1" ref="0" bb="2" group="78" />
                    </Parameter>
                    <Parameter id="zsPni9T3tUWBDRBTZMrhnQ" name="P (intracellular-&gt;interstitial)" description="Permeability from intracellular to interstitial space" icon="Parameter" persistable="0" isFixedValue="0" dim="Velocity" quantityType="Parameter" negativeValuesAllowed="1" formula="IPy6NR_6ykGaibqU8JGiGg" isDefault="1" displayUnit="cm/min">
                      <Info min="0" flag="122" seq="1" ref="0" bb="2" group="76" />
                    </Parameter>
                    <Parameter id="s4g09BZK-k-5WglkxYzwYg" name="P*SA interstitial -&gt; intracellular" description="Permeability surface area product from interstitial to intracellular space" icon="Parameter" persistable="0" isFixedValue="0" dim="Flow" quantityType="Parameter" negativeValuesAllowed="1" formula="2SR8MKDkxU6gIbh726Q0bA" isDefault="1" displayUnit="l/min">
                      <Info min="0" flag="54" seq="1" ref="0" bb="2" group="75" />
                    </Parameter>
                    <Parameter id="CRWWfv9M406ZHk8B77kP1A" name="P*SA intracellular -&gt; interstitial" description="Permeability surface area product from intracellular to interstitial space" icon="Parameter" persistable="0" isFixedValue="0" dim="Flow" quantityType="Parameter" negativeValuesAllowed="1" formula="rD0ku8RakECeog8y4Xbgng" isDefault="1" displayUnit="l/min">
                      <Info min="0" flag="54" seq="1" ref="0" bb="2" group="75" />
                    </Parameter>
                    <Parameter id="1yuOoKfyRUSUL0M-rczDvw" name="P_cell_int_factor" description="Factor modifying the permeability of acids and bases depending on their degree of dissociation" icon="Parameter" persistable="0" isFixedValue="0" quantityType="Parameter" negativeValuesAllowed="1" formula="QBSqi_UWIkucWZeoo23rAw" isDefault="1">
                      <Info min="0" flag="54" seq="1" ref="0" bb="2" group="75" />
                    </Parameter>
                    <Parameter id="tA6FLEVM2UCq-Juac8HWKg" name="P_int_cell_factor" description="Factor modifying the permeability of acids and bases depending on their degree of dissociation" icon="Parameter" persistable="0" isFixedValue="0" quantityType="Parameter" negativeValuesAllowed="1" formula="QBSqi_UWIkucWZeoo23rAw" isDefault="1">
                      <Info min="0" flag="54" seq="1" ref="0" bb="2" group="75" />
                    </Parameter>
                    <Parameter id="ErM1chBvmEKdUQkw57e5Iw" name="Partition coefficient (intracellular/plasma)" description="Partition coefficient between intracellular space and plasma" icon="Parameter" persistable="0" isFixedValue="0" quantityType="Parameter" negativeValuesAllowed="1" formula="gK7k7wGMXkaawD7smOJl7A" isDefault="1">
                      <Info min="0" flag="122" seq="1" ref="0" bb="2" group="69" />
                    </Parameter>
                    <Parameter id="9PoQQkYqnkOGxeXWdCd95g" name="Partition coefficient (intracellular/water)" description="Partition coefficient (intracellular/water)" icon="Parameter" persistable="0" isFixedValue="0" quantityType="Parameter" negativeValuesAllowed="1" formula="9mWfiIDr80S7B8Psyjd3mw" isDefault="1">
                      <Info min="0" flag="54" seq="1" ref="0" bb="2" group="67" />
                    </Parameter>
                    <Parameter id="XOC20JtvJkesX1TFRAGTAw" name="Partition coefficient (interstitial/water)" icon="Parameter" persistable="0" isFixedValue="0" quantityType="Parameter" negativeValuesAllowed="1" formula="NyBd4w0SuEuoMdHSYBEDhQ" isDefault="1">
                      <Info flag="10" seq="1" ref="0" bb="2" group="143" />
                    </Parameter>
                  </Children>
                </Container>
                <Parameter id="PbuQa2-ad0Sr_j1yXbdbyw" name="Surface area (interstitial/intracellular)" description="Surface area between interstitial and intracellular space" icon="Parameter" persistable="0" isFixedValue="0" dim="Area" quantityType="Parameter" negativeValuesAllowed="1" formula="fgtB0Z0vKUGcRziKNkAj1w" isDefault="1" displayUnit="cm²">
                  <Info min="0" flag="122" seq="5" ref="0" bb="32" group="105" />
                </Parameter>
              </Children>
            </NeighborhoodBuilder>
            <NeighborhoodBuilder id="wDiBEhRfnUafoxswsq5kZw" name="ArterialBlood_pls_PlacentaMaternal_pls" mode="Logical" containerType="Neighborhood" firstNeighbor="0LtZUy4QPkOsQqHOtW2iWQ" secondNeighbor="ZoP2HDyAgkmMkoZIxl9Tpw">
              <Children>
                <Container id="R7iyLtJetEanD4VJhwABsg" name="MoleculeProperties" mode="Logical" containerType="Neighborhood">
                  <Tags>
                    <Tag value="Neighborhood" />
                  </Tags>
                </Container>
              </Children>
            </NeighborhoodBuilder>
            <NeighborhoodBuilder id="DlBlNtOcu0Sf3exeGIEoGg" name="ArterialBlood_bc_PlacentaMaternal_bc" mode="Logical" containerType="Neighborhood" firstNeighbor="kiDbvPjpw0CQ02OvmJDR5A" secondNeighbor="6KkVpbjPhkSm67YMHKmtow">
              <Children>
                <Container id="2bMaAZoW8UOJyAbJpIn-jA" name="MoleculeProperties" mode="Logical" containerType="Neighborhood">
                  <Tags>
                    <Tag value="Neighborhood" />
                  </Tags>
                </Container>
              </Children>
            </NeighborhoodBuilder>
            <NeighborhoodBuilder id="90rB4kzocUioLNBzkMBK5A" name="PlacentaMaternal_pls_VenousBlood_pls" mode="Logical" containerType="Neighborhood" firstNeighbor="ZoP2HDyAgkmMkoZIxl9Tpw" secondNeighbor="HpeMjB0FMkKuic4em0_dHA">
              <Children>
                <Container id="6y1S5LSxOEmB29u_roPV5g" name="MoleculeProperties" mode="Logical" containerType="Neighborhood">
                  <Tags>
                    <Tag value="Neighborhood" />
                  </Tags>
                </Container>
              </Children>
            </NeighborhoodBuilder>
            <NeighborhoodBuilder id="YxzL2iV8_kCWSeVxbCfxpA" name="PlacentaMaternal_bc_VenousBlood_bc" mode="Logical" containerType="Neighborhood" firstNeighbor="6KkVpbjPhkSm67YMHKmtow" secondNeighbor="8wC4qNlmlEGpERXTkEY_2w">
              <Children>
                <Container id="46sjKhXqPUKVC37Y_K6QbA" name="MoleculeProperties" mode="Logical" containerType="Neighborhood">
                  <Tags>
                    <Tag value="Neighborhood" />
                  </Tags>
                </Container>
              </Children>
            </NeighborhoodBuilder>
            <NeighborhoodBuilder id="e_qNOylNc0CxIIIGxsEPhA" name="PlacentaFetal_pls_PlacentaFetal_int" description="Neighborhood between Heart/Plasma and Heart/Interstitial" mode="Logical" containerType="Neighborhood" firstNeighbor="n9rWZPDcQkuzu-Qklmpx0g" secondNeighbor="3eLhIte9QEeQq4yv1Pz-fA">
              <Tags>
                <Tag value="Neighborhood: Plasma / Interstitial" />
              </Tags>
              <Children>
                <Container id="jc3ijPcYykuUhj5wgiDBBg" name="MoleculeProperties" description="Molecule dependent properties" mode="Logical" containerType="Other">
                  <Children>
                    <Parameter id="bREyiEt070e-N1Wn_sKV3A" name="P (plasma&lt;-&gt;interstitial)" description="Permeability between plasma and interstitial space" icon="Parameter" persistable="0" isFixedValue="0" dim="Velocity" quantityType="Parameter" negativeValuesAllowed="1" isDefault="1" value="10" displayUnit="cm/min">
                      <Info min="0" flag="122" seq="1" ref="0" bb="2" group="77" />
                    </Parameter>
                    <Parameter id="Tqs5Ilu7IEaBWTqAlAxGIw" name="Partition coefficient (interstitial/plasma)" description="Partition coefficient between interstitial space and plasma" icon="Parameter" persistable="0" isFixedValue="0" quantityType="Parameter" negativeValuesAllowed="1" formula="kMt4fmzRZE2rGMCKY_gwYw" isDefault="1">
                      <Info min="0" flag="122" seq="1" ref="0" bb="2" group="70" />
                    </Parameter>
                  </Children>
                </Container>
                <Parameter id="8FEs7jednEGNPreQBKBPjQ" name="Surface area (plasma/interstitial)" description="Surface area between plasma and interstitial space" icon="Parameter" persistable="0" isFixedValue="0" dim="Area" quantityType="Parameter" negativeValuesAllowed="1" formula="VQLcgb9aqU2tam1x7G17Bw" isDefault="1" displayUnit="cm²">
                  <Info min="0" flag="122" seq="5" ref="0" bb="32" group="106" />
                </Parameter>
              </Children>
            </NeighborhoodBuilder>
            <NeighborhoodBuilder id="AoPe4oWxnUikXCufuDhNMA" name="PlacentaFetal_pls_PlacentaFetal_bc" description="Neighborhood between Heart/Plasma and Heart/Blood Cells" mode="Logical" containerType="Neighborhood" firstNeighbor="n9rWZPDcQkuzu-Qklmpx0g" secondNeighbor="eZUSd1aR6U-kuTG-Mk5rDg">
              <Tags>
                <Tag value="Neighborhood: Plasma / BloodCells" />
              </Tags>
              <Children>
                <Container id="A9vrzKg010e0gMgNuMZlMQ" name="MoleculeProperties" description="Molecule dependent properties" mode="Logical" containerType="Other" />
                <Parameter id="_x8Me2AWs0G7Vy2Hvc_L4Q" name="Surface area (blood cells/plasma)" description="Surface area between blood cells and plasma" icon="Parameter" persistable="0" isFixedValue="0" dim="Area" quantityType="Parameter" negativeValuesAllowed="1" formula="bhAoo-YVzEud_7cx1DjIqw" isDefault="1" displayUnit="cm²">
                  <Info min="0" flag="122" seq="7" ref="0" bb="32" group="104" />
                </Parameter>
              </Children>
            </NeighborhoodBuilder>
            <NeighborhoodBuilder id="gRgDPmY6sE-llsZXdhEE8w" name="PlacentaFetal_int_PlacentaFetal_cell" description="Neighborhood between Heart/Interstitial and Heart/Intracellular" mode="Logical" containerType="Neighborhood" firstNeighbor="3eLhIte9QEeQq4yv1Pz-fA" secondNeighbor="jEoKFqs6LEG-0JRrN7ot6w">
              <Tags>
                <Tag value="Neighborhood: Interstitial / Intracellular" />
              </Tags>
              <Children>
                <Container id="-hqTzwy3rUSc3UXkecCM2Q" name="MoleculeProperties" description="Molecule dependent properties" mode="Logical" containerType="Other">
                  <Children>
                    <Parameter id="WV1_VYXauUWQoN6QrgNtsg" name="P (interstitial-&gt;intracellular)" description="Permeability from interstitial to intracellular space" icon="Parameter" persistable="0" isFixedValue="0" dim="Velocity" quantityType="Parameter" negativeValuesAllowed="1" formula="YmG6YyuIFkG7Y-LYgJGabw" isDefault="1" displayUnit="cm/min">
                      <Info min="0" flag="122" seq="1" ref="0" bb="2" group="78" />
                    </Parameter>
                    <Parameter id="Wu-jXQheZkWWxoBqUl7-zg" name="P (intracellular-&gt;interstitial)" description="Permeability from intracellular to interstitial space" icon="Parameter" persistable="0" isFixedValue="0" dim="Velocity" quantityType="Parameter" negativeValuesAllowed="1" formula="PdvX0TehQUGE1OD7YyNjIg" isDefault="1" displayUnit="cm/min">
                      <Info min="0" flag="122" seq="1" ref="0" bb="2" group="76" />
                    </Parameter>
                    <Parameter id="kHk8a5FwN0O31bY8cgOr-A" name="P*SA interstitial -&gt; intracellular" description="Permeability surface area product from interstitial to intracellular space" icon="Parameter" persistable="0" isFixedValue="0" dim="Flow" quantityType="Parameter" negativeValuesAllowed="1" formula="OiqUaqnB_kCPKXiLSqZPww" isDefault="1" displayUnit="l/min">
                      <Info min="0" flag="54" seq="1" ref="0" bb="2" group="75" />
                    </Parameter>
                    <Parameter id="2VGCKY_-LEmOmpFDdZcfyA" name="P*SA intracellular -&gt; interstitial" description="Permeability surface area product from intracellular to interstitial space" icon="Parameter" persistable="0" isFixedValue="0" dim="Flow" quantityType="Parameter" negativeValuesAllowed="1" formula="Aenw--9YkU2m2umZ5JA4Qg" isDefault="1" displayUnit="l/min">
                      <Info min="0" flag="54" seq="1" ref="0" bb="2" group="75" />
                    </Parameter>
                    <Parameter id="nfBJlr3YmEC_oMquGdcmzQ" name="P_cell_int_factor" description="Factor modifying the permeability of acids and bases depending on their degree of dissociation" icon="Parameter" persistable="0" isFixedValue="0" quantityType="Parameter" negativeValuesAllowed="1" formula="bgfbrcU8tEmUaJTYB593TA" isDefault="1">
                      <Info min="0" flag="54" seq="1" ref="0" bb="2" group="75" />
                    </Parameter>
                    <Parameter id="fhVuQhnZ402QgT8GnJtHqA" name="P_int_cell_factor" description="Factor modifying the permeability of acids and bases depending on their degree of dissociation" icon="Parameter" persistable="0" isFixedValue="0" quantityType="Parameter" negativeValuesAllowed="1" formula="bgfbrcU8tEmUaJTYB593TA" isDefault="1">
                      <Info min="0" flag="54" seq="1" ref="0" bb="2" group="75" />
                    </Parameter>
                    <Parameter id="v0qH7EFgU0CR_yP9_1zoRQ" name="Partition coefficient (intracellular/plasma)" description="Partition coefficient between intracellular space and plasma" icon="Parameter" persistable="0" isFixedValue="0" quantityType="Parameter" negativeValuesAllowed="1" formula="yq9xe-vTCk6ImNjCARblig" isDefault="1">
                      <Info min="0" flag="122" seq="1" ref="0" bb="2" group="69" />
                    </Parameter>
                    <Parameter id="CmIvnIhbvkeVjgfvjxzHUA" name="Partition coefficient (intracellular/water)" description="Partition coefficient (intracellular/water)" icon="Parameter" persistable="0" isFixedValue="0" quantityType="Parameter" negativeValuesAllowed="1" formula="i0w39QbxREuf_I4YrssU-Q" isDefault="1">
                      <Info min="0" flag="54" seq="1" ref="0" bb="2" group="67" />
                    </Parameter>
                    <Parameter id="-oS2rDNAHUOREJUVOnlQoQ" name="Partition coefficient (interstitial/water)" icon="Parameter" persistable="0" isFixedValue="0" quantityType="Parameter" negativeValuesAllowed="1" formula="85zAC1hZVUOAxklEUsPrTg" isDefault="1">
                      <Info flag="10" seq="1" ref="0" bb="2" group="143" />
                    </Parameter>
                  </Children>
                </Container>
                <Parameter id="XAOtUJm0N0aqvc6gjtrjsQ" name="Surface area (interstitial/intracellular)" description="Surface area between interstitial and intracellular space" icon="Parameter" persistable="0" isFixedValue="0" dim="Area" quantityType="Parameter" negativeValuesAllowed="1" formula="L17rk5XnRkmV5qG74bB2KQ" isDefault="1" displayUnit="cm²">
                  <Info min="0" flag="122" seq="5" ref="0" bb="32" group="105" />
                </Parameter>
              </Children>
            </NeighborhoodBuilder>
            <NeighborhoodBuilder id="MRMflL0YV02wgqhuvb7H4Q" name="PlacentaMaternal_pls_PlacentaFetal_cell" mode="Logical" containerType="Neighborhood" firstNeighbor="ZoP2HDyAgkmMkoZIxl9Tpw" secondNeighbor="jEoKFqs6LEG-0JRrN7ot6w">
              <Tags>
                <Tag value="Neighborhood: Interstitial / Intracellular" />
              </Tags>
              <Children>
                <Container id="alXlqHcthkuJtfsOvUX4Jw" name="MoleculeProperties" mode="Logical" containerType="Neighborhood">
                  <Tags>
                    <Tag value="Neighborhood" />
                  </Tags>
                  <Children>
                    <Parameter id="hUZtx214UkGaSmAJmNqXQg" name="Partition coefficient (intracellular/plasma)" description="Partition coefficient between intracellular space and plasma" icon="Parameter" persistable="0" isFixedValue="0" quantityType="Parameter" negativeValuesAllowed="1" formula="x4-zZpWsGUe3pXieu5mGKA" isDefault="1">
                      <Info min="0" flag="122" seq="1" ref="0" bb="2" group="69" />
                    </Parameter>
                    <Parameter id="pLrX-we1JUqNdBvO54vw8Q" name="Partition coefficient (intracellular/water)" description="Partition coefficient (intracellular/water)" icon="Parameter" persistable="0" isFixedValue="0" quantityType="Parameter" negativeValuesAllowed="1" formula="JBg7rcM-L0isRkEqF5JEfw" isDefault="1">
                      <Info min="0" flag="54" seq="1" ref="0" bb="2" group="67" />
                    </Parameter>
                  </Children>
                </Container>
                <Parameter id="LFjTwDH-30ijNjF6lOzyQA" name="Surface area (plasma/cell)" icon="Parameter" persistable="0" isFixedValue="0" dim="Area" quantityType="Parameter" negativeValuesAllowed="1" isDefault="1" value="143.7691" displayUnit="cm²">
                  <ValueOrigin description="Surface area between plasma of the intervillous space and outer trophoblasts of the fetal villi" />
                  <Info flag="10" seq="1" ref="0" bb="2" group="103" />
                </Parameter>
              </Children>
            </NeighborhoodBuilder>
            <NeighborhoodBuilder id="bDNxxsIY8kiuY3l8Ad7FKQ" name="Fetus_pls_Fetus_int" description="Neighborhood between Heart/Plasma and Heart/Interstitial" mode="Logical" containerType="Neighborhood" firstNeighbor="LQ7oA_Bm0kefuKyoNTtzUw" secondNeighbor="tNDwZM9SZEKUMU0tn8rp8A">
              <Tags>
                <Tag value="Neighborhood: Plasma / Interstitial" />
              </Tags>
              <Children>
                <Container id="QeX-h4BtOEaoYpiq_aZynQ" name="MoleculeProperties" description="Molecule dependent properties" mode="Logical" containerType="Other">
                  <Children>
                    <Parameter id="0sIhhPkszEmGuuckb97Jgw" name="P (plasma&lt;-&gt;interstitial)" description="Permeability between plasma and interstitial space" icon="Parameter" persistable="0" isFixedValue="0" dim="Velocity" quantityType="Parameter" negativeValuesAllowed="1" isDefault="1" value="10" displayUnit="cm/min">
                      <Info min="0" flag="122" seq="1" ref="0" bb="2" group="77" />
                    </Parameter>
                    <Parameter id="xzWYaYrZm0OlBbxF0ovs2Q" name="Partition coefficient (interstitial/plasma)" description="Partition coefficient between interstitial space and plasma" icon="Parameter" persistable="0" isFixedValue="0" quantityType="Parameter" negativeValuesAllowed="1" formula="n2n-K2K2ukq0zV-iKOMbiA" isDefault="1">
                      <Info min="0" flag="122" seq="1" ref="0" bb="2" group="70" />
                    </Parameter>
                  </Children>
                </Container>
                <Parameter id="SMNxGXpqZU24Bhz6jXtOYw" name="Surface area (plasma/interstitial)" description="Surface area between plasma and interstitial space" icon="Parameter" persistable="0" isFixedValue="0" dim="Area" quantityType="Parameter" negativeValuesAllowed="1" formula="mcWBJsr5-UyQzDXCj1XKYw" isDefault="1" displayUnit="cm²">
                  <Info min="0" flag="122" seq="5" ref="0" bb="32" group="106" />
                </Parameter>
              </Children>
            </NeighborhoodBuilder>
            <NeighborhoodBuilder id="lnVUqbm0P0Gw1WnZTZspmA" name="Fetus_pls_Fetus_bc" description="Neighborhood between Heart/Plasma and Heart/Blood Cells" mode="Logical" containerType="Neighborhood" firstNeighbor="LQ7oA_Bm0kefuKyoNTtzUw" secondNeighbor="GSyy_NNWTkK1SveLPL8MeA">
              <Tags>
                <Tag value="Neighborhood: Plasma / BloodCells" />
              </Tags>
              <Children>
                <Container id="8994sisQv06Md754fbNm1w" name="MoleculeProperties" description="Molecule dependent properties" mode="Logical" containerType="Other" />
                <Parameter id="NCEFStZknUmyPb0CBVwTNA" name="Surface area (blood cells/plasma)" description="Surface area between blood cells and plasma" icon="Parameter" persistable="0" isFixedValue="0" dim="Area" quantityType="Parameter" negativeValuesAllowed="1" formula="PiCR6LPdl0mY2AjCSoleyA" isDefault="1" displayUnit="cm²">
                  <Info min="0" flag="122" seq="7" ref="0" bb="32" group="104" />
                </Parameter>
              </Children>
            </NeighborhoodBuilder>
            <NeighborhoodBuilder id="hS6S1scG3027s_ycY3xdHg" name="Fetus_int_Fetus_cell" description="Neighborhood between Heart/Interstitial and Heart/Intracellular" mode="Logical" containerType="Neighborhood" firstNeighbor="tNDwZM9SZEKUMU0tn8rp8A" secondNeighbor="7kDTrdv6MUqTN-truAP69w">
              <Tags>
                <Tag value="Neighborhood: Interstitial / Intracellular" />
              </Tags>
              <Children>
                <Container id="Ox0BttsrU0Cs50ZHFDsklw" name="MoleculeProperties" description="Molecule dependent properties" mode="Logical" containerType="Other">
                  <Children>
                    <Parameter id="jcq_vVnFDE-ET4AVcZm_pA" name="P (interstitial-&gt;intracellular)" description="Permeability from interstitial to intracellular space" icon="Parameter" persistable="0" isFixedValue="0" dim="Velocity" quantityType="Parameter" negativeValuesAllowed="1" formula="3epVb6ih70id5k6KUW_k4g" isDefault="1" displayUnit="cm/min">
                      <Info min="0" flag="122" seq="1" ref="0" bb="2" group="78" />
                    </Parameter>
                    <Parameter id="wi0L7CWqhEO1Yzgw0sD92w" name="P (intracellular-&gt;interstitial)" description="Permeability from intracellular to interstitial space" icon="Parameter" persistable="0" isFixedValue="0" dim="Velocity" quantityType="Parameter" negativeValuesAllowed="1" formula="-zVoweVj5EuQ71Z9qOyrdA" isDefault="1" displayUnit="cm/min">
                      <Info min="0" flag="122" seq="1" ref="0" bb="2" group="76" />
                    </Parameter>
                    <Parameter id="dW6Mpd_zLkKT2vT3KG_myg" name="P*SA interstitial -&gt; intracellular" description="Permeability surface area product from interstitial to intracellular space" icon="Parameter" persistable="0" isFixedValue="0" dim="Flow" quantityType="Parameter" negativeValuesAllowed="1" formula="RreA36g6UUKwtkOX1Bz7ZQ" isDefault="1" displayUnit="l/min">
                      <Info min="0" flag="54" seq="1" ref="0" bb="2" group="75" />
                    </Parameter>
                    <Parameter id="XnvNBGOF70WLBd3yAccC1w" name="P*SA intracellular -&gt; interstitial" description="Permeability surface area product from intracellular to interstitial space" icon="Parameter" persistable="0" isFixedValue="0" dim="Flow" quantityType="Parameter" negativeValuesAllowed="1" formula="TfRsncYJIE2HSC_7cBU25A" isDefault="1" displayUnit="l/min">
                      <Info min="0" flag="54" seq="1" ref="0" bb="2" group="75" />
                    </Parameter>
                    <Parameter id="3qhcidKEh0SdXb5qNhnrxQ" name="P_cell_int_factor" description="Factor modifying the permeability of acids and bases depending on their degree of dissociation" icon="Parameter" persistable="0" isFixedValue="0" quantityType="Parameter" negativeValuesAllowed="1" formula="eYwQD9iyvEa6UH6SxiF9yg" isDefault="1">
                      <Info min="0" flag="54" seq="1" ref="0" bb="2" group="75" />
                    </Parameter>
                    <Parameter id="yduWh_N4lkK3wdp2NMAj3A" name="P_int_cell_factor" description="Factor modifying the permeability of acids and bases depending on their degree of dissociation" icon="Parameter" persistable="0" isFixedValue="0" quantityType="Parameter" negativeValuesAllowed="1" formula="eYwQD9iyvEa6UH6SxiF9yg" isDefault="1">
                      <Info min="0" flag="54" seq="1" ref="0" bb="2" group="75" />
                    </Parameter>
                    <Parameter id="eZNLfn1ZsUGjW9RqJn1WRQ" name="Partition coefficient (intracellular/plasma)" description="Partition coefficient between intracellular space and plasma" icon="Parameter" persistable="0" isFixedValue="0" quantityType="Parameter" negativeValuesAllowed="1" formula="phtMsVa8bUy8YM5Dx4-5Jg" isDefault="1">
                      <Info min="0" flag="122" seq="1" ref="0" bb="2" group="69" />
                    </Parameter>
                    <Parameter id="n1bvu9e0UE-NrgXl4BC8Gw" name="Partition coefficient (intracellular/water)" description="Partition coefficient (intracellular/water)" icon="Parameter" persistable="0" isFixedValue="0" quantityType="Parameter" negativeValuesAllowed="1" formula="pOQuuC7rOUCvvSVRmBzyjQ" isDefault="1">
                      <Info min="0" flag="54" seq="1" ref="0" bb="2" group="67" />
                    </Parameter>
                    <Parameter id="x40gMcf72ESYXqSqiiEAQQ" name="Partition coefficient (interstitial/water)" icon="Parameter" persistable="0" isFixedValue="0" quantityType="Parameter" negativeValuesAllowed="1" formula="b0URE86RdkyHbWFjBaUtNg" isDefault="1">
                      <Info flag="10" seq="1" ref="0" bb="2" group="143" />
                    </Parameter>
                  </Children>
                </Container>
                <Parameter id="yWGMQqwBx0eNN2PI6kruNw" name="Surface area (interstitial/intracellular)" description="Surface area between interstitial and intracellular space" icon="Parameter" persistable="0" isFixedValue="0" dim="Area" quantityType="Parameter" negativeValuesAllowed="1" formula="2DKuNEnm5U-_kiRNsM9VmQ" isDefault="1" displayUnit="cm²">
                  <Info min="0" flag="122" seq="5" ref="0" bb="32" group="105" />
                </Parameter>
              </Children>
            </NeighborhoodBuilder>
            <NeighborhoodBuilder id="eSfQN8yDJ0mo7ojVKblJnQ" name="ArterialBloodUmbilicalCord_pls_ArterialBloodUmbilicalCord_bc" description="Neighborhood between Arterial Blood/Plasma and Arterial Blood/Blood Cells" mode="Logical" containerType="Neighborhood" firstNeighbor="vd02gEkZWUehNWm7odci8A" secondNeighbor="iWfbA0tGoUuXS0xNB0rVXg">
              <Tags>
                <Tag value="Neighborhood: Plasma / BloodCells" />
              </Tags>
              <Children>
                <Container id="ueTUxeNTY0GMouw1RfqpXA" name="MoleculeProperties" description="Molecule dependent properties" mode="Logical" containerType="Other" />
                <Parameter id="kIyEV1jOrEiWzpbZWfRQ_w" name="Surface area (blood cells/plasma)" description="Surface area between blood cells and plasma" icon="Parameter" persistable="0" isFixedValue="0" dim="Area" quantityType="Parameter" negativeValuesAllowed="1" formula="DpdDENBo-kCrfbswlzHqWg" isDefault="1" displayUnit="cm²">
                  <Info min="0" flag="122" seq="2" ref="0" bb="32" group="104" />
                </Parameter>
              </Children>
            </NeighborhoodBuilder>
            <NeighborhoodBuilder id="tY1QM-xyGkGichaf0T99nQ" name="Fetus_bc_ArterialBloodUmbilicalCord_bc" mode="Logical" containerType="Neighborhood" firstNeighbor="GSyy_NNWTkK1SveLPL8MeA" secondNeighbor="iWfbA0tGoUuXS0xNB0rVXg">
              <Children>
                <Container id="7u-2mNYGQUCVMg1NXqE1ZA" name="MoleculeProperties" mode="Logical" containerType="Neighborhood">
                  <Tags>
                    <Tag value="Neighborhood" />
                  </Tags>
                </Container>
              </Children>
            </NeighborhoodBuilder>
            <NeighborhoodBuilder id="qRxT8IFSGk6SB1ozwvG0nA" name="Fetus_pls_ArterialBloodUmbilicalCord_pls" mode="Logical" containerType="Neighborhood" firstNeighbor="LQ7oA_Bm0kefuKyoNTtzUw" secondNeighbor="vd02gEkZWUehNWm7odci8A">
              <Children>
                <Container id="DVNm5jsQS0GIOeHGMl_SKQ" name="MoleculeProperties" mode="Logical" containerType="Neighborhood">
                  <Tags>
                    <Tag value="Neighborhood" />
                  </Tags>
                </Container>
              </Children>
            </NeighborhoodBuilder>
            <NeighborhoodBuilder id="KTQFLg6GzEyLC6gjiPvxIA" name="ArterialBloodUmbilicalCord_bc_PlacentaFetal_bc" mode="Logical" containerType="Neighborhood" firstNeighbor="iWfbA0tGoUuXS0xNB0rVXg" secondNeighbor="eZUSd1aR6U-kuTG-Mk5rDg">
              <Children>
                <Container id="k6Xzsg0dRUSighItnVvzIw" name="MoleculeProperties" mode="Logical" containerType="Neighborhood">
                  <Tags>
                    <Tag value="Neighborhood" />
                  </Tags>
                </Container>
              </Children>
            </NeighborhoodBuilder>
            <NeighborhoodBuilder id="NMVqN75l0E-M88CLF3O6BA" name="ArterialBloodUmbilicalCord_pls_PlacentaFetal_pls" mode="Logical" containerType="Neighborhood" firstNeighbor="vd02gEkZWUehNWm7odci8A" secondNeighbor="n9rWZPDcQkuzu-Qklmpx0g">
              <Children>
                <Container id="6icUTVH0AkmiJ5ITVN7YpQ" name="MoleculeProperties" mode="Logical" containerType="Neighborhood">
                  <Tags>
                    <Tag value="Neighborhood" />
                  </Tags>
                </Container>
              </Children>
            </NeighborhoodBuilder>
            <NeighborhoodBuilder id="YVvfvcHMfEW7chvTYdLoXw" name="VenousBloodUmbilicalCord_pls_VenousBloodUmbilicalCord_bc" description="Neighborhood between Venous Blood/Plasma and Venous Blood/Blood Cells" mode="Logical" containerType="Neighborhood" firstNeighbor="WXYPZOdJ-UuN_CrAxZp_Tg" secondNeighbor="3MlOLm9P40W2V7ikJ7TRvg">
              <Tags>
                <Tag value="Neighborhood: Plasma / BloodCells" />
              </Tags>
              <Children>
                <Container id="XcoNFW_QfUq5dKiYrHXlUA" name="MoleculeProperties" description="Molecule dependent properties" mode="Logical" containerType="Other" />
                <Parameter id="vhlSjBcE2UK1WdNsOeOK4w" name="Surface area (blood cells/plasma)" description="Surface area between blood cells and plasma" icon="Parameter" persistable="0" isFixedValue="0" dim="Area" quantityType="Parameter" negativeValuesAllowed="1" formula="bzv8J9y7cUOeZrc7lk1D4Q" isDefault="1" displayUnit="cm²">
                  <Info min="0" flag="122" seq="1" ref="0" bb="32" group="104" />
                </Parameter>
              </Children>
            </NeighborhoodBuilder>
            <NeighborhoodBuilder id="XwMX6Du-30Cyu3twiZMgzw" name="PlacentaFetal_pls_VenousBloodUmbilicalCord_pls" mode="Logical" containerType="Neighborhood" firstNeighbor="n9rWZPDcQkuzu-Qklmpx0g" secondNeighbor="WXYPZOdJ-UuN_CrAxZp_Tg">
              <Children>
                <Container id="Jz0EacLCWkWKHpigAGAjPw" name="MoleculeProperties" mode="Logical" containerType="Neighborhood">
                  <Tags>
                    <Tag value="Neighborhood" />
                  </Tags>
                </Container>
              </Children>
            </NeighborhoodBuilder>
            <NeighborhoodBuilder id="kZ_l8FHOUk-ToE_j2F-baA" name="PlacentaFetal_bc_VenousBloodUmbilicalCord_bc" mode="Logical" containerType="Neighborhood" firstNeighbor="eZUSd1aR6U-kuTG-Mk5rDg" secondNeighbor="3MlOLm9P40W2V7ikJ7TRvg">
              <Children>
                <Container id="-T451-WcEEW0owFMXP7vVg" name="MoleculeProperties" mode="Logical" containerType="Neighborhood">
                  <Tags>
                    <Tag value="Neighborhood" />
                  </Tags>
                </Container>
              </Children>
            </NeighborhoodBuilder>
            <NeighborhoodBuilder id="SHYo4ZwpukqXrWMr3jNAAw" name="VenousBloodUmbilicalCord_bc_Fetus_bc" mode="Logical" containerType="Neighborhood" firstNeighbor="3MlOLm9P40W2V7ikJ7TRvg" secondNeighbor="GSyy_NNWTkK1SveLPL8MeA">
              <Children>
                <Container id="5_I7yQLOckOmqbp_H9SFCg" name="MoleculeProperties" mode="Logical" containerType="Neighborhood">
                  <Tags>
                    <Tag value="Neighborhood" />
                  </Tags>
                </Container>
              </Children>
            </NeighborhoodBuilder>
            <NeighborhoodBuilder id="9zBBaNrd2E6EEA_UrWp5qw" name="VenousBloodUmbilicalCord_pls_Fetus_pls" mode="Logical" containerType="Neighborhood" firstNeighbor="WXYPZOdJ-UuN_CrAxZp_Tg" secondNeighbor="LQ7oA_Bm0kefuKyoNTtzUw">
              <Children>
                <Container id="vE214Eoc_kqQ7NBNsgXRNQ" name="MoleculeProperties" mode="Logical" containerType="Neighborhood">
                  <Tags>
                    <Tag value="Neighborhood" />
                  </Tags>
                </Container>
              </Children>
            </NeighborhoodBuilder>
            <NeighborhoodBuilder id="Txczq0Pkt0yosRX84kEH7w" name="AmnioticFluid_pls_AmnioticFluid_int" description="Neighborhood between Heart/Plasma and Heart/Interstitial" mode="Logical" containerType="Neighborhood" firstNeighbor="Dl8F2qGgsEi058vs2T2crw" secondNeighbor="cHJnt_M8aUKfJUXPGC9FlA">
              <Tags>
                <Tag value="Neighborhood: Plasma / Interstitial" />
              </Tags>
              <Children>
                <Container id="ZtY9vW80L0-Xd8D8VowhWA" name="MoleculeProperties" description="Molecule dependent properties" mode="Logical" containerType="Other">
                  <Children>
                    <Parameter id="yPSRELsES0-sHuDruYGpig" name="P (plasma&lt;-&gt;interstitial)" description="Permeability between plasma and interstitial space" icon="Parameter" persistable="0" isFixedValue="0" dim="Velocity" quantityType="Parameter" negativeValuesAllowed="1" isDefault="1" value="10" displayUnit="cm/min">
                      <Info min="0" flag="122" seq="1" ref="0" bb="2" group="77" />
                    </Parameter>
                    <Parameter id="uzBRP7oOtEO9i7F7f6y2og" name="Partition coefficient (interstitial/plasma)" description="Partition coefficient between interstitial space and plasma" icon="Parameter" persistable="0" isFixedValue="0" quantityType="Parameter" negativeValuesAllowed="1" formula="JBA5WirOb0ynPZQNLKoNGQ" isDefault="1">
                      <Info min="0" flag="122" seq="1" ref="0" bb="2" group="70" />
                    </Parameter>
                  </Children>
                </Container>
                <Parameter id="3-D4DJyuYkSyqHR9tF8T4g" name="Surface area (plasma/interstitial)" description="Surface area between plasma and interstitial space" icon="Parameter" persistable="0" isFixedValue="0" dim="Area" quantityType="Parameter" negativeValuesAllowed="1" formula="WvxvrmGlUkuwiiGVyVi-cg" isDefault="1" displayUnit="cm²">
                  <Info min="0" flag="122" seq="5" ref="0" bb="32" group="106" />
                </Parameter>
              </Children>
            </NeighborhoodBuilder>
            <NeighborhoodBuilder id="71_rOeefwEWfvCVVWMebrw" name="AmnioticFluid_pls_AmnioticFluid_bc" description="Neighborhood between Heart/Plasma and Heart/Blood Cells" mode="Logical" containerType="Neighborhood" firstNeighbor="Dl8F2qGgsEi058vs2T2crw" secondNeighbor="Vhi45JNW8UmO73iOGZaSqA">
              <Tags>
                <Tag value="Neighborhood: Plasma / BloodCells" />
              </Tags>
              <Children>
                <Container id="ZqbOVDcu_US8y5Q6EVXYkg" name="MoleculeProperties" description="Molecule dependent properties" mode="Logical" containerType="Other" />
                <Parameter id="6wAy90SHFE6CdpgU86cM_w" name="Surface area (blood cells/plasma)" description="Surface area between blood cells and plasma" icon="Parameter" persistable="0" isFixedValue="0" dim="Area" quantityType="Parameter" negativeValuesAllowed="1" formula="dxaiUA1CBEC6b4ZUKm0nEw" isDefault="1" displayUnit="cm²">
                  <Info min="0" flag="122" seq="7" ref="0" bb="32" group="104" />
                </Parameter>
              </Children>
            </NeighborhoodBuilder>
            <NeighborhoodBuilder id="HyxOXvfWXkqzg4AdkrLmrA" name="AmnioticFluid_int_AmnioticFluid_cell" description="Neighborhood between Heart/Interstitial and Heart/Intracellular" mode="Logical" containerType="Neighborhood" firstNeighbor="cHJnt_M8aUKfJUXPGC9FlA" secondNeighbor="ZkqbEY8RGk24PSl-IiHZOA">
              <Tags>
                <Tag value="Neighborhood: Interstitial / Intracellular" />
              </Tags>
              <Children>
                <Container id="kjxsZIyi-kKnFMLLfaLr0Q" name="MoleculeProperties" description="Molecule dependent properties" mode="Logical" containerType="Other">
                  <Children>
                    <Parameter id="3wLT4-2Fpk2cpKj5DEcxTw" name="P (interstitial-&gt;intracellular)" description="Permeability from interstitial to intracellular space" icon="Parameter" persistable="0" isFixedValue="0" dim="Velocity" quantityType="Parameter" negativeValuesAllowed="1" formula="YJZ_7xlb_UeONEM-e9MmVw" isDefault="1" displayUnit="cm/min">
                      <Info min="0" flag="122" seq="1" ref="0" bb="2" group="78" />
                    </Parameter>
                    <Parameter id="CAXzWO4Qy0-0D_0UxAa_rQ" name="P (intracellular-&gt;interstitial)" description="Permeability from intracellular to interstitial space" icon="Parameter" persistable="0" isFixedValue="0" dim="Velocity" quantityType="Parameter" negativeValuesAllowed="1" formula="p8JkV6NKUUqqs7da0DJwyg" isDefault="1" displayUnit="cm/min">
                      <Info min="0" flag="122" seq="1" ref="0" bb="2" group="76" />
                    </Parameter>
                    <Parameter id="tX1I_y3ln0a-iobRPnNXyA" name="P*SA interstitial -&gt; intracellular" description="Permeability surface area product from interstitial to intracellular space" icon="Parameter" persistable="0" isFixedValue="0" dim="Flow" quantityType="Parameter" negativeValuesAllowed="1" formula="LZ9f5Sw5U0qjpj35EDwBzg" isDefault="1" displayUnit="l/min">
                      <Info min="0" flag="54" seq="1" ref="0" bb="2" group="75" />
                    </Parameter>
                    <Parameter id="RqoW3yGxhkqtxqMDs8oxjQ" name="P*SA intracellular -&gt; interstitial" description="Permeability surface area product from intracellular to interstitial space" icon="Parameter" persistable="0" isFixedValue="0" dim="Flow" quantityType="Parameter" negativeValuesAllowed="1" formula="6p5BVVQY-kuP4oSHfHh7_g" isDefault="1" displayUnit="l/min">
                      <Info min="0" flag="54" seq="1" ref="0" bb="2" group="75" />
                    </Parameter>
                    <Parameter id="Eu5qjTU6LEig_kwiQJnHaQ" name="P_cell_int_factor" description="Factor modifying the permeability of acids and bases depending on their degree of dissociation" icon="Parameter" persistable="0" isFixedValue="0" quantityType="Parameter" negativeValuesAllowed="1" formula="cq3hqDejVEunySXZ6sr9cQ" isDefault="1">
                      <Info min="0" flag="54" seq="1" ref="0" bb="2" group="75" />
                    </Parameter>
                    <Parameter id="QZ6yaOLl20CtwatQklihhw" name="P_int_cell_factor" description="Factor modifying the permeability of acids and bases depending on their degree of dissociation" icon="Parameter" persistable="0" isFixedValue="0" quantityType="Parameter" negativeValuesAllowed="1" formula="cq3hqDejVEunySXZ6sr9cQ" isDefault="1">
                      <Info min="0" flag="54" seq="1" ref="0" bb="2" group="75" />
                    </Parameter>
                    <Parameter id="GTXuOstT1Ui_90lmRaHQ8A" name="Partition coefficient (intracellular/plasma)" description="Partition coefficient between intracellular space and plasma" icon="Parameter" persistable="0" isFixedValue="0" quantityType="Parameter" negativeValuesAllowed="1" formula="1_HhIMhRA0mYIdNG7tb0Tg" isDefault="1">
                      <Info min="0" flag="122" seq="1" ref="0" bb="2" group="69" />
                    </Parameter>
                    <Parameter id="14INT7xkCkihFhnTCCwCgw" name="Partition coefficient (intracellular/water)" description="Partition coefficient (intracellular/water)" icon="Parameter" persistable="0" isFixedValue="0" quantityType="Parameter" negativeValuesAllowed="1" formula="L0ie3b3_ZU-Rk3sqvjypNg" isDefault="1">
                      <Info min="0" flag="54" seq="1" ref="0" bb="2" group="67" />
                    </Parameter>
                    <Parameter id="-i50KLKMkU-BUVukq7lN0A" name="Partition coefficient (interstitial/water)" icon="Parameter" persistable="0" isFixedValue="0" quantityType="Parameter" negativeValuesAllowed="1" formula="DNzXNZkiAUewyEsoh5VSFg" isDefault="1">
                      <Info flag="10" seq="1" ref="0" bb="2" group="143" />
                    </Parameter>
                  </Children>
                </Container>
                <Parameter id="wYq3pchYh02_VH-ySvBsIw" name="Surface area (interstitial/intracellular)" description="Surface area between interstitial and intracellular space" icon="Parameter" persistable="0" isFixedValue="0" dim="Area" quantityType="Parameter" negativeValuesAllowed="1" formula="Ie4OSqF-zkWzyU_4IQ-Bnw" isDefault="1" displayUnit="cm²">
                  <Info min="0" flag="122" seq="5" ref="0" bb="32" group="105" />
                </Parameter>
              </Children>
            </NeighborhoodBuilder>
            <NeighborhoodBuilder id="ZkC7h95Ynkyc4SSgC6DskA" name="PlacentaMaternal_int_PlacentaFetal_cell" mode="Logical" containerType="Neighborhood" firstNeighbor="6Ioz7KdRq0GmcDkIUdNq0w" secondNeighbor="jEoKFqs6LEG-0JRrN7ot6w">
              <Tags>
                <Tag value="Neighborhood: Interstitial / Intracellular" />
              </Tags>
              <Children>
                <Container id="yYgJwbuVSkyAnHelSmIB4Q" name="MoleculeProperties" mode="Logical" containerType="Neighborhood">
                  <Tags>
                    <Tag value="Neighborhood" />
                  </Tags>
                  <Children>
                    <Parameter id="Hm0-HlBV706lgLUgnrnQBg" name="Partition coefficient (intracellular/plasma)" description="Partition coefficient between intracellular space and plasma" icon="Parameter" persistable="0" isFixedValue="0" quantityType="Parameter" negativeValuesAllowed="1" formula="x4-zZpWsGUe3pXieu5mGKA" isDefault="1">
                      <Info min="0" flag="122" seq="1" ref="0" bb="2" group="69" />
                    </Parameter>
                    <Parameter id="oZWBeM-XckSz9ZBvgiqzZA" name="Partition coefficient (intracellular/water)" description="Partition coefficient (intracellular/water)" icon="Parameter" persistable="0" isFixedValue="0" quantityType="Parameter" negativeValuesAllowed="1" formula="JBg7rcM-L0isRkEqF5JEfw" isDefault="1">
                      <Info min="0" flag="54" seq="1" ref="0" bb="2" group="67" />
                    </Parameter>
                    <Parameter id="MkJ0ZSzK8ESUumKW-dwxlg" name="P*SA interstitial -&gt; intracellular" description="Permeability surface area product from interstitial to intracellular space" icon="Parameter" persistable="0" isFixedValue="0" dim="Flow" quantityType="Parameter" negativeValuesAllowed="1" isDefault="1" value="0" displayUnit="l/min">
                      <Info min="0" flag="54" seq="1" ref="0" bb="2" group="75" />
                    </Parameter>
                    <Parameter id="WPP8y455w0uVhMgy45GPlg" name="P*SA intracellular -&gt; interstitial" description="Permeability surface area product from intracellular to interstitial space" icon="Parameter" persistable="0" isFixedValue="0" dim="Flow" quantityType="Parameter" negativeValuesAllowed="1" isDefault="1" value="0" displayUnit="l/min">
                      <Info min="0" flag="54" seq="1" ref="0" bb="2" group="75" />
                    </Parameter>
                    <Parameter id="_rZ-gQauxk-zlA__5m3-wg" name="Partition coefficient (interstitial/water)" icon="Parameter" persistable="0" isFixedValue="0" quantityType="Parameter" negativeValuesAllowed="1" formula="Wt6-95Upx0uhZ7GmRK5ASA" isDefault="1">
                      <Info flag="10" seq="1" ref="0" bb="2" group="143" />
                    </Parameter>
                    <Parameter id="nETKWRNPpkOyfyyFaFWQ3g" name="P_int_cell_factor" description="Factor modifying the permeability of acids and bases depending on their degree of dissociation" icon="Parameter" persistable="0" isFixedValue="0" quantityType="Parameter" negativeValuesAllowed="1" formula="x4-zZpWsGUe3pXieu5mGKA" isDefault="1">
                      <Info min="0" flag="54" seq="1" ref="0" bb="2" group="75" />
                    </Parameter>
                    <Parameter id="0jH4Go1gDkafiEyREujTaA" name="P_cell_int_factor" description="Factor modifying the permeability of acids and bases depending on their degree of dissociation" icon="Parameter" persistable="0" isFixedValue="0" quantityType="Parameter" negativeValuesAllowed="1" formula="x4-zZpWsGUe3pXieu5mGKA" isDefault="1">
                      <Info min="0" flag="54" seq="1" ref="0" bb="2" group="75" />
                    </Parameter>
                  </Children>
                </Container>
              </Children>
            </NeighborhoodBuilder>
          </Children>
        </NeighborhoodsContainer>
        <FormulaCache>
          <Formulas>
            <Formula id="Ff50wFZsV0yFMJIRDPjY7w" name="PARAM_CLSpec_endosomal_global" dim="Inversed time" formula="K_uptake-K_rec&gt;=0 ? K_uptake-K_rec : 0">
              <Paths>
                <Path path="0" as="1" dim="2" />
                <Path path="3" as="4" dim="2" />
              </Paths>
            </Formula>
            <Formula id="DEmvwm-vpUeZvcKWq-LSBA" name="PARAM_VolumePlasma" dim="Volume" formula="V_pls_art+V_pls_bon+V_pls_brn+V_pls_cae+V_pls_colasc+V_pls_coldesc+V_pls_colsigm+V_pls_coltrans+V_pls_duo+V_pls_fat+V_pls_tes+V_pls_hrt+V_pls_kid+V_pls_lin+V_pls_lil+V_pls_lje+V_pls_lng+V_pls_mus+V_pls_pan+V_pls_prc+V_pls_prp+V_pls_pve+V_pls_rect+V_pls_skn+V_pls_sin+V_pls_spl+V_pls_sto+V_pls_uil+V_pls_uje+V_pls_ven">
              <Paths>
                <Path path="5" as="6" dim="7" />
                <Path path="8" as="9" dim="7" />
                <Path path="10" as="11" dim="7" />
                <Path path="12" as="13" dim="7" />
                <Path path="14" as="15" dim="7" />
                <Path path="16" as="17" dim="7" />
                <Path path="18" as="19" dim="7" />
                <Path path="20" as="21" dim="7" />
                <Path path="22" as="23" dim="7" />
                <Path path="24" as="25" dim="7" />
                <Path path="26" as="27" dim="7" />
                <Path path="28" as="29" dim="7" />
                <Path path="30" as="31" dim="7" />
                <Path path="32" as="33" dim="7" />
                <Path path="34" as="35" dim="7" />
                <Path path="36" as="37" dim="7" />
                <Path path="38" as="39" dim="7" />
                <Path path="40" as="41" dim="7" />
                <Path path="42" as="43" dim="7" />
                <Path path="44" as="45" dim="7" />
                <Path path="46" as="47" dim="7" />
                <Path path="48" as="49" dim="7" />
                <Path path="50" as="51" dim="7" />
                <Path path="52" as="53" dim="7" />
                <Path path="54" as="55" dim="7" />
                <Path path="56" as="57" dim="7" />
                <Path path="58" as="59" dim="7" />
                <Path path="60" as="61" dim="7" />
                <Path path="62" as="63" dim="7" />
                <Path path="64" as="65" dim="7" />
              </Paths>
            </Formula>
            <Formula id="uyxEOfwLSE-DKqM8FBWnMQ" name="PARAM_BW" dim="Mass" formula="M_art + M_sto + M_sin + M_lin + M_pan + M_spl + M_liv + M_lng + M_mus + M_fat + M_skn + M_kid + M_brn + M_hrt + M_bon + M_tes + M_pve + M_ven">
              <Paths>
                <Path path="66" as="67" dim="68" />
                <Path path="69" as="70" dim="68" />
                <Path path="71" as="72" dim="68" />
                <Path path="73" as="74" dim="68" />
                <Path path="75" as="76" dim="68" />
                <Path path="77" as="78" dim="68" />
                <Path path="79" as="80" dim="68" />
                <Path path="81" as="82" dim="68" />
                <Path path="83" as="84" dim="68" />
                <Path path="85" as="86" dim="68" />
                <Path path="87" as="88" dim="68" />
                <Path path="89" as="90" dim="68" />
                <Path path="91" as="92" dim="68" />
                <Path path="93" as="94" dim="68" />
                <Path path="95" as="96" dim="68" />
                <Path path="97" as="98" dim="68" />
                <Path path="99" as="100" dim="68" />
                <Path path="101" as="102" dim="68" />
              </Paths>
            </Formula>
            <Formula id="gbDOroiOLEunIc-QiyiDtg" name="PARAM_PostMenstrualAge" dim="Age in weeks" formula="Age* 365.25/7 + GA">
              <Paths>
                <Path path="103" as="104" dim="105" />
                <Path path="106" as="107" dim="108" />
              </Paths>
            </Formula>
            <Formula id="v9_pwcBZ7UitB2HxKVbjSA" name="PARAM_BMI" dim="BMI" formula="Height&gt;0 ? BW / (Height)^2 : 0">
              <Paths>
                <Path path="109" as="110" dim="111" />
                <Path path="112" as="113" dim="68" />
              </Paths>
            </Formula>
            <Formula id="fiB7ms-dikyxLDSPGSJW4Q" name="PARAM_Tissue_Weight" dim="Mass" formula="Volume * Density">
              <Paths>
                <Path path="114" as="115" dim="115" />
                <Path path="116" as="7" dim="7" />
              </Paths>
            </Formula>
            <Formula id="s-MTj7rdbEu07Zs8svzsmw" name="PARAM_ProteinContainerVolume_Compartment" dim="Volume" formula="Volume">
              <Paths>
                <Path path="116" as="7" dim="7" />
              </Paths>
            </Formula>
            <Formula id="5LGR-5auWkquPkWBErkyHw" name="VOLUME_pls_BloodOrgan_4Comp" dim="Volume" formula="(1-HCT)*V">
              <Paths>
                <Path path="117" as="118" />
                <Path path="119" as="120" dim="7" />
                <Path path="121" as="122" />
              </Paths>
            </Formula>
            <Formula id="6y9DkSLr-EWucesh0MD90g" name="PARAM_K_Water_PLS" formula="fu">
              <Paths>
                <Path path="123" as="124" dim="125" />
              </Paths>
            </Formula>
            <Formula id="YRqEWWPqN0udZPGAEH4GaA" name="PARAM_OntogenyFactor_FromGlobal" formula="f_onto">
              <Paths>
                <Path path="126" as="127" />
              </Paths>
            </Formula>
            <Formula id="UHFdRxQe-US84AOotx4-GA" name="PARAM_ProteinHalfLife_FromGlobal_Liver" dim="Time" formula="tHalf">
              <Paths>
                <Path path="128" as="129" dim="130" />
              </Paths>
            </Formula>
            <Formula id="DrxQb2xDokGO0u2XsN-5GA" name="VOLUME_bc_blood_organ_4comp" dim="Volume" formula="HCT*V">
              <Paths>
                <Path path="119" as="120" dim="7" />
                <Path path="121" as="122" />
              </Paths>
            </Formula>
            <Formula id="N_ZX9J_f2k2SeYnF0dC1Gw" name="PARAM_K_Water_BC" formula="K_rbc/fu">
              <Paths>
                <Path path="123" as="124" dim="125" />
                <Path path="131" as="132" />
              </Paths>
            </Formula>
            <Formula id="97clr5yMFE6bnnpYYgkXJg" name="PARAM_GallbladderRefillTime" dim="Time" formula="6*EHC_HalfTime">
              <Paths>
                <Path path="133" as="134" dim="130" />
                <TimePath />
              </Paths>
            </Formula>
            <Formula id="1DQl5nWgz0Cj6NSiWibKkQ" name="PARAM_Q_from_Qspec" dim="Flow" formula="Qspec * Weight">
              <Paths>
                <Path path="135" as="136" dim="137" />
                <Path path="138" as="139" dim="68" />
              </Paths>
            </Formula>
            <Formula id="QyDI0BYczkiQQT25_oeXcg" name="PARAM_Fluid_recirculation_flow_rate_Bone" dim="Flow" formula="0.00000000000728*(BW/0.02)^0.75">
              <Paths>
                <Path path="112" as="113" dim="68" />
              </Paths>
            </Formula>
            <Formula id="sD3uooxxz0iWRgxYXrXXsg" name="PARAM_Lymph_flow_rate_Bone" dim="Flow" formula="0.00000068*BW/0.02">
              <Paths>
                <Path path="112" as="113" dim="68" />
              </Paths>
            </Formula>
            <Formula id="WgZHcFq3uE-r5ZokKUAhow" name="VOLUME_VascularEndo_bon" dim="Volume" formula="SA_pls_int*d_endo">
              <Paths>
                <Path path="140" as="141" dim="111" />
                <Path path="142" as="143" dim="144" />
              </Paths>
            </Formula>
            <Formula id="Za4iaieOZ0igAur606QcDg" name="PARAM_f_cell" formula="1 - f_int - f_vas">
              <Paths>
                <Path path="145" as="146" />
                <Path path="147" as="118" />
              </Paths>
            </Formula>
            <Formula id="BnJc4yF9lUCcLcztWqxErw" name="VOLUME_pls_4Comp" dim="Volume" formula="f_vas*(1-HCT)*V_org">
              <Paths>
                <Path path="117" as="118" />
                <Path path="119" as="148" dim="7" />
                <Path path="121" as="122" />
              </Paths>
            </Formula>
            <Formula id="JPBKwk0QuUKZVuAUxUkQVA" name="VOLUME_bc_4Comp" dim="Volume" formula="f_vas*HCT*V">
              <Paths>
                <Path path="117" as="118" />
                <Path path="119" as="120" dim="7" />
                <Path path="121" as="122" />
              </Paths>
            </Formula>
            <Formula id="17I3cJZTxUOM9KpXXjUwmQ" name="VOLUME_int_4Comp" dim="Volume" formula="f_int*V">
              <Paths>
                <Path path="149" as="146" />
                <Path path="119" as="120" dim="7" />
              </Paths>
            </Formula>
            <Formula id="K8kvC93knkCjisYSoOzw1w" name="PARAM_pH_INT" formula="pH_int">
              <Paths>
                <Path path="150" as="151" />
              </Paths>
            </Formula>
            <Formula id="RR0fcmcQNkm9v0egEWiFjA" name="PARAM_K_Water_INT_bon" formula="K_water_int">
              <Paths>
                <Path path="152" as="153" />
              </Paths>
            </Formula>
            <Formula id="JyGaNAabf0O6LClRE4iNnA" name="PARAM_ProteinContainerVolume_Organ" dim="Volume" formula="Volume">
              <Paths>
                <Path path="119" as="7" dim="7" />
              </Paths>
            </Formula>
            <Formula id="J0lp2Mtuj0yJacZQLNr8nw" name="VOLUME_cell_4Comp" dim="Volume" formula="f_cell*V">
              <Paths>
                <Path path="154" as="155" />
                <Path path="119" as="120" dim="7" />
              </Paths>
            </Formula>
            <Formula id="CwfDcgqkUkyzzDoDG8-fnw" name="PARAM_K_Water_CELL_bon" formula="K_water_cell">
              <Paths>
                <Path path="156" as="157" />
              </Paths>
            </Formula>
            <Formula id="-cSZjYB3hUGYBSR40sqiWQ" name="PARAM_Lymph_flow_rate_Brain" dim="Flow" formula="0.00000000000032*BW/0.02">
              <Paths>
                <Path path="112" as="113" dim="68" />
              </Paths>
            </Formula>
            <Formula id="-9gCFOrAqk2wZNJwlN1-9A" name="PARAM_Fluid_recirculation_flow_rate_Brain" dim="Flow" formula="1.55E-14*(BW/0.02)^0.75">
              <Paths>
                <Path path="112" as="113" dim="68" />
              </Paths>
            </Formula>
            <Formula id="NswPcnHsbU-mSkJBDe445A" name="VOLUME_VascularEndo_brn" dim="Volume" formula="SA_pls_int*d_endo">
              <Paths>
                <Path path="140" as="141" dim="111" />
                <Path path="158" as="143" dim="144" />
              </Paths>
            </Formula>
            <Formula id="9-ispDabnkWsUXEie63tBQ" name="PARAM_K_Water_INT_brn" formula="K_water_int">
              <Paths>
                <Path path="159" as="153" />
              </Paths>
            </Formula>
            <Formula id="P6t1GgkC6kipwfbpEFfaJQ" name="PARAM_K_Water_CELL_brn" formula="K_water_cell">
              <Paths>
                <Path path="160" as="157" />
              </Paths>
            </Formula>
            <Formula id="tITJb1TvOkmDIYtzmcPV7w" name="VOLUME_VascularEndo_fat" dim="Volume" formula="SA_pls_int*d_endo">
              <Paths>
                <Path path="140" as="141" dim="111" />
                <Path path="161" as="143" dim="144" />
              </Paths>
            </Formula>
            <Formula id="tQKC5TVEzEeuwQgGpyeMPg" name="PARAM_Fluid_recirculation_flow_rate_Fat" dim="Flow" formula="0.00000000261*(BW/0.02)^0.75">
              <Paths>
                <Path path="112" as="113" dim="68" />
              </Paths>
            </Formula>
            <Formula id="nF1AAvqErkKhlQP95_C3Rg" name="PARAM_Lymph_flow_rate_Fat" dim="Flow" formula="0.000000079*BW/0.02">
              <Paths>
                <Path path="112" as="113" dim="68" />
              </Paths>
            </Formula>
            <Formula id="e2mdqINPFUe_92zujEbqMQ" name="PARAM_K_Water_INT_fat" formula="K_water_int">
              <Paths>
                <Path path="162" as="153" />
              </Paths>
            </Formula>
            <Formula id="ZV0-lEpaiUefnfri0wrOXw" name="PARAM_K_Water_CELL_fat" formula="K_water_cell">
              <Paths>
                <Path path="163" as="157" />
              </Paths>
            </Formula>
            <Formula id="vuyxl21KY06sbYYYWndKuQ" name="PARAM_Fluid_recirculation_flow_rate_Gonads" dim="Flow" formula="0.00000000375*(BW/0.02)^0.75">
              <Paths>
                <Path path="112" as="113" dim="68" />
              </Paths>
            </Formula>
            <Formula id="fePRn_UF_UCE-SlgGuCpAw" name="PARAM_Lymph_flow_rate_Gonads" dim="Flow" formula="0.000000075*BW/0.02">
              <Paths>
                <Path path="112" as="113" dim="68" />
              </Paths>
            </Formula>
            <Formula id="Cgw23-mniEWzZVgKDI2l9w" name="VOLUME_VascularEndo_tes" dim="Volume" formula="SA_pls_int*d_endo">
              <Paths>
                <Path path="140" as="141" dim="111" />
                <Path path="164" as="143" dim="144" />
              </Paths>
            </Formula>
            <Formula id="maIrAYgTUE2m08YxN7T2rg" name="PARAM_K_Water_INT_tes" formula="K_water_int">
              <Paths>
                <Path path="165" as="153" />
              </Paths>
            </Formula>
            <Formula id="ixO8Mambtkimjny3Il0rTg" name="PARAM_K_Water_CELL_tes" formula="K_water_cell">
              <Paths>
                <Path path="166" as="157" />
              </Paths>
            </Formula>
            <Formula id="U3p5FhNYFkSMptUMjx75kA" name="VOLUME_VascularEndo_hrt" dim="Volume" formula="SA_pls_int*d_endo">
              <Paths>
                <Path path="140" as="141" dim="111" />
                <Path path="167" as="143" dim="144" />
              </Paths>
            </Formula>
            <Formula id="x6R6V46YHkaxDe6wi7CgVg" name="PARAM_Fluid_recirculation_flow_rate_Heart" dim="Flow" formula="0.000000198*(BW/0.02)^0.75">
              <Paths>
                <Path path="112" as="113" dim="68" />
              </Paths>
            </Formula>
            <Formula id="SlWIzVkxgk2ky2dLwVSjfg" name="PARAM_Lymph_flow_rate_Heart" dim="Flow" formula="0.00000081*BW/0.02">
              <Paths>
                <Path path="112" as="113" dim="68" />
              </Paths>
            </Formula>
            <Formula id="yVZOVi3qkEWjpQZ751KmhQ" name="PARAM_K_Water_INT_hrt" formula="K_water_int">
              <Paths>
                <Path path="168" as="153" />
              </Paths>
            </Formula>
            <Formula id="jjGGRqB54kayftSCrEy46w" name="PARAM_K_Water_CELL_hrt" formula="K_water_cell">
              <Paths>
                <Path path="169" as="157" />
              </Paths>
            </Formula>
            <Formula id="H57T26cfV02A1RdbtEVNCQ" name="VOLUME_VascularEndo_kid" dim="Volume" formula="SA_pls_int*d_endo">
              <Paths>
                <Path path="140" as="141" dim="111" />
                <Path path="170" as="143" dim="144" />
              </Paths>
            </Formula>
            <Formula id="S4uA9oe_OkCFJfuFkNY1Xw" name="PARAM_Fluid_recirculation_flow_rate_Kidney" dim="Flow" formula="0.0000000649*(BW/0.02)^0.75">
              <Paths>
                <Path path="112" as="113" dim="68" />
              </Paths>
            </Formula>
            <Formula id="gJl4vtV_WEaKEtNaodzNZQ" name="PARAM_Lymph_flow_rate_Kidney" dim="Flow" formula="0.00000021*BW/0.02">
              <Paths>
                <Path path="112" as="113" dim="68" />
              </Paths>
            </Formula>
            <Formula id="_xkY2NGUT0eOcPeixPJw3g" name="PARAM_GFR_Spec" dim="Flow per weight organ" formula="(PMA^Hill/(TM50^Hill+PMA^Hill)*(1-GFR_premat)+GFR_premat) * GFR_mat / V_kid_std">
              <Paths>
                <Path path="171" as="172" dim="108" />
                <Path path="173" as="174" />
                <Path path="175" as="176" dim="177" />
                <Path path="178" as="179" />
                <Path path="180" as="181" dim="108" />
                <Path path="182" as="183" dim="7" />
              </Paths>
            </Formula>
            <Formula id="f6DcknLNM0icsPrmpi1DIQ" name="PARAM_K_Water_INT_kid" formula="K_water_int">
              <Paths>
                <Path path="184" as="153" />
              </Paths>
            </Formula>
            <Formula id="nshbc0dWM0Snj9Qma56WIw" name="PARAM_K_Water_CELL_kid" formula="K_water_cell">
              <Paths>
                <Path path="185" as="157" />
              </Paths>
            </Formula>
            <Formula id="jJhF6dZK_ka7xBUAr_G3YA" name="PARAM_VolumeGutWall" dim="Volume" formula="Area*d">
              <Paths>
                <Path path="186" as="144" dim="144" />
                <Path path="187" as="188" dim="111" />
              </Paths>
            </Formula>
            <Formula id="zRRuJKsaC0C4jq1GGVpwvw" name="PARAM_InverseGastricEmptyingTime" dim="Inversed time" formula="1/GET">
              <Paths>
                <Path path="189" as="190" dim="130" />
              </Paths>
            </Formula>
            <Formula id="01AWyg1PYEC7RphbpzkR1w" name="VOLUME_LumenSegment" dim="Volume" formula="PI*(r1*r1+r1*r2+r2*r2)/3*L">
              <Paths>
                <Path path="191" as="192" dim="111" />
                <Path path="193" as="194" dim="111" />
                <Path path="195" as="196" dim="111" />
              </Paths>
            </Formula>
            <Formula id="FolDugYUs0qnzvPp0u7kWA" name="PARAM_Inflow_Stomach" dim="Flow" formula="SteadyStateFillLevel*V/StomachInflowTime">
              <Paths>
                <Path path="197" as="198" dim="125" />
                <Path path="199" as="200" dim="130" />
                <Path path="116" as="120" dim="7" />
                <TimePath />
              </Paths>
            </Formula>
            <Formula id="bIqctDl3v0qmoUHUuL0dVA" name="PARAM_pH_from_pH_fasted" formula="pH_fasted">
              <Paths>
                <Path path="201" as="202" />
              </Paths>
            </Formula>
            <Formula id="ryXiIsArQEajRyPqCBwzhQ" name="PARAM_Liquid_StartValue" dim="Volume" formula="V*SteadyStateFillLevel">
              <Paths>
                <Path path="197" as="198" dim="125" />
                <Path path="116" as="120" dim="7" />
              </Paths>
            </Formula>
            <Formula id="C_Kd1r26a0O8ut_5vdyBiQ" name="LiquidRHS_sto" dim="Flow" formula="OralApplicationsEnabled ? -LT_sto + Inflow*FillLevelFlag : 0">
              <Paths>
                <Path path="203" as="204" />
                <Path path="205" as="206" dim="177" />
                <Path path="207" as="208" dim="177" />
                <Path path="209" as="210" />
              </Paths>
            </Formula>
            <Formula id="Zbyu5D5BjkGcl0yr97Rjvw" name="PARAM_Area" dim="Area" formula="PI*(r1+r2)*L">
              <Paths>
                <Path path="191" as="192" dim="111" />
                <Path path="193" as="194" dim="111" />
                <Path path="195" as="196" dim="111" />
              </Paths>
            </Formula>
            <Formula id="IH4tvCSp9E2oeAbKE5ILEg" name="PARAM_FillLevel" formula="Liquid/V">
              <Paths>
                <Path path="211" as="212" dim="7" />
                <Path path="116" as="120" dim="7" />
              </Paths>
            </Formula>
            <Formula id="sgzhOyHbDUmhhHz1BVFogg" name="PARAM_FillLevelFlagFlag" formula="(FillLevel&lt;0.9?1:1/(1+exp((FillLevel-1)/0.01)))">
              <Paths>
                <Path path="213" as="214" />
              </Paths>
            </Formula>
            <Formula id="i-pzPdFwg0KKOwPzyv8YHQ" name="PARAM_LiquidTransferRate_sto" dim="Flow" formula="w*Liquid*FillLevelFlagNext">
              <Paths>
                <Path path="215" as="216" dim="2" />
                <Path path="211" as="212" dim="7" />
                <Path path="217" as="218" />
              </Paths>
            </Formula>
            <Formula id="rGjC9Vfo30Gs1H9NjcIJsQ" name="PARAM_pKa_pH_WS_lum_ForSol_K3" formula="F1*(1-F2)*F3">
              <Paths>
                <Path path="219" as="220" />
                <Path path="221" as="222" />
                <Path path="223" as="224" />
              </Paths>
            </Formula>
            <Formula id="gVXXCOvi2EShSo6UUauKpQ" name="PARAM_OntogenyFactor_FromGlobal_GI" formula="f_onto">
              <Paths>
                <Path path="225" as="127" />
              </Paths>
            </Formula>
            <Formula id="yp4GaUNo0ketKn2bNRO2ow" name="PARAM_pKa_pH_WS_lum_ForSol_F1" formula="CT0 != CT_NEUTRAL ?  1/(1+10^(CT0*(pKa_0-pH))) : 1">
              <Paths>
                <Path path="226" as="227" />
                <Path path="228" as="229" />
                <Path path="230" as="231" />
                <Path path="232" as="233" />
              </Paths>
            </Formula>
            <Formula id="BQzTcOkBAEWj5VqJcwnfTw" name="PARAM_pKa_pH_WS_lum_ForSol_F2" formula="CT1 != CT_NEUTRAL ?  1/(1+10^(CT1*(pKa_1-pH))) : 1">
              <Paths>
                <Path path="234" as="235" />
                <Path path="228" as="229" />
                <Path path="236" as="237" />
                <Path path="232" as="233" />
              </Paths>
            </Formula>
            <Formula id="KUBB69toSEqKUszKDGkWTQ" name="PARAM_pKa_pH_WS_lum_ForSol_F3" formula="CT2 != CT_NEUTRAL ?  1/(1+10^(CT2*(pKa_2-pH))) : 1">
              <Paths>
                <Path path="238" as="239" />
                <Path path="228" as="229" />
                <Path path="240" as="241" />
                <Path path="232" as="233" />
              </Paths>
            </Formula>
            <Formula id="danX8G3kw0SWmKbm6cEIzg" name="PARAM_pKa_pH_WS_lum_ForSol_K7" formula="F1*(1-F2)*(1-F3)">
              <Paths>
                <Path path="219" as="220" />
                <Path path="221" as="222" />
                <Path path="223" as="224" />
              </Paths>
            </Formula>
            <Formula id="0Z5TlAT1N0m9q7B_peUdgw" name="PARAM_ProteinHalfLife_FromGlobal_Intestine" dim="Time" formula="tHalf">
              <Paths>
                <Path path="242" as="129" dim="130" />
              </Paths>
            </Formula>
            <Formula id="X_zMYgogbkyllstXU_Yw8A" name="PARAM_Solubility_pKa_pH_Factor" formula="K1+K2/base^(CT0^2)+K3/base^(CT1^2)+K4/base^(CT2^2)+K5/base^max(CT0+CT1;-CT0-CT1)+K6/base^max(CT0+CT2;-CT0-CT2)+K7/base^max(CT1+CT2;-CT1-CT2)+K8/base^max(CT0+CT1+CT2;-CT0-CT1-CT2)">
              <Paths>
                <Path path="243" as="244" />
                <Path path="245" as="246" />
                <Path path="247" as="248" />
                <Path path="249" as="250" />
                <Path path="251" as="252" />
                <Path path="253" as="254" />
                <Path path="255" as="256" />
                <Path path="257" as="258" />
                <Path path="226" as="227" />
                <Path path="234" as="235" />
                <Path path="238" as="239" />
                <Path path="259" as="260" />
              </Paths>
            </Formula>
            <Formula id="AwyoqVmZMUealbuvKUEKaA" name="PARAM_pKa_pH_WS_lum_ForSol_K1" formula="F1*F2*F3">
              <Paths>
                <Path path="219" as="220" />
                <Path path="221" as="222" />
                <Path path="223" as="224" />
              </Paths>
            </Formula>
            <Formula id="eHSUDdg8xU-JTpTGm5KxUw" name="PARAM_pKa_pH_WS_lum_ForSol_K8" formula="(1-F1)*(1-F2)*(1-F3)">
              <Paths>
                <Path path="219" as="220" />
                <Path path="221" as="222" />
                <Path path="223" as="224" />
              </Paths>
            </Formula>
            <Formula id="c4s_qToi5kSmhOLWazSkag" name="PARAM_pKa_pH_WS_lum_ForSol_K2" formula="(1-F1)*F2*F3">
              <Paths>
                <Path path="219" as="220" />
                <Path path="221" as="222" />
                <Path path="223" as="224" />
              </Paths>
            </Formula>
            <Formula id="C8WwGp0v90GQwwwb1Rft5Q" name="PARAM_pKa_pH_WS_lum_ForSol_K6" formula="(1-F1)*F2*(1-F3)">
              <Paths>
                <Path path="219" as="220" />
                <Path path="221" as="222" />
                <Path path="223" as="224" />
              </Paths>
            </Formula>
            <Formula id="lDdY0EeHvEuK41PrOJdEMQ" name="PARAM_pKa_pH_WS_lum_ForSol_K5" formula="(1-F1)*(1-F2)*F3">
              <Paths>
                <Path path="219" as="220" />
                <Path path="221" as="222" />
                <Path path="223" as="224" />
              </Paths>
            </Formula>
            <Formula id="WFYGgNkb0UamTPbnaBkqIA" name="PARAM_pKa_pH_WS_lum_ForSol_K4" formula="F1*F2*(1-F3)">
              <Paths>
                <Path path="219" as="220" />
                <Path path="221" as="222" />
                <Path path="223" as="224" />
              </Paths>
            </Formula>
            <Formula id="yvo0BLaxKEu_lt0qFH9I9Q" name="PARAM_IntestinalSolubility" dim="Concentration (mass)" formula="Solubility * Solubility_pKa_REFpH_Factor / Solubility_pKa_pH_Factor">
              <Paths>
                <Path path="261" as="262" />
                <Path path="263" as="264" dim="265" />
                <Path path="266" as="267" />
              </Paths>
            </Formula>
            <Formula id="xrQj5WeAeUu4jvLMdvkQvQ" name="PARAM_Lumen_Geometry_R2" dim="Length" formula="r2_p0 + Height*r2_p1">
              <Paths>
                <Path path="268" as="110" dim="111" />
                <Path path="269" as="270" dim="111" />
                <Path path="271" as="272" />
              </Paths>
            </Formula>
            <Formula id="PamH0TZCX06DvGx9YAt22Q" name="PARAM_EffectiveSurfaceArea" dim="Area" formula="Ageom*AeffFactor*AeffVariabilityFactor">
              <Paths>
                <Path path="273" as="274" />
                <Path path="186" as="275" dim="144" />
                <Path path="276" as="277" />
              </Paths>
            </Formula>
            <Formula id="5XRnUVabAUCumaIck1MXng" name="PARAM_InverseSITT_Factor_Duodenum" dim="Inversed time" formula="LuminalVelocity/SITT_fact">
              <Paths>
                <Path path="278" as="279" dim="2" />
                <Path path="280" as="281" />
              </Paths>
            </Formula>
            <Formula id="hGyRldDJ1kCXa4nNob3AeA" name="PARAM_Lumen_Geometry_Length" dim="Length" formula="L_p0 + Height*L_p1">
              <Paths>
                <Path path="268" as="110" dim="111" />
                <Path path="282" as="283" dim="111" />
                <Path path="284" as="285" />
              </Paths>
            </Formula>
            <Formula id="jPiwPcjt6kWJwuTEI5h6sA" name="LiquidRHS_duo" dim="Flow" formula="OralApplicationsEnabled ? LT_sto - LT_duo + Inflow*FillLevelFlag - Outflow*Liquid : 0">
              <Paths>
                <Path path="286" as="287" dim="2" />
                <Path path="203" as="204" />
                <Path path="211" as="212" dim="7" />
                <Path path="205" as="288" dim="177" />
                <Path path="207" as="208" dim="177" />
                <Path path="209" as="210" />
                <Path path="289" as="206" dim="177" />
              </Paths>
            </Formula>
            <Formula id="R4SFHjd97EmqzEr3WqCqeA" name="PARAM_LiquidTransferRate_duo" dim="Flow" formula="w*Liquid*FillLevelFlagNext">
              <Paths>
                <Path path="215" as="216" dim="2" />
                <Path path="211" as="212" dim="7" />
                <Path path="290" as="218" />
              </Paths>
            </Formula>
            <Formula id="htR3h1PDG067ZT5h4isyfw" name="PARAM_Lumen_Geometry_R1" dim="Length" formula="r1_p0 + Height*r1_p1">
              <Paths>
                <Path path="268" as="110" dim="111" />
                <Path path="291" as="292" dim="111" />
                <Path path="293" as="294" />
              </Paths>
            </Formula>
            <Formula id="p_yq8m8qOUqG7qH1Pj3t6w" name="PARAM_Inflow_Duodenum" dim="Flow" formula="0.02894*V">
              <Paths>
                <Path path="116" as="120" dim="7" />
              </Paths>
            </Formula>
            <Formula id="tkPrWW7sRkmwJfCCi0S3fQ" name="PARAM_Lumen_Geometry_Thickness" dim="Length" formula="Thickness_p1 + Thickness_p2*(1-exp(Thickness_p3*Height))">
              <Paths>
                <Path path="268" as="110" dim="111" />
                <Path path="295" as="296" dim="111" />
                <Path path="297" as="298" dim="111" />
                <Path path="299" as="300" dim="301" />
              </Paths>
            </Formula>
            <Formula id="mzzLAhsNikaP8PIG1AA6Gg" name="PARAM_VolumeGutWall_Duodenum" dim="Volume" formula="V_Intestine * 0.087">
              <Paths>
                <Path path="302" as="303" dim="7" />
              </Paths>
            </Formula>
            <Formula id="9-eOmn9hb0eV1Lf7eAiDPw" name="PARAM_Outflow_Duodenum" dim="Inversed time" formula="(k_p*alpha_p*V_p+inflow-k*alpha*V)/(alpha*V)">
              <Paths>
                <Path path="197" as="304" dim="125" />
                <Path path="215" as="305" dim="2" />
                <Path path="207" as="306" dim="177" />
                <Path path="116" as="120" dim="7" />
                <Path path="307" as="308" dim="125" />
                <Path path="309" as="310" dim="2" />
                <Path path="311" as="312" dim="7" />
              </Paths>
            </Formula>
            <Formula id="93MVxnaX5kGS9uLgZ4PnQQ" name="PARAM_OralMassAbsorbed_RHS_duo" dim="Amount per time" formula="PassiveRates_para+PassiveRates_trans-(ActiveRates_para+ActiveRates_trans)">
              <Paths>
                <Path path="313" as="314" dim="315" />
                <Path path="316" as="317" dim="315" />
                <Path path="318" as="319" dim="315" />
                <Path path="320" as="321" dim="315" />
              </Paths>
            </Formula>
            <Formula id="PX_YIeYorkSVdSS1HdcqxQ" name="PARAM_LiquidTransferRate_uje" dim="Flow" formula="w*Liquid*FillLevelFlagNext">
              <Paths>
                <Path path="215" as="216" dim="2" />
                <Path path="211" as="212" dim="7" />
                <Path path="322" as="218" />
              </Paths>
            </Formula>
            <Formula id="tNtNpOS_U0udlQvVfn1OFA" name="LiquidRHS_uje" dim="Flow" formula="OralApplicationsEnabled ? LT_duo - LT_uje + Inflow*FillLevelFlag - Outflow*Liquid : 0">
              <Paths>
                <Path path="286" as="287" dim="2" />
                <Path path="203" as="204" />
                <Path path="211" as="212" dim="7" />
                <Path path="205" as="323" dim="177" />
                <Path path="207" as="208" dim="177" />
                <Path path="324" as="288" dim="177" />
                <Path path="209" as="210" />
              </Paths>
            </Formula>
            <Formula id="xn92kHtv20GQY7kGDEfBAA" name="PARAM_InverseSITT_Factor_UpperJejunum" dim="Inversed time" formula="LuminalVelocity/SITT_fact">
              <Paths>
                <Path path="278" as="279" dim="2" />
                <Path path="280" as="281" />
              </Paths>
            </Formula>
            <Formula id="QDHfcFAZXEuyenaAh7keKg" name="PARAM_Outflow_UpperJejunum" dim="Inversed time" formula="(k_p*alpha_p*V_p+inflow-k*alpha*V)/(alpha*V)">
              <Paths>
                <Path path="197" as="304" dim="125" />
                <Path path="215" as="305" dim="2" />
                <Path path="207" as="306" dim="177" />
                <Path path="116" as="120" dim="7" />
                <Path path="325" as="308" dim="125" />
                <Path path="326" as="310" dim="2" />
                <Path path="327" as="312" dim="7" />
              </Paths>
            </Formula>
            <Formula id="j-6vQQ0doky6ePR35RlCpQ" name="PARAM_VolumeGutWall_UpperJejunum" dim="Volume" formula="V_Intestine * 0.249">
              <Paths>
                <Path path="302" as="303" dim="7" />
              </Paths>
            </Formula>
            <Formula id="s-B4J-cRZUK9PMbc0g5aAA" name="PARAM_Inflow_UpperJejunum" dim="Flow" formula="0.0031572*V">
              <Paths>
                <Path path="116" as="120" dim="7" />
              </Paths>
            </Formula>
            <Formula id="gAsNQEcgt0SGrJkKIuPTwA" name="PARAM_OralMassAbsorbed_RHS_uje" dim="Amount per time" formula="PassiveRates_para+PassiveRates_trans-(ActiveRates_para+ActiveRates_trans)">
              <Paths>
                <Path path="328" as="314" dim="315" />
                <Path path="329" as="317" dim="315" />
                <Path path="330" as="319" dim="315" />
                <Path path="331" as="321" dim="315" />
              </Paths>
            </Formula>
            <Formula id="h-EpqzsqUkqIEVza711kyA" name="PARAM_Outflow_LowerJejunum" dim="Inversed time" formula="(k_p*alpha_p*V_p+inflow-k*alpha*V)/(alpha*V)">
              <Paths>
                <Path path="197" as="304" dim="125" />
                <Path path="215" as="305" dim="2" />
                <Path path="207" as="306" dim="177" />
                <Path path="116" as="120" dim="7" />
                <Path path="332" as="308" dim="125" />
                <Path path="333" as="310" dim="2" />
                <Path path="334" as="312" dim="7" />
              </Paths>
            </Formula>
            <Formula id="HAEjcui_kUqNVuavxp-ttg" name="LiquidRHS_lje" dim="Flow" formula="OralApplicationsEnabled ? LT_uje - LT_lje + Inflow*FillLevelFlag - Outflow*Liquid : 0">
              <Paths>
                <Path path="286" as="287" dim="2" />
                <Path path="203" as="204" />
                <Path path="211" as="212" dim="7" />
                <Path path="205" as="335" dim="177" />
                <Path path="207" as="208" dim="177" />
                <Path path="336" as="323" dim="177" />
                <Path path="209" as="210" />
              </Paths>
            </Formula>
            <Formula id="cH_jza78cUODu1IyHV_tcg" name="PARAM_InverseSITT_Factor_LowerJejunum" dim="Inversed time" formula="LuminalVelocity/SITT_fact">
              <Paths>
                <Path path="278" as="279" dim="2" />
                <Path path="280" as="281" />
              </Paths>
            </Formula>
            <Formula id="cXYUkQhP0U6-YRVxh11LlA" name="PARAM_VolumeGutWall_LowerJejunum" dim="Volume" formula="V_Intestine * 0.184">
              <Paths>
                <Path path="302" as="303" dim="7" />
              </Paths>
            </Formula>
            <Formula id="E7gr4fJun02Ks4rzYgz8Eg" name="PARAM_Inflow_LowerJejunum" dim="Flow" formula="0.0025102*V">
              <Paths>
                <Path path="116" as="120" dim="7" />
              </Paths>
            </Formula>
            <Formula id="gKemVJcgCEeTcOKH-MYBPA" name="PARAM_LiquidTransferRate_lje" dim="Flow" formula="w*Liquid*FillLevelFlagNext">
              <Paths>
                <Path path="215" as="216" dim="2" />
                <Path path="211" as="212" dim="7" />
                <Path path="337" as="218" />
              </Paths>
            </Formula>
            <Formula id="nMca1Z-xv0qQ9il7vFKSxA" name="PARAM_OralMassAbsorbed_RHS_lje" dim="Amount per time" formula="PassiveRates_para+PassiveRates_trans-(ActiveRates_para+ActiveRates_trans)">
              <Paths>
                <Path path="338" as="314" dim="315" />
                <Path path="339" as="317" dim="315" />
                <Path path="340" as="319" dim="315" />
                <Path path="341" as="321" dim="315" />
              </Paths>
            </Formula>
            <Formula id="og9WgaseVkKvs4pyEQDgog" name="PARAM_InverseSITT_Factor_UpperIleum" dim="Inversed time" formula="LuminalVelocity/SITT_fact">
              <Paths>
                <Path path="278" as="279" dim="2" />
                <Path path="280" as="281" />
              </Paths>
            </Formula>
            <Formula id="q_i2ttXEKE-SCIgUNd_DoQ" name="LiquidRHS_uil" dim="Flow" formula="OralApplicationsEnabled ? LT_lje - LT_uil + Inflow*FillLevelFlag - Outflow*Liquid : 0">
              <Paths>
                <Path path="286" as="287" dim="2" />
                <Path path="203" as="204" />
                <Path path="211" as="212" dim="7" />
                <Path path="205" as="342" dim="177" />
                <Path path="207" as="208" dim="177" />
                <Path path="343" as="335" dim="177" />
                <Path path="209" as="210" />
              </Paths>
            </Formula>
            <Formula id="cTEL2LVpHUyrKAj1NiZUYQ" name="PARAM_LiquidTransferRate_uil" dim="Flow" formula="w*Liquid*FillLevelFlagNext">
              <Paths>
                <Path path="215" as="216" dim="2" />
                <Path path="211" as="212" dim="7" />
                <Path path="344" as="218" />
              </Paths>
            </Formula>
            <Formula id="CDLXrEUIbkmBkGKjWHQ6FQ" name="PARAM_Inflow_UpperIleum" dim="Flow" formula="0.0029585*V">
              <Paths>
                <Path path="116" as="120" dim="7" />
              </Paths>
            </Formula>
            <Formula id="NEUJDwytt0ebtYF5Rs_NeQ" name="PARAM_VolumeGutWall_UpperIleum" dim="Volume" formula="V_Intestine * 0.324">
              <Paths>
                <Path path="302" as="303" dim="7" />
              </Paths>
            </Formula>
            <Formula id="lJr84gbhy0iSqicRmhsQ9w" name="PARAM_Outflow_UpperIleum" dim="Inversed time" formula="(k_p*alpha_p*V_p+inflow-k*alpha*V)/(alpha*V)">
              <Paths>
                <Path path="197" as="304" dim="125" />
                <Path path="215" as="305" dim="2" />
                <Path path="207" as="306" dim="177" />
                <Path path="116" as="120" dim="7" />
                <Path path="345" as="308" dim="125" />
                <Path path="346" as="310" dim="2" />
                <Path path="347" as="312" dim="7" />
              </Paths>
            </Formula>
            <Formula id="RN0KgHikQUim73S1iQcg0w" name="PARAM_OralMassAbsorbed_RHS_uil" dim="Amount per time" formula="PassiveRates_para+PassiveRates_trans-(ActiveRates_para+ActiveRates_trans)">
              <Paths>
                <Path path="348" as="314" dim="315" />
                <Path path="349" as="317" dim="315" />
                <Path path="350" as="319" dim="315" />
                <Path path="351" as="321" dim="315" />
              </Paths>
            </Formula>
            <Formula id="E3ReUHhqmk-oX_kIU-LuXQ" name="PARAM_VolumeGutWall_LowerIleum" dim="Volume" formula="V_Intestine * 0.156">
              <Paths>
                <Path path="302" as="303" dim="7" />
              </Paths>
            </Formula>
            <Formula id="tIdoPQCoWkyXGca23uZWvg" name="LiquidRHS_lil" dim="Flow" formula="OralApplicationsEnabled ? LT_uil - LT_lil + Inflow*FillLevelFlag - Outflow*Liquid : 0">
              <Paths>
                <Path path="286" as="287" dim="2" />
                <Path path="203" as="204" />
                <Path path="211" as="212" dim="7" />
                <Path path="205" as="352" dim="177" />
                <Path path="207" as="208" dim="177" />
                <Path path="353" as="342" dim="177" />
                <Path path="209" as="210" />
              </Paths>
            </Formula>
            <Formula id="jU3LoO09z0qUY3h4HsZ12A" name="PARAM_Inflow_LowerIleum" dim="Flow" formula="0.0017657*V">
              <Paths>
                <Path path="116" as="120" dim="7" />
              </Paths>
            </Formula>
            <Formula id="gU80VUF5JUCpm-ItnWJbqg" name="PARAM_Outflow_LowerIleum" dim="Inversed time" formula="(k_p*alpha_p*V_p+inflow-k*alpha*V)/(alpha*V)">
              <Paths>
                <Path path="197" as="304" dim="125" />
                <Path path="215" as="305" dim="2" />
                <Path path="207" as="306" dim="177" />
                <Path path="116" as="120" dim="7" />
                <Path path="354" as="308" dim="125" />
                <Path path="355" as="310" dim="2" />
                <Path path="356" as="312" dim="7" />
              </Paths>
            </Formula>
            <Formula id="49yVvE5XWE65d8GplUsGUQ" name="PARAM_LiquidTransferRate_lil" dim="Flow" formula="w*Liquid*FillLevelFlagNext">
              <Paths>
                <Path path="215" as="216" dim="2" />
                <Path path="211" as="212" dim="7" />
                <Path path="357" as="218" />
              </Paths>
            </Formula>
            <Formula id="cbzy4Cz6F0OwhWyXnOBX8w" name="PARAM_InverseSITT_Factor_LowerIleum" dim="Inversed time" formula="LuminalVelocity/SITT_fact">
              <Paths>
                <Path path="278" as="279" dim="2" />
                <Path path="280" as="281" />
              </Paths>
            </Formula>
            <Formula id="-oNTHocUL0qsixoRHP5LDQ" name="PARAM_OralMassAbsorbed_RHS_lil" dim="Amount per time" formula="PassiveRates_para+PassiveRates_trans-(ActiveRates_para+ActiveRates_trans)">
              <Paths>
                <Path path="358" as="314" dim="315" />
                <Path path="359" as="317" dim="315" />
                <Path path="360" as="319" dim="315" />
                <Path path="361" as="321" dim="315" />
              </Paths>
            </Formula>
            <Formula id="5DByVoz71U6vsSM8CKt2Ew" name="PARAM_Outflow_Caecum" dim="Inversed time" formula="(k_p*alpha_p*V_p+inflow-k*alpha*V)/(alpha*V)">
              <Paths>
                <Path path="197" as="304" dim="125" />
                <Path path="215" as="305" dim="2" />
                <Path path="207" as="306" dim="177" />
                <Path path="116" as="120" dim="7" />
                <Path path="362" as="308" dim="125" />
                <Path path="363" as="310" dim="2" />
                <Path path="364" as="312" dim="7" />
              </Paths>
            </Formula>
            <Formula id="L8vn-BLiCU2FkRVcvtOrOA" name="PARAM_InverseLITT_Factor_Caecum" dim="Inversed time" formula="LuminalVelocity/LITT_fact">
              <Paths>
                <Path path="278" as="279" dim="2" />
                <Path path="365" as="366" />
              </Paths>
            </Formula>
            <Formula id="yPGbv7IXak-WExd8h39EiA" name="LiquidRHS_cae" dim="Flow" formula="OralApplicationsEnabled ? LT_lil - LT_cae + Inflow*FillLevelFlag - Outflow*Liquid : 0">
              <Paths>
                <Path path="286" as="287" dim="2" />
                <Path path="203" as="204" />
                <Path path="211" as="212" dim="7" />
                <Path path="205" as="367" dim="177" />
                <Path path="207" as="208" dim="177" />
                <Path path="368" as="352" dim="177" />
                <Path path="209" as="210" />
              </Paths>
            </Formula>
            <Formula id="BSbGFEv2tUqybyblOxz0NA" name="PARAM_LiquidTransferRate_cae" dim="Flow" formula="w*Liquid*FillLevelFlagNext">
              <Paths>
                <Path path="215" as="216" dim="2" />
                <Path path="211" as="212" dim="7" />
                <Path path="369" as="218" />
              </Paths>
            </Formula>
            <Formula id="6wLrNiCqYkWNICQfL40sdA" name="PARAM_Inflow_Caecum" dim="Flow" formula="0*V">
              <Paths>
                <Path path="116" as="120" dim="7" />
              </Paths>
            </Formula>
            <Formula id="l909gYGKbk2FMmgTQxLTZQ" name="PARAM_VolumeGutWall_Caecum" dim="Volume" formula="V_Intestine * 0.08470588">
              <Paths>
                <Path path="370" as="303" dim="7" />
              </Paths>
            </Formula>
            <Formula id="dh-6mIgG6kiLsd4OOS41dQ" name="PARAM_OralMassAbsorbed_RHS_cae" dim="Amount per time" formula="PassiveRates_para+PassiveRates_trans-(ActiveRates_para+ActiveRates_trans)">
              <Paths>
                <Path path="371" as="314" dim="315" />
                <Path path="372" as="317" dim="315" />
                <Path path="373" as="319" dim="315" />
                <Path path="374" as="321" dim="315" />
              </Paths>
            </Formula>
            <Formula id="trZoM99ZiUOE-knDK5O9Dg" name="PARAM_VolumeGutWall_ColonAscendens" dim="Volume" formula="V_Intestine * 0.15529412">
              <Paths>
                <Path path="370" as="303" dim="7" />
              </Paths>
            </Formula>
            <Formula id="eoQVHibKq0mfPxAkeyBe6g" name="PARAM_LiquidTransferRate_colasc" dim="Flow" formula="w*Liquid*FillLevelFlagNext">
              <Paths>
                <Path path="215" as="216" dim="2" />
                <Path path="211" as="212" dim="7" />
                <Path path="375" as="218" />
              </Paths>
            </Formula>
            <Formula id="sejCjAEcVEeUPtZDw-NIgQ" name="PARAM_Inflow_ColonAscendens" dim="Flow" formula="0.00098426*V">
              <Paths>
                <Path path="116" as="120" dim="7" />
              </Paths>
            </Formula>
            <Formula id="2SIP8OjGqkGYdIQDp6LpMQ" name="LiquidRHS_colasc" dim="Flow" formula="OralApplicationsEnabled ? LT_cae - LT_colasc + Inflow*FillLevelFlag - Outflow*Liquid : 0">
              <Paths>
                <Path path="286" as="287" dim="2" />
                <Path path="203" as="204" />
                <Path path="211" as="212" dim="7" />
                <Path path="205" as="376" dim="177" />
                <Path path="207" as="208" dim="177" />
                <Path path="377" as="367" dim="177" />
                <Path path="209" as="210" />
              </Paths>
            </Formula>
            <Formula id="rz4k7_jgWkuGAV1Mh1MR-A" name="PARAM_InverseLITT_Factor_ColonAscendens" dim="Inversed time" formula="LuminalVelocity/LITT_fact">
              <Paths>
                <Path path="278" as="279" dim="2" />
                <Path path="365" as="366" />
              </Paths>
            </Formula>
            <Formula id="9cntcgiSo0-IIPzU9TWCUA" name="PARAM_Outflow_ColonAscendens" dim="Inversed time" formula="(k_p*alpha_p*V_p+inflow-k*alpha*V)/(alpha*V)">
              <Paths>
                <Path path="197" as="304" dim="125" />
                <Path path="215" as="305" dim="2" />
                <Path path="207" as="306" dim="177" />
                <Path path="116" as="120" dim="7" />
                <Path path="378" as="308" dim="125" />
                <Path path="379" as="310" dim="2" />
                <Path path="380" as="312" dim="7" />
              </Paths>
            </Formula>
            <Formula id="Wgj78zf7OUqcYexD7ZrLgQ" name="PARAM_OralMassAbsorbed_RHS_colasc" dim="Amount per time" formula="PassiveRates_para+PassiveRates_trans-(ActiveRates_para+ActiveRates_trans)">
              <Paths>
                <Path path="381" as="314" dim="315" />
                <Path path="382" as="317" dim="315" />
                <Path path="383" as="319" dim="315" />
                <Path path="384" as="321" dim="315" />
              </Paths>
            </Formula>
            <Formula id="FF0mdbd9q0OD6mSWI_-Z3g" name="LiquidRHS_coltrans" dim="Flow" formula="OralApplicationsEnabled ? LT_colasc - LT_coltrans + Inflow*FillLevelFlag - Outflow*Liquid : 0">
              <Paths>
                <Path path="286" as="287" dim="2" />
                <Path path="203" as="204" />
                <Path path="211" as="212" dim="7" />
                <Path path="205" as="385" dim="177" />
                <Path path="207" as="208" dim="177" />
                <Path path="386" as="376" dim="177" />
                <Path path="209" as="210" />
              </Paths>
            </Formula>
            <Formula id="-BgJM5GlDEaXfU_tdNGflA" name="PARAM_Outflow_ColonTransversum" dim="Inversed time" formula="(k_p*alpha_p*V_p+inflow-k*alpha*V)/(alpha*V)">
              <Paths>
                <Path path="197" as="304" dim="125" />
                <Path path="215" as="305" dim="2" />
                <Path path="207" as="306" dim="177" />
                <Path path="116" as="120" dim="7" />
                <Path path="387" as="308" dim="125" />
                <Path path="388" as="310" dim="2" />
                <Path path="389" as="312" dim="7" />
              </Paths>
            </Formula>
            <Formula id="gXwH8Dnon0-ERh_m6QvFxQ" name="PARAM_VolumeGutWall_ColonTransversum" dim="Volume" formula="V_Intestine * 0.32">
              <Paths>
                <Path path="370" as="303" dim="7" />
              </Paths>
            </Formula>
            <Formula id="vscVQQI4QESsHAuixaaH8g" name="PARAM_InverseLITT_Factor_ColonTransversum" dim="Inversed time" formula="LuminalVelocity/LITT_fact">
              <Paths>
                <Path path="278" as="279" dim="2" />
                <Path path="365" as="366" />
              </Paths>
            </Formula>
            <Formula id="mfrzg0a3xEOKwJImmN3AEA" name="PARAM_Inflow_ColonTransversum" dim="Flow" formula="0.00020285*V">
              <Paths>
                <Path path="116" as="120" dim="7" />
              </Paths>
            </Formula>
            <Formula id="VUM1PRfcvU2IUf9ka1mT9Q" name="PARAM_LiquidTransferRate_coltrans" dim="Flow" formula="w*Liquid*FillLevelFlagNext">
              <Paths>
                <Path path="215" as="216" dim="2" />
                <Path path="211" as="212" dim="7" />
                <Path path="390" as="218" />
              </Paths>
            </Formula>
            <Formula id="xlxODsaX0U6M0jbRyVHZig" name="PARAM_OralMassAbsorbed_RHS_coltrans" dim="Amount per time" formula="PassiveRates_para+PassiveRates_trans-(ActiveRates_para+ActiveRates_trans)">
              <Paths>
                <Path path="391" as="314" dim="315" />
                <Path path="392" as="317" dim="315" />
                <Path path="393" as="319" dim="315" />
                <Path path="394" as="321" dim="315" />
              </Paths>
            </Formula>
            <Formula id="J18IjwEWREe9DcRi4ue8Hw" name="PARAM_Outflow_ColonDescendens" dim="Inversed time" formula="(k_p*alpha_p*V_p+inflow-k*alpha*V)/(alpha*V)">
              <Paths>
                <Path path="197" as="304" dim="125" />
                <Path path="215" as="305" dim="2" />
                <Path path="207" as="306" dim="177" />
                <Path path="116" as="120" dim="7" />
                <Path path="395" as="308" dim="125" />
                <Path path="396" as="310" dim="2" />
                <Path path="397" as="312" dim="7" />
              </Paths>
            </Formula>
            <Formula id="UHqgqHNyTU2RomI-S-Ydtg" name="PARAM_Inflow_ColonDescendens" dim="Flow" formula="0.00023004*V">
              <Paths>
                <Path path="116" as="120" dim="7" />
              </Paths>
            </Formula>
            <Formula id="e6wV4_3Vwkqe2eLcdsZVSg" name="PARAM_VolumeGutWall_ColonDescendens" dim="Volume" formula="V_Intestine * 0.24">
              <Paths>
                <Path path="370" as="303" dim="7" />
              </Paths>
            </Formula>
            <Formula id="93bqCadtEU6jKPNOuFjgKQ" name="PARAM_LiquidTransferRate_coldesc" dim="Flow" formula="w*Liquid*FillLevelFlagNext">
              <Paths>
                <Path path="215" as="216" dim="2" />
                <Path path="211" as="212" dim="7" />
                <Path path="398" as="218" />
              </Paths>
            </Formula>
            <Formula id="rcbEJ-VemU2A5TUQFG5uOg" name="LiquidRHS_coldesc" dim="Flow" formula="OralApplicationsEnabled ? LT_coltrans - LT_coldesc + Inflow*FillLevelFlag - Outflow*Liquid : 0">
              <Paths>
                <Path path="286" as="287" dim="2" />
                <Path path="203" as="204" />
                <Path path="211" as="212" dim="7" />
                <Path path="205" as="399" dim="177" />
                <Path path="207" as="208" dim="177" />
                <Path path="400" as="385" dim="177" />
                <Path path="209" as="210" />
              </Paths>
            </Formula>
            <Formula id="59w575-RTUaZmArjzJs2Xg" name="PARAM_InverseLITT_Factor_ColonDescendens" dim="Inversed time" formula="LuminalVelocity/LITT_fact">
              <Paths>
                <Path path="278" as="279" dim="2" />
                <Path path="365" as="366" />
              </Paths>
            </Formula>
            <Formula id="tZRx0O0xQEq9ZAqEV5CQ7Q" name="PARAM_OralMassAbsorbed_RHS_coldesc" dim="Amount per time" formula="PassiveRates_para+PassiveRates_trans-(ActiveRates_para+ActiveRates_trans)">
              <Paths>
                <Path path="401" as="314" dim="315" />
                <Path path="402" as="317" dim="315" />
                <Path path="403" as="319" dim="315" />
                <Path path="404" as="321" dim="315" />
              </Paths>
            </Formula>
            <Formula id="mRwtRRFGkkyeSG2YUqLIPg" name="PARAM_VolumeGutWall_ColonSigmoid" dim="Volume" formula="V_Intestine * 0.135">
              <Paths>
                <Path path="370" as="303" dim="7" />
              </Paths>
            </Formula>
            <Formula id="deOBkM5bn0ejb5Q6yN-t2Q" name="PARAM_Outflow_ColonSigmoid" dim="Inversed time" formula="(k_p*alpha_p*V_p+inflow-k*alpha*V)/(alpha*V)">
              <Paths>
                <Path path="197" as="304" dim="125" />
                <Path path="215" as="305" dim="2" />
                <Path path="207" as="306" dim="177" />
                <Path path="116" as="120" dim="7" />
                <Path path="405" as="308" dim="125" />
                <Path path="406" as="310" dim="2" />
                <Path path="407" as="312" dim="7" />
              </Paths>
            </Formula>
            <Formula id="m60K0sJJg0aHh-fCY7uaPg" name="LiquidRHS_colsigm" dim="Flow" formula="OralApplicationsEnabled ? LT_coldesc - LT_colsigm + Inflow*FillLevelFlag - Outflow*Liquid : 0">
              <Paths>
                <Path path="286" as="287" dim="2" />
                <Path path="203" as="204" />
                <Path path="211" as="212" dim="7" />
                <Path path="205" as="408" dim="177" />
                <Path path="207" as="208" dim="177" />
                <Path path="409" as="399" dim="177" />
                <Path path="209" as="210" />
              </Paths>
            </Formula>
            <Formula id="13wy_gFSOUu9LMmx3PpRkw" name="PARAM_Inflow_ColonSigmoid" dim="Flow" formula="0.00013099*V">
              <Paths>
                <Path path="116" as="120" dim="7" />
              </Paths>
            </Formula>
            <Formula id="VUpLVhoqXUytlhsJ02AgFg" name="PARAM_LiquidTransferRate_colsigm" dim="Flow" formula="w*Liquid*FillLevelFlagNext">
              <Paths>
                <Path path="215" as="216" dim="2" />
                <Path path="211" as="212" dim="7" />
                <Path path="410" as="218" />
              </Paths>
            </Formula>
            <Formula id="1z7B_CgwVkG0R6Qyoc8AvQ" name="PARAM_InverseLITT_Factor_ColonSigmoid" dim="Inversed time" formula="LuminalVelocity/LITT_fact">
              <Paths>
                <Path path="278" as="279" dim="2" />
                <Path path="365" as="366" />
              </Paths>
            </Formula>
            <Formula id="-EVjYZ1vbki76DD2SJlpZg" name="PARAM_OralMassAbsorbed_RHS_colsigm" dim="Amount per time" formula="PassiveRates_para+PassiveRates_trans-(ActiveRates_para+ActiveRates_trans)">
              <Paths>
                <Path path="411" as="314" dim="315" />
                <Path path="412" as="317" dim="315" />
                <Path path="413" as="319" dim="315" />
                <Path path="414" as="321" dim="315" />
              </Paths>
            </Formula>
            <Formula id="CPn7nyz2t0aGdvWSNAPMdQ" name="PARAM_Outflow_Rectum" dim="Inversed time" formula="(k_p*alpha_p*V_p+inflow-k*alpha*V)/(alpha*V)">
              <Paths>
                <Path path="197" as="304" dim="125" />
                <Path path="215" as="305" dim="2" />
                <Path path="207" as="306" dim="177" />
                <Path path="116" as="120" dim="7" />
                <Path path="415" as="308" dim="125" />
                <Path path="416" as="310" dim="2" />
                <Path path="417" as="312" dim="7" />
              </Paths>
            </Formula>
            <Formula id="zdMFtwsIR0efp1ltR51pMA" name="PARAM_InverseLITT_Factor_Rectum" dim="Inversed time" formula="LuminalVelocity/LITT_fact">
              <Paths>
                <Path path="278" as="279" dim="2" />
                <Path path="365" as="366" />
              </Paths>
            </Formula>
            <Formula id="4h7O1NNeXUOJGa5VwGMYsg" name="LiquidRHS_rect" dim="Flow" formula="OralApplicationsEnabled ? LT_colsigm - LT_rect + Inflow*FillLevelFlag : 0">
              <Paths>
                <Path path="203" as="204" />
                <Path path="205" as="418" dim="177" />
                <Path path="207" as="208" dim="177" />
                <Path path="419" as="408" dim="177" />
                <Path path="209" as="210" />
              </Paths>
            </Formula>
            <Formula id="SM5qOwGqkkWTu2P8P5025w" name="PARAM_LiquidTransferRate_rect" dim="Flow" formula="w*Liquid">
              <Paths>
                <Path path="215" as="216" dim="2" />
                <Path path="211" as="212" dim="7" />
              </Paths>
            </Formula>
            <Formula id="GEen3KLiCkC5xgzfnVq6lw" name="PARAM_Inflow_Rectum" dim="Flow" formula="0.00071247*V">
              <Paths>
                <Path path="116" as="120" dim="7" />
              </Paths>
            </Formula>
            <Formula id="zwbDvU7nfU6jqdS2R_tCJw" name="PARAM_VolumeGutWall_Rectum" dim="Volume" formula="V_Intestine * 0.055">
              <Paths>
                <Path path="370" as="303" dim="7" />
              </Paths>
            </Formula>
            <Formula id="O0TjB9-S1E6VJcsrn2y5Zw" name="PARAM_OralMassAbsorbed_RHS_rect" dim="Amount per time" formula="PassiveRates_para+PassiveRates_trans-(ActiveRates_para+ActiveRates_trans)">
              <Paths>
                <Path path="420" as="314" dim="315" />
                <Path path="421" as="317" dim="315" />
                <Path path="422" as="319" dim="315" />
                <Path path="423" as="321" dim="315" />
              </Paths>
            </Formula>
            <Formula id="uajj3u3qRkSXK1yr7kXoyA" name="LiquidRHS_fec" dim="Flow" formula="OralApplicationsEnabled ? LT_rec : 0">
              <Paths>
                <Path path="424" as="425" dim="177" />
                <Path path="209" as="210" />
              </Paths>
            </Formula>
            <Formula id="qSXJ20Gz6k-NjztBkZM47g" name="PARAM_Lymph_flow_rate_Stomach" dim="Flow" formula="0.000000066*BW/0.02">
              <Paths>
                <Path path="112" as="113" dim="68" />
              </Paths>
            </Formula>
            <Formula id="5zLbYKWvG0yA0Ma0iTJExQ" name="VOLUME_VascularEndo_sto" dim="Volume" formula="SA_pls_int*d_endo">
              <Paths>
                <Path path="140" as="141" dim="111" />
                <Path path="426" as="143" dim="144" />
              </Paths>
            </Formula>
            <Formula id="AeUfmGXW8Uys8gIZZdX8Xg" name="PARAM_Fluid_recirculation_flow_rate_Stomach" dim="Flow" formula="0.00000000543*(BW/0.02)^0.75">
              <Paths>
                <Path path="112" as="113" dim="68" />
              </Paths>
            </Formula>
            <Formula id="LnOWCL5mX0u_4zN4zw1EaQ" name="PARAM_K_Water_INT_sto" formula="K_water_int">
              <Paths>
                <Path path="427" as="153" />
              </Paths>
            </Formula>
            <Formula id="miDy67CdDEq9JHM0TT2g_w" name="PARAM_K_Water_CELL_sto" formula="K_water_cell">
              <Paths>
                <Path path="428" as="157" />
              </Paths>
            </Formula>
            <Formula id="Lp1laSiD7063ZQ3yT2O_2Q" name="PARAM_SITT_Factor" formula="P1*SITT+P2">
              <Paths>
                <Path path="429" as="430" dim="130" />
                <Path path="431" as="432" />
                <Path path="433" as="434" dim="2" />
              </Paths>
            </Formula>
            <Formula id="1rONLSQpvUmpTjVBOi0--Q" name="VOLUME_VascularEndo_sin" dim="Volume" formula="SA_pls_int*d_endo">
              <Paths>
                <Path path="140" as="141" dim="111" />
                <Path path="435" as="143" dim="144" />
              </Paths>
            </Formula>
            <Formula id="50lJDO7SJ0qKq-n7CWZX9A" name="PARAM_Lymph_flow_rate_(incl._mucosa)_SmallIntestine" dim="Flow" formula="0.00000012*BW/0.02">
              <Paths>
                <Path path="112" as="113" dim="68" />
              </Paths>
            </Formula>
            <Formula id="PrFV_XNgVkOSkx2oYZA4Nw" name="PARAM_Q_Lymph_sin" dim="Flow" formula="Q_lymph_incl_Mucosa-Q_lymph_duo-Q_lymph_uje-Q_lymph_lje-Q_lymph_uil-Q_lymph_lil">
              <Paths>
                <Path path="436" as="437" dim="177" />
                <Path path="438" as="439" dim="177" />
                <Path path="440" as="441" dim="177" />
                <Path path="442" as="443" dim="177" />
                <Path path="444" as="445" dim="177" />
                <Path path="446" as="447" dim="177" />
              </Paths>
            </Formula>
            <Formula id="KEYSOFYkbEa4RO_AWuvplg" name="PARAM_Fluid_recirculation_flow_rate_(incl._mucosa)_SmallIntestine" dim="Flow" formula="0.00000000421*(BW/0.02)^0.75">
              <Paths>
                <Path path="112" as="113" dim="68" />
              </Paths>
            </Formula>
            <Formula id="1nHUsYFrHEqqTK4Bvc1LZw" name="PARAM_FluidRecirculationRate_sin" dim="Flow" formula="J_iso_incl_Mucosa-J_iso_duo-J_iso_uje-J_iso_lje-J_iso_uil-J_iso_lil">
              <Paths>
                <Path path="448" as="449" dim="177" />
                <Path path="450" as="451" dim="177" />
                <Path path="452" as="453" dim="177" />
                <Path path="454" as="455" dim="177" />
                <Path path="456" as="457" dim="177" />
                <Path path="458" as="459" dim="177" />
              </Paths>
            </Formula>
            <Formula id="3Ic60aQxpEybd4FrYrlA6Q" name="VOLUME_SmallIntestineMucosa" dim="Volume" formula="V_duo+V_uje+V_lje+V_uil+V_lil">
              <Paths>
                <Path path="460" as="461" dim="7" />
                <Path path="462" as="463" dim="7" />
                <Path path="464" as="465" dim="7" />
                <Path path="466" as="467" dim="7" />
                <Path path="468" as="469" dim="7" />
              </Paths>
            </Formula>
            <Formula id="qSGPsISv-kWZSYSmNIWpgg" name="VOLUME_pls_SinLin" dim="Volume" formula="f_vas*(1-HCT)*(V-V_Mucosa)">
              <Paths>
                <Path path="117" as="118" />
                <Path path="119" as="120" dim="7" />
                <Path path="470" as="471" dim="7" />
                <Path path="121" as="122" />
              </Paths>
            </Formula>
            <Formula id="kxHR5nt_jUybVneOu4lXHA" name="VOLUME_bc_SinLin" dim="Volume" formula="f_vas*HCT*(V-V_Mucosa)">
              <Paths>
                <Path path="117" as="118" />
                <Path path="119" as="120" dim="7" />
                <Path path="470" as="471" dim="7" />
                <Path path="121" as="122" />
              </Paths>
            </Formula>
            <Formula id="ui8cX1wEYEycptfq2Uj4uw" name="VOLUME_int_SinLin" dim="Volume" formula="f_int*(V-V_Mucosa)">
              <Paths>
                <Path path="149" as="146" />
                <Path path="119" as="120" dim="7" />
                <Path path="470" as="471" dim="7" />
              </Paths>
            </Formula>
            <Formula id="gICzfNUe3E6X6693NLR5_g" name="PARAM_K_Water_INT_sin" formula="K_water_int">
              <Paths>
                <Path path="472" as="153" />
              </Paths>
            </Formula>
            <Formula id="X2Ac37a-4Uu7jHo9oe9y8A" name="PARAM_ProteinContainerVolume_Organ_SinLin" dim="Volume" formula="Volume-V_Mucosa">
              <Paths>
                <Path path="119" as="7" dim="7" />
                <Path path="470" as="471" dim="7" />
              </Paths>
            </Formula>
            <Formula id="tYaNf7VeI0aUXvb83g3n6A" name="VOLUME_cell_SinLin" dim="Volume" formula="f_cell*(V-V_Mucosa)">
              <Paths>
                <Path path="154" as="155" />
                <Path path="119" as="120" dim="7" />
                <Path path="470" as="471" dim="7" />
              </Paths>
            </Formula>
            <Formula id="VNraVaT8hku83igocULbgQ" name="PARAM_K_Water_CELL_sin" formula="K_water_cell">
              <Paths>
                <Path path="473" as="157" />
              </Paths>
            </Formula>
            <Formula id="2MHPL4qpSUmE-1RO3SGlOQ" name="VOLUME_MucosaDuodenum" dim="Volume" formula="V_GutWall*fractionMucosa">
              <Paths>
                <Path path="474" as="475" />
                <Path path="476" as="477" dim="7" />
              </Paths>
            </Formula>
            <Formula id="hSTpcQdncUqTKtd7-UsXQQ" name="VOLUME_VascularEndo_duo" dim="Volume" formula="SA_pls_int*d_endo">
              <Paths>
                <Path path="140" as="141" dim="111" />
                <Path path="478" as="143" dim="144" />
              </Paths>
            </Formula>
            <Formula id="QsO-hkf0SU6jp--mallr6g" name="PARAM_J_iso_Mucosa" dim="Flow" formula="J_iso_intestine * V_seg / V_intestine">
              <Paths>
                <Path path="479" as="480" dim="177" />
                <Path path="481" as="482" dim="7" />
                <Path path="116" as="483" dim="7" />
              </Paths>
            </Formula>
            <Formula id="l1bRthxCR0-TJHfQN8q_mw" name="PARAM_Q_lymph_mucosa" dim="Flow" formula="Q_lymph_intestine * V_seg / V_intestine">
              <Paths>
                <Path path="484" as="485" dim="177" />
                <Path path="481" as="482" dim="7" />
                <Path path="116" as="483" dim="7" />
              </Paths>
            </Formula>
            <Formula id="iITJyTZ_Hk2kyQ7TM2O7BQ" name="PARAM_Q_mucosa" dim="Flow" formula="Q * fractQ * regionalFractQ">
              <Paths>
                <Path path="486" as="487" dim="177" />
                <Path path="488" as="489" />
                <Path path="490" as="491" />
              </Paths>
            </Formula>
            <Formula id="aD32D9T-MUm3xM_fg5UQKA" name="PARAM_K_Water_INT_duo" formula="K_water_int">
              <Paths>
                <Path path="492" as="153" />
              </Paths>
            </Formula>
            <Formula id="3i-zPCcEqEGoq6Xfd8afDg" name="PARAM_K_Water_CELL_duo" formula="K_water_cell">
              <Paths>
                <Path path="493" as="157" />
              </Paths>
            </Formula>
            <Formula id="qW-0QJR6G0uC8oS-jdg_BQ" name="VOLUME_MucosaUpperJejunum" dim="Volume" formula="V_GutWall*fractionMucosa">
              <Paths>
                <Path path="474" as="475" />
                <Path path="494" as="477" dim="7" />
              </Paths>
            </Formula>
            <Formula id="fIFqBOBO6EaeX3wD-AKBaA" name="VOLUME_VascularEndo_uje" dim="Volume" formula="SA_pls_int*d_endo">
              <Paths>
                <Path path="140" as="141" dim="111" />
                <Path path="495" as="143" dim="144" />
              </Paths>
            </Formula>
            <Formula id="nyk0drHALkOzsX6u958ZQw" name="PARAM_K_Water_INT_uje" formula="K_water_int">
              <Paths>
                <Path path="496" as="153" />
              </Paths>
            </Formula>
            <Formula id="HGj3BgiXA0iJ7X9w7TR6bw" name="PARAM_K_Water_CELL_uje" formula="K_water_cell">
              <Paths>
                <Path path="497" as="157" />
              </Paths>
            </Formula>
            <Formula id="tM9DPK8hsE2ZjbmtI3Y2GQ" name="VOLUME_MucosaLowerJejunum" dim="Volume" formula="V_GutWall*fractionMucosa">
              <Paths>
                <Path path="474" as="475" />
                <Path path="498" as="477" dim="7" />
              </Paths>
            </Formula>
            <Formula id="-dm2ia48PUyoHwav9wkHRg" name="VOLUME_VascularEndo_lje" dim="Volume" formula="SA_pls_int*d_endo">
              <Paths>
                <Path path="140" as="141" dim="111" />
                <Path path="499" as="143" dim="144" />
              </Paths>
            </Formula>
            <Formula id="DuQ8MrkqcEOlPM-n5f4stw" name="PARAM_K_Water_INT_lje" formula="K_water_int">
              <Paths>
                <Path path="500" as="153" />
              </Paths>
            </Formula>
            <Formula id="JiSD9vq6_E6mk0aOiLw27Q" name="PARAM_K_Water_CELL_lje" formula="K_water_cell">
              <Paths>
                <Path path="501" as="157" />
              </Paths>
            </Formula>
            <Formula id="eIF0ZQKtf0Kv9geNGiFReQ" name="VOLUME_MucosaUpperIleum" dim="Volume" formula="V_GutWall*fractionMucosa">
              <Paths>
                <Path path="474" as="475" />
                <Path path="502" as="477" dim="7" />
              </Paths>
            </Formula>
            <Formula id="-MVbl6lUIUKjYP0sRdABGQ" name="VOLUME_VascularEndo_uil" dim="Volume" formula="SA_pls_int*d_endo">
              <Paths>
                <Path path="140" as="141" dim="111" />
                <Path path="503" as="143" dim="144" />
              </Paths>
            </Formula>
            <Formula id="0g2HSUkzUEK1VL1qKszkYA" name="PARAM_K_Water_INT_uil" formula="K_water_int">
              <Paths>
                <Path path="504" as="153" />
              </Paths>
            </Formula>
            <Formula id="z6vCABA8B0e8Vf3XPjebKw" name="PARAM_K_Water_CELL_uil" formula="K_water_cell">
              <Paths>
                <Path path="505" as="157" />
              </Paths>
            </Formula>
            <Formula id="-kzDE9ODjE-ZJbavkU_x0g" name="VOLUME_MucosaLowerIleum" dim="Volume" formula="V_GutWall*fractionMucosa">
              <Paths>
                <Path path="474" as="475" />
                <Path path="506" as="477" dim="7" />
              </Paths>
            </Formula>
            <Formula id="QD86Yjo7okOd_heY3qWnNw" name="VOLUME_VascularEndo_lil" dim="Volume" formula="SA_pls_int*d_endo">
              <Paths>
                <Path path="140" as="141" dim="111" />
                <Path path="507" as="143" dim="144" />
              </Paths>
            </Formula>
            <Formula id="A9dACtAaPkuOyhepJFynrA" name="PARAM_K_Water_INT_lil" formula="K_water_int">
              <Paths>
                <Path path="508" as="153" />
              </Paths>
            </Formula>
            <Formula id="6BPDTC7dPkW2QcVXcLk5rg" name="PARAM_K_Water_CELL_lil" formula="K_water_cell">
              <Paths>
                <Path path="509" as="157" />
              </Paths>
            </Formula>
            <Formula id="bxP6xYb0bk23r9ofTlgQwQ" name="PARAM_LITT_Factor" formula="P1*LITT+P2">
              <Paths>
                <Path path="510" as="511" dim="130" />
                <Path path="512" as="432" />
                <Path path="513" as="434" dim="2" />
              </Paths>
            </Formula>
            <Formula id="8JKDyZTcWUauBHLbSMgOJQ" name="VOLUME_LargeIntestineMucosa" dim="Volume" formula="V_cae+V_ca+V_ct+V_cd+V_cs+V_rec">
              <Paths>
                <Path path="514" as="515" dim="7" />
                <Path path="516" as="517" dim="7" />
                <Path path="518" as="519" dim="7" />
                <Path path="520" as="521" dim="7" />
                <Path path="522" as="523" dim="7" />
                <Path path="524" as="525" dim="7" />
              </Paths>
            </Formula>
            <Formula id="_-D9OPehGEKJwAmTQK8Q7A" name="PARAM_FluidRecirculationRate_lin" dim="Flow" formula="J_iso_incl_Mucosa-J_iso_cae-J_iso_colasc-J_iso_coltrans-J_iso_coldesc-J_iso_colsigm-J_iso_rect">
              <Paths>
                <Path path="448" as="449" dim="177" />
                <Path path="526" as="527" dim="177" />
                <Path path="528" as="529" dim="177" />
                <Path path="530" as="531" dim="177" />
                <Path path="532" as="533" dim="177" />
                <Path path="534" as="535" dim="177" />
                <Path path="536" as="537" dim="177" />
              </Paths>
            </Formula>
            <Formula id="wkV8ZfUCj065SUwq1GGm_A" name="PARAM_Fluid_recirculation_flow_rate_(incl._mucosa)_LargeIntestine" dim="Flow" formula="0.000000000705*(BW/0.02)^0.75">
              <Paths>
                <Path path="112" as="113" dim="68" />
              </Paths>
            </Formula>
            <Formula id="R_3pJ39XRkqdQUrq-2ylLw" name="PARAM_Q_Lymph_lin" dim="Flow" formula="Q_lymph_incl_Mucosa-Q_lymph_cae-Q_lymph_colasc-Q_lymph_coltrans-Q_lymph_coldesc-Q_lymph_colsigm-Q_lymph_rect">
              <Paths>
                <Path path="436" as="437" dim="177" />
                <Path path="538" as="539" dim="177" />
                <Path path="540" as="541" dim="177" />
                <Path path="542" as="543" dim="177" />
                <Path path="544" as="545" dim="177" />
                <Path path="546" as="547" dim="177" />
                <Path path="548" as="549" dim="177" />
              </Paths>
            </Formula>
            <Formula id="n4q85seCsUSzAZN9Ebn00A" name="PARAM_Lymph_flow_rate_(incl._mucosa)_LargeIntestine" dim="Flow" formula="0.00000034*BW/0.02">
              <Paths>
                <Path path="112" as="113" dim="68" />
              </Paths>
            </Formula>
            <Formula id="Sffy1gDkIUWq3JTSsh0Rog" name="VOLUME_VascularEndo_lin" dim="Volume" formula="SA_pls_int*d_endo">
              <Paths>
                <Path path="140" as="141" dim="111" />
                <Path path="550" as="143" dim="144" />
              </Paths>
            </Formula>
            <Formula id="0GhJp1V5EkWvFJArU7CVuw" name="PARAM_K_Water_INT_lin" formula="K_water_int">
              <Paths>
                <Path path="551" as="153" />
              </Paths>
            </Formula>
            <Formula id="DzjJUiYtg0651JlHTmR6cg" name="PARAM_K_Water_CELL_lin" formula="K_water_cell">
              <Paths>
                <Path path="552" as="157" />
              </Paths>
            </Formula>
            <Formula id="55DrUS47rEOpfLfpShJODA" name="VOLUME_MucosaCaecum" dim="Volume" formula="V_GutWall*fractionMucosa">
              <Paths>
                <Path path="474" as="475" />
                <Path path="553" as="477" dim="7" />
              </Paths>
            </Formula>
            <Formula id="EEJDnx1pak2VhYal50m01g" name="VOLUME_VascularEndo_cae" dim="Volume" formula="SA_pls_int*d_endo">
              <Paths>
                <Path path="140" as="141" dim="111" />
                <Path path="554" as="143" dim="144" />
              </Paths>
            </Formula>
            <Formula id="SCw-FWK9fEKZA9uU3aSICQ" name="PARAM_K_Water_INT_cae" formula="K_water_int">
              <Paths>
                <Path path="555" as="153" />
              </Paths>
            </Formula>
            <Formula id="DhmmOYUZrkOHWWdob0YsYQ" name="PARAM_K_Water_CELL_cae" formula="K_water_cell">
              <Paths>
                <Path path="556" as="157" />
              </Paths>
            </Formula>
            <Formula id="YTxLoDYXy0is4glPgbqRow" name="VOLUME_MucosaColonAscendens" dim="Volume" formula="V_GutWall*fractionMucosa">
              <Paths>
                <Path path="474" as="475" />
                <Path path="557" as="477" dim="7" />
              </Paths>
            </Formula>
            <Formula id="JvoRYPgHnUaYy8hg5FqgqA" name="VOLUME_VascularEndo_colasc" dim="Volume" formula="SA_pls_int*d_endo">
              <Paths>
                <Path path="140" as="141" dim="111" />
                <Path path="558" as="143" dim="144" />
              </Paths>
            </Formula>
            <Formula id="oiJ3Em7rGUSHdQPHz-7lKw" name="PARAM_K_Water_INT_colasc" formula="K_water_int">
              <Paths>
                <Path path="559" as="153" />
              </Paths>
            </Formula>
            <Formula id="pDQES0BdYUiGllVi9WqCBw" name="PARAM_K_Water_CELL_colasc" formula="K_water_cell">
              <Paths>
                <Path path="560" as="157" />
              </Paths>
            </Formula>
            <Formula id="lXFvg2XClEeeLY84XMpSYQ" name="VOLUME_MucosaColonTransversum" dim="Volume" formula="V_GutWall*fractionMucosa">
              <Paths>
                <Path path="474" as="475" />
                <Path path="561" as="477" dim="7" />
              </Paths>
            </Formula>
            <Formula id="cZqnrO5Ob06fUCcpK7-znw" name="VOLUME_VascularEndo_coltrans" dim="Volume" formula="SA_pls_int*d_endo">
              <Paths>
                <Path path="140" as="141" dim="111" />
                <Path path="562" as="143" dim="144" />
              </Paths>
            </Formula>
            <Formula id="OC3zSMuUc0GJZI8C6Z8d9g" name="PARAM_K_Water_INT_coltrans" formula="K_water_int">
              <Paths>
                <Path path="563" as="153" />
              </Paths>
            </Formula>
            <Formula id="xEmGTNxfDUmE8cR5N3a6pw" name="PARAM_K_Water_CELL_coltrans" formula="K_water_cell">
              <Paths>
                <Path path="564" as="157" />
              </Paths>
            </Formula>
            <Formula id="-ZvF9SG5-EChBKTtbXcK3w" name="VOLUME_MucosaColonDescendens" dim="Volume" formula="V_GutWall*fractionMucosa">
              <Paths>
                <Path path="474" as="475" />
                <Path path="565" as="477" dim="7" />
              </Paths>
            </Formula>
            <Formula id="6vVu34jvDEm0N1ZvCzm6Jw" name="VOLUME_VascularEndo_coldesc" dim="Volume" formula="SA_pls_int*d_endo">
              <Paths>
                <Path path="140" as="141" dim="111" />
                <Path path="566" as="143" dim="144" />
              </Paths>
            </Formula>
            <Formula id="Sl9xx4wPyUuY6doU-b5XKw" name="PARAM_K_Water_INT_coldesc" formula="K_water_int">
              <Paths>
                <Path path="567" as="153" />
              </Paths>
            </Formula>
            <Formula id="9HTIVDBnzU65wMoj74MuWQ" name="PARAM_K_Water_CELL_coldesc" formula="K_water_cell">
              <Paths>
                <Path path="568" as="157" />
              </Paths>
            </Formula>
            <Formula id="o2w3ZRRSJUGGzseUaLBWbQ" name="VOLUME_MucosaColonSigmoid" dim="Volume" formula="V_GutWall*fractionMucosa">
              <Paths>
                <Path path="474" as="475" />
                <Path path="569" as="477" dim="7" />
              </Paths>
            </Formula>
            <Formula id="PXUa73ASnUGVRveEUI7ocQ" name="VOLUME_VascularEndo_colsigm" dim="Volume" formula="SA_pls_int*d_endo">
              <Paths>
                <Path path="140" as="141" dim="111" />
                <Path path="570" as="143" dim="144" />
              </Paths>
            </Formula>
            <Formula id="1cOIaYyhpEW7z9lVgWRiWQ" name="PARAM_K_Water_INT_colsigm" formula="K_water_int">
              <Paths>
                <Path path="571" as="153" />
              </Paths>
            </Formula>
            <Formula id="6KgkC6DSSUKqKvBeoXcVXA" name="PARAM_K_Water_CELL_colsigm" formula="K_water_cell">
              <Paths>
                <Path path="572" as="157" />
              </Paths>
            </Formula>
            <Formula id="N7AMmMVrH0-6XnmcCSs2PA" name="VOLUME_MucosaRectum" dim="Volume" formula="V_GutWall*fractionMucosa">
              <Paths>
                <Path path="474" as="475" />
                <Path path="573" as="477" dim="7" />
              </Paths>
            </Formula>
            <Formula id="nGpo_BGiZ0uew5VXv3sxLQ" name="VOLUME_VascularEndo_rect" dim="Volume" formula="SA_pls_int*d_endo">
              <Paths>
                <Path path="140" as="141" dim="111" />
                <Path path="574" as="143" dim="144" />
              </Paths>
            </Formula>
            <Formula id="T3eFIWaR5EWVjoDmbBH0gw" name="PARAM_K_Water_INT_rect" formula="K_water_int">
              <Paths>
                <Path path="575" as="153" />
              </Paths>
            </Formula>
            <Formula id="vTPrIJ5DwkymWXRLB94pQQ" name="PARAM_K_Water_CELL_rect" formula="K_water_cell">
              <Paths>
                <Path path="576" as="157" />
              </Paths>
            </Formula>
            <Formula id="5oekCLWGn0eyUDHzT5_Yrg" name="VOLUME_VascularEndo_liv" dim="Volume" formula="SA_pls_int*d_endo">
              <Paths>
                <Path path="140" as="141" dim="111" />
                <Path path="577" as="143" dim="144" />
              </Paths>
            </Formula>
            <Formula id="x17_l7lSzkWC_qOfMomBog" name="PARAM_Lymph_flow_rate_Liver" dim="Flow" formula="0.0000091*BW/0.02">
              <Paths>
                <Path path="112" as="113" dim="68" />
              </Paths>
            </Formula>
            <Formula id="C-Fjn95x2kCobviAxaR7rw" name="PARAM_Fluid_recirculation_flow_rate_Liver" dim="Flow" formula="0.00000169*(BW/0.02)^0.75">
              <Paths>
                <Path path="112" as="113" dim="68" />
              </Paths>
            </Formula>
            <Formula id="FzsvBWvz7kmxEdvkA8wQcg" name="PARAM_Fraction of blood for sampling_LiverZone" formula="Liver_Parameter">
              <Paths>
                <Path path="578" as="579" />
              </Paths>
            </Formula>
            <Formula id="wT0C1JR8tk25rkS1029flg" name="PARAM_Density (tissue)_LiverZone" dim="Density" formula="Liver_Parameter">
              <Paths>
                <Path path="580" as="579" dim="115" />
              </Paths>
            </Formula>
            <Formula id="wPKgTMR2wEuUJAK4Cpc-0Q" name="PARAM_Allometric scale factor_LiverZone" formula="Liver_Parameter">
              <Paths>
                <Path path="581" as="579" />
              </Paths>
            </Formula>
            <Formula id="7NqhekL0vESATuIsw8KknA" name="PARAM_Volume_Periportal" dim="Volume" formula="V_liv * (IsLiverZonated ? f_periportal : 1)">
              <Paths>
                <Path path="582" as="583" dim="125" />
                <Path path="584" as="585" />
                <Path path="586" as="587" dim="7" />
              </Paths>
            </Formula>
            <Formula id="477mzGbGSESKEhSZlbDIhw" name="VOLUME_VascularEndo_liv_periportal" dim="Volume" formula="SA_pls_int*d_endo">
              <Paths>
                <Path path="140" as="141" dim="111" />
                <Path path="588" as="143" dim="144" />
              </Paths>
            </Formula>
            <Formula id="AOvHaJOzBEGvvrkFfrvzVA" name="PARAM_Radius (small pores)_LiverZone" dim="Length" formula="Liver_Parameter">
              <Paths>
                <Path path="589" as="579" dim="111" />
              </Paths>
            </Formula>
            <Formula id="8F6irW0j10uexg2oMq_4Yw" name="PARAM_Fluid_recirculation_flow_rate_Liver_Periportal" dim="Flow" formula="J_iso * (IsLiverZonated?  f_periportal : 1)">
              <Paths>
                <Path path="590" as="591" dim="177" />
                <Path path="582" as="583" dim="125" />
                <Path path="584" as="585" />
              </Paths>
            </Formula>
            <Formula id="BvsLmikh_EeN18PNBeNqbw" name="PARAM_Hydraulic conductivity_LiverZone" dim="Hydraulic conductivity" formula="Liver_Parameter">
              <Paths>
                <Path path="592" as="579" dim="593" />
              </Paths>
            </Formula>
            <Formula id="RBTfaDlGM0OJEtDv3la4VA" name="PARAM_Lymph_flow_rate_Liver_Periportal" dim="Flow" formula="Q_lymph * (IsLiverZonated?  f_periportal : 1)">
              <Paths>
                <Path path="594" as="595" dim="177" />
                <Path path="582" as="583" dim="125" />
                <Path path="584" as="585" />
              </Paths>
            </Formula>
            <Formula id="De5lEnfKzEWLZM1g-IDJ8g" name="PARAM_Radius (large pores)_LiverZone" dim="Length" formula="Liver_Parameter">
              <Paths>
                <Path path="596" as="579" dim="111" />
              </Paths>
            </Formula>
            <Formula id="KN1YOEtarU6BCHXik0C7yQ" name="PARAM_Flow fraction via large pores_LiverZone" formula="Liver_Parameter">
              <Paths>
                <Path path="597" as="579" />
              </Paths>
            </Formula>
            <Formula id="prP9oNiTr0CZnKUZ4M9stg" name="PARAM_Vf (lipid)_LiverZone" formula="Liver_Parameter">
              <Paths>
                <Path path="598" as="579" />
              </Paths>
            </Formula>
            <Formula id="kt9Dukj1uE6SjH_7tbKTpg" name="PARAM_Vf (neutral lipid)-PT_LiverZone" formula="Liver_Parameter">
              <Paths>
                <Path path="599" as="579" />
              </Paths>
            </Formula>
            <Formula id="yU-ImEr4xU-m1GM5dd6HQA" name="PARAM_Vf (protein)_LiverZone" formula="Liver_Parameter">
              <Paths>
                <Path path="600" as="579" />
              </Paths>
            </Formula>
            <Formula id="fDptaIjMn0KyKWvaSt8gKg" name="PARAM_Vf (phospholipid)-PT_LiverZone" formula="Liver_Parameter">
              <Paths>
                <Path path="601" as="579" />
              </Paths>
            </Formula>
            <Formula id="4RWLqLs0KUCMPa-4jkDLJg" name="PARAM_Albumin ratio (tissue/plasma)_LiverZone" formula="Liver_Parameter">
              <Paths>
                <Path path="602" as="579" />
              </Paths>
            </Formula>
            <Formula id="7-LkxYjEFEKQktdUQNVb7Q" name="PARAM_Albumin ratio (tissue/plasma)-PT_LiverZone" formula="Liver_Parameter">
              <Paths>
                <Path path="603" as="579" />
              </Paths>
            </Formula>
            <Formula id="yZZrlEteREyfX3Wp8imAhw" name="PARAM_Fraction vascular_LiverZone" formula="Liver_Parameter">
              <Paths>
                <Path path="117" as="579" />
              </Paths>
            </Formula>
            <Formula id="OfoDafJ0Xkesx-TrbqhVwg" name="PARAM_Vf (water)_LiverZone" formula="Liver_Parameter">
              <Paths>
                <Path path="604" as="579" />
              </Paths>
            </Formula>
            <Formula id="ikU3CErqTkq87-8T-f1f5Q" name="PARAM_Vf (water)-PT_LiverZone" formula="Liver_Parameter">
              <Paths>
                <Path path="605" as="579" />
              </Paths>
            </Formula>
            <Formula id="neht8ML-U0-Yi0-YpMpwBw" name="PARAM_Lipoprotein ratio (tissue/plasma)_LiverZone" formula="Liver_Parameter">
              <Paths>
                <Path path="606" as="579" />
              </Paths>
            </Formula>
            <Formula id="5At89XrOYkigV-7GVOokOA" name="PARAM_Number of cells/g tissue_LiverZone" dim="Count per mass" formula="Liver_Parameter">
              <Paths>
                <Path path="607" as="579" dim="608" />
              </Paths>
            </Formula>
            <Formula id="1yxSLveHikirF-QSzJmAFg" name="PARAM_Microsomal protein mass/g tissue_LiverZone" dim="Mass per tissue" formula="Liver_Parameter">
              <Paths>
                <Path path="609" as="579" dim="610" />
              </Paths>
            </Formula>
            <Formula id="UNP-TEg2b0KaAONJWpjz3A" name="PARAM_f_cell_LiverZone" formula="Liver_Parameter">
              <Paths>
                <Path path="154" as="579" />
              </Paths>
            </Formula>
            <Formula id="P-PZD6wW80OY8JIZq2thiw" name="PARAM_Fraction interstitial_LiverZone" formula="Liver_Parameter">
              <Paths>
                <Path path="149" as="579" />
              </Paths>
            </Formula>
            <Formula id="Fu-cGA9hxE-vt5MXovyKjA" name="PARAM_Vf (neutral lipid)-WS_LiverZone" formula="Liver_Parameter">
              <Paths>
                <Path path="611" as="579" />
              </Paths>
            </Formula>
            <Formula id="xRUGWhXrsk6MeEGapZfepg" name="PARAM_Vf (neutral lipid)-RR_LiverZone" formula="Liver_Parameter">
              <Paths>
                <Path path="612" as="579" />
              </Paths>
            </Formula>
            <Formula id="8jIjTnZvs0myedKVJeRasw" name="PARAM_Vf (neutral phospholipid, plasma)-WS_LiverZone" formula="Liver_Parameter">
              <Paths>
                <Path path="613" as="579" />
              </Paths>
            </Formula>
            <Formula id="Fp5abYIU3ES_oMYo_VsdXQ" name="PARAM_Vf (neutral phospholipid)-RR_LiverZone" formula="Liver_Parameter">
              <Paths>
                <Path path="614" as="579" />
              </Paths>
            </Formula>
            <Formula id="Bial5K43skCZH6a4wzeG7g" name="PARAM_Vf (extracellular water)-RR_LiverZone" formula="Liver_Parameter">
              <Paths>
                <Path path="615" as="579" />
              </Paths>
            </Formula>
            <Formula id="j78EjLRA0UG-l-dngN-l4Q" name="PARAM_Vf (protein)-WS_LiverZone" formula="Liver_Parameter">
              <Paths>
                <Path path="616" as="579" />
              </Paths>
            </Formula>
            <Formula id="MFYWV99_30ObJw6r1pGgDw" name="PARAM_Vf (water)-WS_LiverZone" formula="Liver_Parameter">
              <Paths>
                <Path path="617" as="579" />
              </Paths>
            </Formula>
            <Formula id="pwepU5iPAkipz_ww4tkQPQ" name="PARAM_Vf (intracellular water)-RR_LiverZone" formula="Liver_Parameter">
              <Paths>
                <Path path="618" as="579" />
              </Paths>
            </Formula>
            <Formula id="8RqUUvDHAUSCbazifLc64w" name="PARAM_Vf (acidic phospholipids)-WS_LiverZone" formula="Liver_Parameter">
              <Paths>
                <Path path="619" as="579" />
              </Paths>
            </Formula>
            <Formula id="UZAeSJpAmUucF4LlA_nMOQ" name="PARAM_Acidic phospholipids [mg/g] - RR_LiverZone" formula="Liver_Parameter">
              <Paths>
                <Path path="620" as="579" />
              </Paths>
            </Formula>
            <Formula id="9JzBhErwika4dDN2m9abcQ" name="PARAM_Specific blood flow rate_LiverZone" dim="Flow per weight organ" formula="Liver_Parameter">
              <Paths>
                <Path path="621" as="579" dim="137" />
              </Paths>
            </Formula>
            <Formula id="wG1xSr0It0aHBWnxEFRS2g" name="PARAM_Q_from_Qspec_LiverZone" dim="Flow" formula="Liver_Parameter">
              <Paths>
                <Path path="622" as="579" dim="177" />
              </Paths>
            </Formula>
            <Formula id="cuN5HqsQo0ODqL3YwajyOA" name="PARAM_K_Water_INT_liv" formula="K_water_int">
              <Paths>
                <Path path="623" as="153" />
              </Paths>
            </Formula>
            <Formula id="oIMENzt7pky3qmmv2FfSjA" name="PARAM_PH_Cell_LiverZone" formula="pH_cell_Liver">
              <Paths>
                <Path path="624" as="625" />
              </Paths>
            </Formula>
            <Formula id="tjB-qvDIEkCRUJt2497AUw" name="PARAM_K_Water_CELL_liv" formula="K_water_cell">
              <Paths>
                <Path path="626" as="157" />
              </Paths>
            </Formula>
            <Formula id="09T72TMnbUuOBp9yClbRbg" name="PARAM_Volume_Pericentral" dim="Volume" formula="V_liv * (IsLiverZonated ? 1 - f_periportal : 0)">
              <Paths>
                <Path path="582" as="583" dim="125" />
                <Path path="584" as="585" />
                <Path path="586" as="587" dim="7" />
              </Paths>
            </Formula>
            <Formula id="VG93bkH2t0ifcy9iOkdRZQ" name="VOLUME_VascularEndo_liv_pericentral" dim="Volume" formula="SA_pls_int*d_endo">
              <Paths>
                <Path path="140" as="141" dim="111" />
                <Path path="627" as="143" dim="144" />
              </Paths>
            </Formula>
            <Formula id="dWVaAu56MUSHT2H4kinvaQ" name="PARAM_Fluid_recirculation_flow_rate_Liver_Pericentral" dim="Flow" formula="J_iso * (IsLiverZonated?  1-f_periportal : 0)">
              <Paths>
                <Path path="590" as="591" dim="177" />
                <Path path="582" as="583" dim="125" />
                <Path path="584" as="585" />
              </Paths>
            </Formula>
            <Formula id="7rr8wl2rc0uB2Bh8GfQ9CA" name="PARAM_Lymph_flow_rate_Liver_Pericentral" dim="Flow" formula="Q_lymph * (IsLiverZonated?  1-f_periportal : 0)">
              <Paths>
                <Path path="594" as="595" dim="177" />
                <Path path="582" as="583" dim="125" />
                <Path path="584" as="585" />
              </Paths>
            </Formula>
            <Formula id="DiNvGIeHQk6lUsJbWYWB8Q" name="PARAM_Fluid_recirculation_flow_rate_Lung" dim="Flow" formula="0.000000000301*(BW/0.02)^0.75">
              <Paths>
                <Path path="112" as="113" dim="68" />
              </Paths>
            </Formula>
            <Formula id="0-CxlvtFNkSZ0pb9LO_sHQ" name="PARAM_Lymph_flow_rate_Lung" dim="Flow" formula="0.000005*BW/0.02">
              <Paths>
                <Path path="112" as="113" dim="68" />
              </Paths>
            </Formula>
            <Formula id="0LSjgV-6fEqxFUx7y40zKA" name="VOLUME_VascularEndo_lng" dim="Volume" formula="SA_pls_int*d_endo">
              <Paths>
                <Path path="140" as="141" dim="111" />
                <Path path="628" as="143" dim="144" />
              </Paths>
            </Formula>
            <Formula id="fiqsoaNcOE-Yf4l94BqWZg" name="PARAM_Q_lng" dim="Flow" formula="Q_sto + Q_sin + Q_lin + Q_pan + Q_spl + Q_liv + Q_mus + Q_fat + Q_skn + Q_kid + Q_brn + Q_hrt + Q_bon + Q_tes">
              <Paths>
                <Path path="629" as="630" dim="177" />
                <Path path="631" as="632" dim="177" />
                <Path path="633" as="634" dim="177" />
                <Path path="635" as="636" dim="177" />
                <Path path="637" as="638" dim="177" />
                <Path path="639" as="640" dim="177" />
                <Path path="641" as="642" dim="177" />
                <Path path="643" as="644" dim="177" />
                <Path path="645" as="646" dim="177" />
                <Path path="647" as="648" dim="177" />
                <Path path="649" as="650" dim="177" />
                <Path path="651" as="652" dim="177" />
                <Path path="653" as="654" dim="177" />
                <Path path="655" as="656" dim="177" />
              </Paths>
            </Formula>
            <Formula id="w5bSp79BnEOkXd1mN3x0dw" name="PARAM_K_Water_INT_lng" formula="K_water_int">
              <Paths>
                <Path path="657" as="153" />
              </Paths>
            </Formula>
            <Formula id="bymc9F4gEkm7b-AQd49O_w" name="PARAM_K_Water_CELL_lng" formula="K_water_cell">
              <Paths>
                <Path path="658" as="157" />
              </Paths>
            </Formula>
            <Formula id="nJTth0NItU2HXogDXULfxQ" name="VOLUME_VascularEndo_mus" dim="Volume" formula="SA_pls_int*d_endo">
              <Paths>
                <Path path="140" as="141" dim="111" />
                <Path path="659" as="143" dim="144" />
              </Paths>
            </Formula>
            <Formula id="oMEYMpsbqUyvGuO8DHmCbQ" name="PARAM_Fluid_recirculation_flow_rate_Muscle" dim="Flow" formula="0.000000111*(BW/0.02)^0.75">
              <Paths>
                <Path path="112" as="113" dim="68" />
              </Paths>
            </Formula>
            <Formula id="YS-FIXlGPkimmPjEWOLO9w" name="PARAM_Lymph_flow_rate_Muscle" dim="Flow" formula="0.00000055*BW/0.02">
              <Paths>
                <Path path="112" as="113" dim="68" />
              </Paths>
            </Formula>
            <Formula id="X-zIUXfi5kGLxQfKYsgt5g" name="PARAM_K_Water_INT_mus" formula="K_water_int">
              <Paths>
                <Path path="660" as="153" />
              </Paths>
            </Formula>
            <Formula id="sSBrOhJfR0-ofhNNzY-A-Q" name="PARAM_K_Water_CELL_mus" formula="K_water_cell">
              <Paths>
                <Path path="661" as="157" />
              </Paths>
            </Formula>
            <Formula id="6LfOQg5BiEGvKnBj6LFxhQ" name="PARAM_Fluid_recirculation_flow_rate_Pancreas" dim="Flow" formula="0.0000000872*(BW/0.02)^0.75">
              <Paths>
                <Path path="112" as="113" dim="68" />
              </Paths>
            </Formula>
            <Formula id="kP5CYg-hv0Sontq2FFyHqg" name="VOLUME_VascularEndo_pan" dim="Volume" formula="SA_pls_int*d_endo">
              <Paths>
                <Path path="140" as="141" dim="111" />
                <Path path="662" as="143" dim="144" />
              </Paths>
            </Formula>
            <Formula id="hruKiIdc_UeAaose22c2vQ" name="PARAM_Lymph_flow_rate_Pancreas" dim="Flow" formula="0.00000065*BW/0.02">
              <Paths>
                <Path path="112" as="113" dim="68" />
              </Paths>
            </Formula>
            <Formula id="6qcGa8AQS0SCTQlnFrggSg" name="PARAM_K_Water_INT_pan" formula="K_water_int">
              <Paths>
                <Path path="663" as="153" />
              </Paths>
            </Formula>
            <Formula id="CQBxI1yq1kKZtQMaruxCaA" name="PARAM_K_Water_CELL_pan" formula="K_water_cell">
              <Paths>
                <Path path="664" as="157" />
              </Paths>
            </Formula>
            <Formula id="N6oX5uXgMEipTbslivffvg" name="PARAM_Q_Lymph_pve" dim="Flow" formula="Q_Lymph_sto + Q_Lymph_sin_incl_Mucosa + Q_Lymph_lin_incl_Mucosa + Q_Lymph_pan + Q_Lymph_spl">
              <Paths>
                <Path path="665" as="666" dim="177" />
                <Path path="667" as="668" dim="177" />
                <Path path="669" as="670" dim="177" />
                <Path path="671" as="672" dim="177" />
                <Path path="673" as="674" dim="177" />
              </Paths>
            </Formula>
            <Formula id="q2XVAWFsuk6Y6vJg9urB2w" name="PARAM_Q_pve" dim="Flow" formula="Q_sto + Q_sin + Q_lin + Q_pan + Q_spl">
              <Paths>
                <Path path="641" as="642" dim="177" />
                <Path path="647" as="648" dim="177" />
                <Path path="651" as="652" dim="177" />
                <Path path="653" as="654" dim="177" />
                <Path path="655" as="656" dim="177" />
              </Paths>
            </Formula>
            <Formula id="wt8G5e1GUUWmslWUb5E09A" name="PARAM_Fluid_recirculation_flow_rate_Skin" dim="Flow" formula="0.000000342*(BW/0.02)^0.75">
              <Paths>
                <Path path="112" as="113" dim="68" />
              </Paths>
            </Formula>
            <Formula id="Vuz3zr-yMUSq8utpdM1d1Q" name="VOLUME_VascularEndo_skn" dim="Volume" formula="SA_pls_int*d_endo">
              <Paths>
                <Path path="140" as="141" dim="111" />
                <Path path="675" as="143" dim="144" />
              </Paths>
            </Formula>
            <Formula id="xmejEuTpJ02LExWwISTn5w" name="PARAM_Lymph_flow_rate_Skin" dim="Flow" formula="0.00000051*BW/0.02">
              <Paths>
                <Path path="112" as="113" dim="68" />
              </Paths>
            </Formula>
            <Formula id="1Q0ItTn8kEaGG1oM2YwurQ" name="PARAM_K_Water_INT_skn" formula="K_water_int">
              <Paths>
                <Path path="676" as="153" />
              </Paths>
            </Formula>
            <Formula id="-0M157djpUCwPVvcX9C9QA" name="PARAM_K_Water_CELL_skn" formula="K_water_cell">
              <Paths>
                <Path path="677" as="157" />
              </Paths>
            </Formula>
            <Formula id="f5hM5zoqgEaaOpXdg66UGQ" name="PARAM_Fluid_recirculation_flow_rate_Spleen" dim="Flow" formula="0.0000000000961*(BW/0.02)^0.75">
              <Paths>
                <Path path="112" as="113" dim="68" />
              </Paths>
            </Formula>
            <Formula id="ibWC9AQWXkOPQIbGkfhDFg" name="PARAM_Lymph_flow_rate_Spleen" dim="Flow" formula="0.000008*BW/0.02">
              <Paths>
                <Path path="112" as="113" dim="68" />
              </Paths>
            </Formula>
            <Formula id="6eGYDKwYBEyPLLS3ZmXczQ" name="VOLUME_VascularEndo_spl" dim="Volume" formula="SA_pls_int*d_endo">
              <Paths>
                <Path path="140" as="141" dim="111" />
                <Path path="678" as="143" dim="144" />
              </Paths>
            </Formula>
            <Formula id="sHgSQjURGEm_rKqTohFf6Q" name="PARAM_K_Water_INT_spl" formula="K_water_int">
              <Paths>
                <Path path="679" as="153" />
              </Paths>
            </Formula>
            <Formula id="a4x40rBDy0eEyYZAPAljNQ" name="PARAM_K_Water_CELL_spl" formula="K_water_cell">
              <Paths>
                <Path path="680" as="157" />
              </Paths>
            </Formula>
            <Formula id="7FwcnC5mpkOrbmC5W-bYGQ" name="VOLUME_Saliva_Organ" dim="Volume" formula="0.006 * BW / 73">
              <Paths>
                <Path path="112" as="113" dim="68" />
              </Paths>
            </Formula>
            <Formula id="bgspaezo5UCTDFtBL8W3WQ" name="VOLUME_slv_slv" dim="Volume" formula="V_slv">
              <Paths>
                <Path path="681" as="682" dim="7" />
              </Paths>
            </Formula>
            <Formula id="jyRsnlbq9EadFJOQcWnJUQ" name="PARAM_f_cell_fetus" formula="Vf_ICW">
              <Paths>
                <Path path="683" as="684" />
              </Paths>
            </Formula>
            <Formula id="7ZjZhChI3EiZEjMdBOaxYQ" name="PARAM_f_int_fetus" formula="1-Vf_cell-Vf_vas">
              <Paths>
                <Path path="685" as="686" />
                <Path path="687" as="688" />
              </Paths>
            </Formula>
            <Formula id="edQ4obO1_EmeXUEX2lZxJA" name="PARAM_Q_fetus" dim="Flow per weight organ" formula="BF/W">
              <Paths>
                <Path path="689" as="690" dim="177" />
                <Path path="691" as="692" dim="68" />
              </Paths>
            </Formula>
            <SumFormula id="PKXcIKRsuUuDs1PvmZf0sg" name="Sum NAPQI" dim="Amount" variable="P" formulaString="P_#i">
              <Criteria>
                <DescriptorConditions>
                  <MatchTagCondition tag="NAPQI" />
                </DescriptorConditions>
              </Criteria>
            </SumFormula>
            <SumFormula id="0vhUVrPU-EOm27FRo2Fy6Q" name="Sum Paracetamol glucuronide" dim="Amount" variable="P" formulaString="P_#i">
              <Criteria>
                <DescriptorConditions>
                  <MatchTagCondition tag="Paracetamol glucuronide" />
                </DescriptorConditions>
              </Criteria>
            </SumFormula>
            <SumFormula id="g_qYZioO5kOYIZ3Jg5eQCQ" name="Sum Paracetamol sulfate" dim="Amount" variable="P" formulaString="P_#i">
              <Criteria>
                <DescriptorConditions>
                  <MatchTagCondition tag="Paracetamol sulfate" />
                </DescriptorConditions>
              </Criteria>
            </SumFormula>
            <Formula id="sC2ocI3h8kS5-PcpzIhviw" name="PARAM_SA_rbc_pls_Blood_Organ" dim="Area" formula="HCT * A_to_V_bc * 0.6 * V">
              <Paths>
                <Path path="693" as="120" dim="7" />
                <Path path="121" as="122" />
                <Path path="694" as="695" dim="301" />
              </Paths>
            </Formula>
            <Formula id="-CFsMCHycE2BluWkbentUA" name="PARAM_PA_int_cell" dim="Flow" formula="P_int_cell * SA">
              <Paths>
                <Path path="696" as="697" dim="698" />
                <Path path="699" as="700" dim="144" />
              </Paths>
            </Formula>
            <Formula id="O6Y1QeUwQUizXwaMSNQnMA" name="PARAM_P_cell_int" dim="Velocity" formula="P * P_cell_int_factor">
              <Paths>
                <Path path="701" as="702" />
                <Path path="703" as="704" dim="698" />
              </Paths>
            </Formula>
            <Formula id="uxYB0cIphE-DnP52YLJoLg" name="PARAM_PA_cell_int" dim="Flow" formula="P_cell_int * SA">
              <Paths>
                <Path path="705" as="706" dim="698" />
                <Path path="699" as="700" dim="144" />
              </Paths>
            </Formula>
            <BlackBoxFormula id="x4-zZpWsGUe3pXieu5mGKA" name="CELLULAR PERMEABILITY FACTOR RATE" />
            <BlackBoxFormula id="n4sxWBznWEKexupK08A-ig" name="PARTITION COEFFICIENT FORMULA" />
            <Formula id="JBg7rcM-L0isRkEqF5JEfw" name="PARAM_K_wat_cell" formula="fu/K_cell_pls">
              <Paths>
                <Path path="707" as="708" />
                <Path path="123" as="124" dim="125" />
              </Paths>
            </Formula>
            <Formula id="ojoyqgdCskKDYI2TjlkAjA" name="PARAM_P_int_cell" dim="Velocity" formula="P * P_int_cell_factor">
              <Paths>
                <Path path="709" as="710" />
                <Path path="703" as="704" dim="698" />
              </Paths>
            </Formula>
            <Formula id="b_eYyfZZy0KQmjnGF1n8Aw" name="PARAM_SA_int_cell_bon" dim="Area" formula="(V_bon * 1000 / 28.2)^0.75 * 10 * 1E2">
              <Paths>
                <Path path="693" as="711" dim="7" />
              </Paths>
            </Formula>
            <BlackBoxFormula id="gH1kuvuRGUCibxriaHR0-g" name="INTERSTITIAL PARTITION COEFFICIENT FORMULA" />
            <Formula id="4BBeVZ09f0SYFIuAaWMKNQ" name="PARAM_SA_pls_int" dim="Area" formula="k * f_vas_org * V_org">
              <Paths>
                <Path path="712" as="713" />
                <Path path="693" as="148" dim="7" />
                <Path path="714" as="305" dim="301" />
              </Paths>
            </Formula>
            <Formula id="djxMtz-z60-XSqmblQ-_YQ" name="PARAM_SA_rbc_pls" dim="Area" formula="HCT * A_to_V_bc * 0.6 * V * f_vas">
              <Paths>
                <Path path="712" as="118" />
                <Path path="693" as="120" dim="7" />
                <Path path="121" as="122" />
                <Path path="694" as="695" dim="301" />
              </Paths>
            </Formula>
            <Formula id="cg99YnKRd0Gy2kG5DrKw2Q" name="PARAM_P_endothelial_Brain" dim="Velocity" formula="P/2">
              <Paths>
                <Path path="703" as="704" dim="698" />
              </Paths>
            </Formula>
            <Formula id="kNVnLrF5cEefO9deLzn6Zg" name="PARAM_SA_int_cell_brn" dim="Area" formula="(V_brn  * 1000 / 1.671)^0.75 * 0.0006 * 1E2">
              <Paths>
                <Path path="693" as="715" dim="7" />
              </Paths>
            </Formula>
            <Formula id="5dd-4i8KPEaW4Ybxfi5KtA" name="PARAM_SA_int_cell_fat" dim="Area" formula="(V_fat * 1000 / 14.2)^0.75 * 5 * 1E2">
              <Paths>
                <Path path="693" as="716" dim="7" />
              </Paths>
            </Formula>
            <Formula id="rjdu8ULPkkSCEeX3QRQt0g" name="PARAM_SA_int_cell_tes" dim="Area" formula="(V_tes * 1000 / 2.5)^0.75 * 2 * 1E2">
              <Paths>
                <Path path="693" as="717" dim="7" />
              </Paths>
            </Formula>
            <Formula id="A3mlfkjmRkmJt25A18_IBA" name="PARAM_SA_int_cell_hrt" dim="Area" formula="(V_hrt * 1000 / 1.2)^0.75 * 7.54 * 1E2">
              <Paths>
                <Path path="693" as="718" dim="7" />
              </Paths>
            </Formula>
            <Formula id="1suKC2iGYEaIgaInJNEP3Q" name="PARAM_DrugAbsorption_para" dim="Amount per time" formula="OralApplicationsEnabled ? P_int_para*Aeff*(min(Solubility/ MW ;DrugLiquid/(Liquid))-(NOT SinkCondition_para ? fu*DrugMucosa : 0)) : 0">
              <Paths>
                <Path path="719" as="720" dim="144" />
                <Path path="721" as="212" dim="7" />
                <Path path="722" as="723" dim="724" />
                <Path path="725" as="726" dim="727" />
                <Path path="123" as="124" dim="125" />
                <Path path="728" as="729" dim="698" />
                <Path path="730" as="731" dim="732" />
                <Path path="733" as="264" dim="265" />
                <Path path="734" as="210" />
                <Path path="735" as="736" />
              </Paths>
            </Formula>
            <SumFormula id="qyDDMBfD2kSGjlidQaZmYA" name="PARAM_SumOfActiveProcessRates" dim="Amount per time" variable="P" formulaString="P_#i">
              <Criteria>
                <DescriptorConditions>
                  <MatchTagCondition tag="Active" />
                  <MatchTagCondition tag="MOLECULE" />
                  <MatchTagCondition tag="NEIGHBORHOOD" />
                  <MatchTagCondition tag="ProcessRate" />
                </DescriptorConditions>
              </Criteria>
            </SumFormula>
            <SumFormula id="DmM7FCUlwk-o3t4uSHmi1A" name="PARAM_SumOfPassiveProcessRates" dim="Amount per time" variable="P" formulaString="P_#i">
              <Criteria>
                <DescriptorConditions>
                  <MatchTagCondition tag="MOLECULE" />
                  <MatchTagCondition tag="NEIGHBORHOOD" />
                  <MatchTagCondition tag="Passive" />
                  <MatchTagCondition tag="ProcessRate" />
                </DescriptorConditions>
              </Criteria>
            </SumFormula>
            <Formula id="Iph-5Gk0SUa7YS9z1rfbFg" name="PARAM_pKa_pH_WS_mucosacell_K4" formula="F1*F2*(1-F3)">
              <Paths>
                <Path path="737" as="220" />
                <Path path="738" as="222" />
                <Path path="739" as="224" />
              </Paths>
            </Formula>
            <Formula id="dLCh1YEHNkaAhARfUiVwYA" name="PARAM_DrugAbsorption_trans" dim="Amount per time" formula="OralApplicationsEnabled ? P_int_trans*Aeff*(P_int_trans_lum_cell_factor*min(Solubility/ MW ;DrugLiquid/(Liquid))-(NOT SinkCondition_trans ? P_int_trans_cell_lum_factor*fu/K_cell_pls*DrugMucosa : 0)) : 0">
              <Paths>
                <Path path="707" as="708" />
                <Path path="719" as="720" dim="144" />
                <Path path="721" as="212" dim="7" />
                <Path path="722" as="723" dim="724" />
                <Path path="725" as="726" dim="727" />
                <Path path="123" as="124" dim="125" />
                <Path path="740" as="741" dim="698" />
                <Path path="730" as="731" dim="732" />
                <Path path="742" as="743" />
                <Path path="744" as="745" />
                <Path path="733" as="264" dim="265" />
                <Path path="734" as="210" />
                <Path path="746" as="747" />
              </Paths>
            </Formula>
            <Formula id="VFxH3M4K6k63-fsAFZ3i-Q" name="PARAM_P_int_trans_cell_lum_factor" formula="UsePenaltyFactor ? K1+ (K2 +K3 +K4)* base ^ 1 + K5* base ^ max(CT0+CT1;-CT0-CT1) +K6* base ^ max(CT0+CT2;-CT0-CT2) +K7* base ^ max(CT2+CT1;-CT2-CT1) +K8* base ^ max(CT0+CT1+CT2;-CT0-CT1-CT2) : 1">
              <Paths>
                <Path path="748" as="244" />
                <Path path="749" as="246" />
                <Path path="750" as="248" />
                <Path path="751" as="250" />
                <Path path="752" as="252" />
                <Path path="753" as="254" />
                <Path path="754" as="256" />
                <Path path="755" as="258" />
                <Path path="756" as="260" />
                <Path path="226" as="227" />
                <Path path="234" as="235" />
                <Path path="238" as="239" />
                <Path path="757" as="758" />
              </Paths>
            </Formula>
            <Formula id="oGpy0BQZXEyrvi49T4VXPg" name="PARAM_P_int_trans_lum_cell_factor" formula="UsePenaltyFactor ? K1+ (K2 +K3 +K4)* base ^ 1 + K5* base ^ max(CT0+CT1;-CT0-CT1) +K6* base ^ max(CT0+CT2;-CT0-CT2) +K7* base ^ max(CT2+CT1;-CT2-CT1) +K8* base ^ max(CT0+CT1+CT2;-CT0-CT1-CT2) : 1">
              <Paths>
                <Path path="243" as="244" />
                <Path path="245" as="246" />
                <Path path="247" as="248" />
                <Path path="249" as="250" />
                <Path path="251" as="252" />
                <Path path="253" as="254" />
                <Path path="255" as="256" />
                <Path path="257" as="258" />
                <Path path="756" as="260" />
                <Path path="226" as="227" />
                <Path path="234" as="235" />
                <Path path="238" as="239" />
                <Path path="757" as="758" />
              </Paths>
            </Formula>
            <Formula id="pmPETveqPk6pHLayzKlrhA" name="PARAM_K_cell_pls_UpperJejunum" formula="K_cell_pls">
              <Paths>
                <Path path="759" as="708" />
              </Paths>
            </Formula>
            <Formula id="BHp6s58-y0y9d15zBHnOTw" name="PARAM_K_wat_cell_Lumen_UpperJejunum" formula="K_water_cell">
              <Paths>
                <Path path="497" as="157" />
              </Paths>
            </Formula>
            <Formula id="N8_6VIEMtEWd0pV30H6kEg" name="PARAM_pKa_pH_WS_mucosacell_F1" formula="CT0 != CT_NEUTRAL ?  1/(1+10^(CT0*(pKa_0-pH))) : 1">
              <Paths>
                <Path path="226" as="227" />
                <Path path="228" as="229" />
                <Path path="230" as="231" />
                <Path path="760" as="233" />
              </Paths>
            </Formula>
            <Formula id="m3GzTPjff0aCRJELD7VR7Q" name="PARAM_pKa_pH_WS_mucosacell_F2" formula="CT1 != CT_NEUTRAL ?  1/(1+10^(CT1*(pKa_1-pH))) : 1">
              <Paths>
                <Path path="234" as="235" />
                <Path path="228" as="229" />
                <Path path="236" as="237" />
                <Path path="760" as="233" />
              </Paths>
            </Formula>
            <Formula id="6PxeapdCWE6TmRT_Hs2XYw" name="PARAM_pKa_pH_WS_mucosacell_F3" formula="CT2 != CT_NEUTRAL ?  1/(1+10^(CT2*(pKa_2-pH))) : 1">
              <Paths>
                <Path path="238" as="239" />
                <Path path="228" as="229" />
                <Path path="240" as="241" />
                <Path path="760" as="233" />
              </Paths>
            </Formula>
            <Formula id="GgYCymC9mkGP2WZ0Djwo8A" name="PARAM_pKa_pH_WS_mucosacell_K1" formula="F1*F2*F3">
              <Paths>
                <Path path="737" as="220" />
                <Path path="738" as="222" />
                <Path path="739" as="224" />
              </Paths>
            </Formula>
            <Formula id="f8Jo_y7Wq0KHzAHqtza1rQ" name="PARAM_pKa_pH_WS_lum_F2" formula="CT1 != CT_NEUTRAL ?  1/(1+10^(CT1*(pKa_1-pH))) : 1">
              <Paths>
                <Path path="761" as="233" />
                <Path path="234" as="235" />
                <Path path="228" as="229" />
                <Path path="236" as="237" />
              </Paths>
            </Formula>
            <Formula id="QJgQA6qIS0q3KbV7IYNa4g" name="PARAM_pKa_pH_WS_lum_K6" formula="(1-F1)*F2*(1-F3)">
              <Paths>
                <Path path="219" as="220" />
                <Path path="221" as="222" />
                <Path path="223" as="224" />
              </Paths>
            </Formula>
            <Formula id="RT0U3aITx0-OyxVU7zWcRA" name="PARAM_pKa_pH_WS_lum_K5" formula="(1-F1)*(1-F2)*F3">
              <Paths>
                <Path path="219" as="220" />
                <Path path="221" as="222" />
                <Path path="223" as="224" />
              </Paths>
            </Formula>
            <Formula id="UiL8GR5bh06QqGcbE07Hmg" name="PARAM_pKa_pH_WS_lum_K4" formula="F1*F2*(1-F3)">
              <Paths>
                <Path path="219" as="220" />
                <Path path="221" as="222" />
                <Path path="223" as="224" />
              </Paths>
            </Formula>
            <Formula id="1O_x8xQlS0iagG_z7dcykA" name="PARAM_pKa_pH_WS_lum_K3" formula="F1*(1-F2)*F3">
              <Paths>
                <Path path="219" as="220" />
                <Path path="221" as="222" />
                <Path path="223" as="224" />
              </Paths>
            </Formula>
            <Formula id="x5Vxzbrc3U-qQfyy3ttT5Q" name="PARAM_pKa_pH_WS_lum_K2" formula="(1-F1)*F2*F3">
              <Paths>
                <Path path="219" as="220" />
                <Path path="221" as="222" />
                <Path path="223" as="224" />
              </Paths>
            </Formula>
            <Formula id="q0IVlVoASEudrcGby3nUXQ" name="PARAM_pKa_pH_WS_mucosacell_K2" formula="(1-F1)*F2*F3">
              <Paths>
                <Path path="737" as="220" />
                <Path path="738" as="222" />
                <Path path="739" as="224" />
              </Paths>
            </Formula>
            <Formula id="6Ac3PtC3p0Kyl9R9nsBpMw" name="PARAM_pKa_pH_WS_lum_F3" formula="CT2 != CT_NEUTRAL ?  1/(1+10^(CT2*(pKa_2-pH))) : 1">
              <Paths>
                <Path path="761" as="233" />
                <Path path="238" as="239" />
                <Path path="228" as="229" />
                <Path path="240" as="241" />
              </Paths>
            </Formula>
            <Formula id="3Ilge-hZQEGIB_5yVJPhrw" name="PARAM_pKa_pH_WS_mucosacell_K3" formula="F1*(1-F2)*F3">
              <Paths>
                <Path path="737" as="220" />
                <Path path="738" as="222" />
                <Path path="739" as="224" />
              </Paths>
            </Formula>
            <Formula id="LzOQ1vn4yEqrBSFZHLw2DA" name="PARAM_pKa_pH_WS_lum_F1" formula="CT0 != CT_NEUTRAL ?  1/(1+10^(CT0*(pKa_0-pH))) : 1">
              <Paths>
                <Path path="761" as="233" />
                <Path path="226" as="227" />
                <Path path="228" as="229" />
                <Path path="230" as="231" />
              </Paths>
            </Formula>
            <Formula id="Bv8tZPQKb0WMY1f_J44NLQ" name="PARAM_pKa_pH_WS_mucosacell_K8" formula="(1-F1)*(1-F2)*(1-F3)">
              <Paths>
                <Path path="737" as="220" />
                <Path path="738" as="222" />
                <Path path="739" as="224" />
              </Paths>
            </Formula>
            <Formula id="oCRR9JhYT024SnU-f3Zy5A" name="PARAM_pKa_pH_WS_mucosacell_K7" formula="F1*(1-F2)*(1-F3)">
              <Paths>
                <Path path="737" as="220" />
                <Path path="738" as="222" />
                <Path path="739" as="224" />
              </Paths>
            </Formula>
            <Formula id="Eh8m5iHF9kOCxyY8FZA3eA" name="PARAM_pKa_pH_WS_mucosacell_K6" formula="(1-F1)*F2*(1-F3)">
              <Paths>
                <Path path="737" as="220" />
                <Path path="738" as="222" />
                <Path path="739" as="224" />
              </Paths>
            </Formula>
            <Formula id="MieuuYN_akmECU-XaB2WwQ" name="PARAM_pKa_pH_WS_mucosacell_K5" formula="(1-F1)*(1-F2)*F3">
              <Paths>
                <Path path="737" as="220" />
                <Path path="738" as="222" />
                <Path path="739" as="224" />
              </Paths>
            </Formula>
            <Formula id="RneALIakGEmWRbXpJ_Umkw" name="PARAM_pKa_pH_WS_lum_K1" formula="F1*F2*F3">
              <Paths>
                <Path path="219" as="220" />
                <Path path="221" as="222" />
                <Path path="223" as="224" />
              </Paths>
            </Formula>
            <Formula id="5-f3kTKn4USw1RYwOFVl8Q" name="PARAM_pKa_pH_WS_lum_K7" formula="F1*(1-F2)*(1-F3)">
              <Paths>
                <Path path="219" as="220" />
                <Path path="221" as="222" />
                <Path path="223" as="224" />
              </Paths>
            </Formula>
            <Formula id="wDq8nwvOSU6kbFSQW8SgDQ" name="PARAM_pKa_pH_WS_lum_K8" formula="(1-F1)*(1-F2)*(1-F3)">
              <Paths>
                <Path path="219" as="220" />
                <Path path="221" as="222" />
                <Path path="223" as="224" />
              </Paths>
            </Formula>
            <Formula id="5XhYYdX3GU-G-MZQH_3ORw" name="PARAM_MassTransferMucosaToPvePlasma" dim="Amount per time" formula="Q*(1-HCT)*C_pls">
              <Paths>
                <Path path="762" as="763" dim="727" />
                <Path path="764" as="487" dim="177" />
                <Path path="121" as="122" />
              </Paths>
            </Formula>
            <Formula id="VflPeGqke06htIZdlTabrA" name="PARAM_SA_int_cell_kid" dim="Area" formula="(V_kid * 1000 / 7)^0.75 * 1000 * 1E2">
              <Paths>
                <Path path="693" as="765" dim="7" />
              </Paths>
            </Formula>
            <Formula id="iBymkhHFwU-ESKNvB7g0zA" name="PARAM_K_water_cell_Kidney" formula="K_water_cell">
              <Paths>
                <Path path="185" as="157" />
              </Paths>
            </Formula>
            <Formula id="HDq7lBS2akGVgrj_UK5sbQ" name="PARAM_MassTransferMucosaToPveBloodCells" dim="Amount per time" formula="Q*HCT*C_bc">
              <Paths>
                <Path path="762" as="766" dim="727" />
                <Path path="764" as="487" dim="177" />
                <Path path="121" as="122" />
              </Paths>
            </Formula>
            <Formula id="Wy6mKtQLGkOeIpGb8cvOQg" name="PARAM_K_wat_cell_Lumen_LowerJejunum" formula="K_water_cell">
              <Paths>
                <Path path="501" as="157" />
              </Paths>
            </Formula>
            <Formula id="-YcNJfqtE0mZH3no0uP7UQ" name="PARAM_K_cell_pls_LowerJejunum" formula="K_cell_pls">
              <Paths>
                <Path path="767" as="708" />
              </Paths>
            </Formula>
            <Formula id="19DPQf-XKESU4rtqPL48xg" name="PARAM_OralMassAbsorbed" dim="Amount" formula="MAbs_duo + MAbs_uje + MAbs_lje + MAbs_uil + MAbs_lil + MAbs_cae + MAbs_colasc + MAbs_coltrans + MAbs_coldesc + MAbs_colsigm + MAbs_rect">
              <Paths>
                <Path path="768" as="769" dim="724" />
                <Path path="770" as="771" dim="724" />
                <Path path="772" as="773" dim="724" />
                <Path path="774" as="775" dim="724" />
                <Path path="776" as="777" dim="724" />
                <Path path="778" as="779" dim="724" />
                <Path path="780" as="781" dim="724" />
                <Path path="782" as="783" dim="724" />
                <Path path="784" as="785" dim="724" />
                <Path path="786" as="787" dim="724" />
                <Path path="788" as="789" dim="724" />
              </Paths>
            </Formula>
            <Formula id="2diVo6jVpkGHJ70wVJF6yA" name="PARAM_SA_int_cell_sto" dim="Area" formula="(V_sto * 1000 / 1.1)^0.75 * 1000 * 1E2">
              <Paths>
                <Path path="693" as="790" dim="7" />
              </Paths>
            </Formula>
            <Formula id="8EvPG-7FxEufa72R_TttqQ" name="PARAM_K_wat_cell_Lumen_UpperIleum" formula="K_water_cell">
              <Paths>
                <Path path="505" as="157" />
              </Paths>
            </Formula>
            <Formula id="qqDOQLoVbkahBkcta_ZgTA" name="PARAM_K_cell_pls_UpperIleum" formula="K_cell_pls">
              <Paths>
                <Path path="791" as="708" />
              </Paths>
            </Formula>
            <Formula id="BE4S566MA0aqAliktkI8JQ" name="PARAM_SA_int_cell_sin" dim="Area" formula="((V_sin-V_Mucosa) * 1000 / 11.1)^0.75 * 1000 * 1E2">
              <Paths>
                <Path path="693" as="792" dim="7" />
                <Path path="793" as="471" dim="7" />
              </Paths>
            </Formula>
            <Formula id="6xbdUMV1XEyAGPZBp88m0g" name="PARAM_MassTransferIntestineToMucosaPlasma" dim="Amount per time" formula="Q*(1-HCT)*C_pls">
              <Paths>
                <Path path="794" as="487" dim="177" />
                <Path path="762" as="763" dim="727" />
                <Path path="121" as="122" />
              </Paths>
            </Formula>
            <Formula id="AozT40BuD0eBKZx4_tbTFw" name="PARAM_SA_pls_int_sinlin" dim="Area" formula="k * f_vas_org * (V_org-V_Mucosa)">
              <Paths>
                <Path path="712" as="713" />
                <Path path="693" as="148" dim="7" />
                <Path path="795" as="471" dim="7" />
                <Path path="714" as="305" dim="301" />
              </Paths>
            </Formula>
            <Formula id="H_azONKpD0e51_AYAF7uuw" name="PARAM_SA_rbc_pls_sinlin" dim="Area" formula="HCT * A_to_V_bc * 0.6 * (V-V_Mucosa) * f_vas">
              <Paths>
                <Path path="712" as="118" />
                <Path path="693" as="120" dim="7" />
                <Path path="795" as="471" dim="7" />
                <Path path="121" as="122" />
                <Path path="694" as="695" dim="301" />
              </Paths>
            </Formula>
            <Formula id="UWiQ9w1zkEao92InBssamA" name="PARAM_MassTransferIntestineToMucosaBloodCells" dim="Amount per time" formula="Q*HCT*C_bc">
              <Paths>
                <Path path="794" as="487" dim="177" />
                <Path path="762" as="766" dim="727" />
                <Path path="121" as="122" />
              </Paths>
            </Formula>
            <Formula id="nnCdwhpKsUWyV8LPZdO1uQ" name="PARAM_K_cell_pls_LowerIleum" formula="K_cell_pls">
              <Paths>
                <Path path="796" as="708" />
              </Paths>
            </Formula>
            <Formula id="va8ftNCu60Cv8jWa45LdCA" name="PARAM_K_wat_cell_Lumen_LowerIleum" formula="K_water_cell">
              <Paths>
                <Path path="509" as="157" />
              </Paths>
            </Formula>
            <Formula id="LMwcJhoW50uAZsNbw2mfnQ" name="PARAM_SA_int_cell_lin" dim="Area" formula="((V_lin-V_Mucosa) * 1000 / 11.1)^0.75 * 1000 * 1E2">
              <Paths>
                <Path path="693" as="797" dim="7" />
                <Path path="798" as="471" dim="7" />
              </Paths>
            </Formula>
            <Formula id="MTPma5CN_E6l4OciKJIlcw" name="PARAM_SA_int_cell_liv" dim="Area" formula="(V_liv * 1000 / 10)^0.75 * 82 * 1E2">
              <Paths>
                <Path path="693" as="587" dim="7" />
              </Paths>
            </Formula>
            <Formula id="qECQgzXgIUOAHybnLHOvWg" name="PARAM_SA_pls_int_periportal" dim="Area" formula="SA_pls_int * (IsLiverZonated?  f_periportal : 1)">
              <Paths>
                <Path path="582" as="583" dim="125" />
                <Path path="584" as="585" />
                <Path path="577" as="143" dim="144" />
              </Paths>
            </Formula>
            <Formula id="XjTr-q98v02jBWvwqGUDKQ" name="PARAM_SA_pls_bc_periportal" dim="Area" formula="SA_pls_bc * (IsLiverZonated?  f_periportal : 1)">
              <Paths>
                <Path path="582" as="583" dim="125" />
                <Path path="584" as="585" />
                <Path path="799" as="800" dim="144" />
              </Paths>
            </Formula>
            <Formula id="UuH5fS2RhEejvhDU5vLDIw" name="PARAM_SA_int_cell_periportal" dim="Area" formula="SA_int_cell * (IsLiverZonated?  f_periportal : 1)">
              <Paths>
                <Path path="582" as="583" dim="125" />
                <Path path="584" as="585" />
                <Path path="801" as="802" dim="144" />
              </Paths>
            </Formula>
            <Formula id="63-6_ND6HEmkAA_9OlTq2Q" name="PARAM_SA_int_cell_pericentral" dim="Area" formula="SA_int_cell * (IsLiverZonated?  1-f_periportal : 0)">
              <Paths>
                <Path path="582" as="583" dim="125" />
                <Path path="584" as="585" />
                <Path path="801" as="802" dim="144" />
              </Paths>
            </Formula>
            <Formula id="uQVaJcL0SEKUb42AAxS5Ag" name="PARAM_SA_pls_int_pericentral" dim="Area" formula="SA_pls_int * (IsLiverZonated?  1-f_periportal : 0)">
              <Paths>
                <Path path="582" as="583" dim="125" />
                <Path path="584" as="585" />
                <Path path="577" as="143" dim="144" />
              </Paths>
            </Formula>
            <Formula id="cJFS8WXHBEWAxfCbdOg64w" name="PARAM_SA_pls_bc_pericentral" dim="Area" formula="SA_pls_bc * (IsLiverZonated?  1-f_periportal : 0)">
              <Paths>
                <Path path="582" as="583" dim="125" />
                <Path path="584" as="585" />
                <Path path="799" as="800" dim="144" />
              </Paths>
            </Formula>
            <Formula id="oGn2ipvtQEm-s7GOunuuUg" name="PARAM_SA_int_cell_lng" dim="Area" formula="(V_lng * 1000  / 2.2)^0.75 * 0.096 * 1E2">
              <Paths>
                <Path path="693" as="803" dim="7" />
              </Paths>
            </Formula>
            <Formula id="GXA0SdX7xk2zw2sQlqUZwA" name="PARAM_SA_int_cell_mus" dim="Area" formula="(V_mus * 1000 / 110.1)^0.75 * 7.54 * 1E2">
              <Paths>
                <Path path="693" as="804" dim="7" />
              </Paths>
            </Formula>
            <Formula id="qdFkU2FohkmCPEzleKEYSg" name="PARAM_SA_int_cell_pan" dim="Area" formula="(V_pan * 1000 / 1.3)^0.75 * 1000 * 1E2">
              <Paths>
                <Path path="693" as="805" dim="7" />
              </Paths>
            </Formula>
            <Formula id="Qm5SLjsWa0SKfZUO3QFx2Q" name="PARAM_K_cell_pls_Rectum" formula="K_cell_pls">
              <Paths>
                <Path path="806" as="708" />
              </Paths>
            </Formula>
            <Formula id="xuQbAT_nHUyjMTk1i4vNTA" name="PARAM_K_wat_cell_Lumen_Rectum" formula="K_water_cell">
              <Paths>
                <Path path="576" as="157" />
              </Paths>
            </Formula>
            <Formula id="Oq_LKprYPkCxIFUUzmX7BQ" name="PARAM_SA_int_cell_skn" dim="Area" formula="(V_skn * 1000 / 43.4)^0.75 * 0.12 * 1E2">
              <Paths>
                <Path path="693" as="807" dim="7" />
              </Paths>
            </Formula>
            <Formula id="yNoNsdY8oEWupGkJhiUe5w" name="PARAM_SA_int_cell_spl" dim="Area" formula="(V_spl * 1000 / 1.3)^0.75 * 1000 * 1E2">
              <Paths>
                <Path path="693" as="808" dim="7" />
              </Paths>
            </Formula>
            <Formula id="0IwG1yBpOUGIBwaXp7-p2A" name="PARAM_K_cell_pls_slv" formula="R * fu">
              <Paths>
                <Path path="809" as="810" />
                <Path path="123" as="124" dim="125" />
              </Paths>
            </Formula>
            <Formula id="VvrArPWL2E-GJrmN8Tf_VA" name="PARAM_SalivaPlasmaRatio" formula="1">
              <Paths>
                <Path path="230" as="231" />
                <Path path="236" as="237" />
                <Path path="240" as="241" />
                <Path path="811" as="812" />
                <Path path="813" as="814" />
              </Paths>
            </Formula>
            <Formula id="91v_0ZAF9kW5sOG6VzwK7A" name="PARAM_P_int_cell_Mucosa" dim="Velocity" formula="P * P_int_cell_factor * P_int_scalefactor">
              <Paths>
                <Path path="709" as="710" />
                <Path path="815" as="816" />
                <Path path="703" as="704" dim="698" />
              </Paths>
            </Formula>
            <Formula id="b_J74BoPC0SRwQAdENGxsA" name="PARAM_P_cell_int_Mucosa" dim="Velocity" formula="P * P_cell_int_factor * P_int_scalefactor">
              <Paths>
                <Path path="701" as="702" />
                <Path path="815" as="816" />
                <Path path="703" as="704" dim="698" />
              </Paths>
            </Formula>
            <Formula id="H6h6qegP9kCU55cFgiEi8g" name="PARAM_SA_int_cell_mucosa_duo" dim="Area" formula="Aeff / MicrovilliFactor">
              <Paths>
                <Path path="817" as="720" dim="144" />
                <Path path="818" as="819" />
              </Paths>
            </Formula>
            <Formula id="wiY2q3mMy0aBuBXQl4M1bg" name="PARAM_SA_int_cell_mucosa_uje" dim="Area" formula="Aeff / MicrovilliFactor">
              <Paths>
                <Path path="820" as="720" dim="144" />
                <Path path="821" as="819" />
              </Paths>
            </Formula>
            <Formula id="bLzBTM-fEUyg1DoAsWHf_Q" name="PARAM_SA_int_cell_mucosa_lje" dim="Area" formula="Aeff / MicrovilliFactor">
              <Paths>
                <Path path="822" as="720" dim="144" />
                <Path path="823" as="819" />
              </Paths>
            </Formula>
            <Formula id="qK3phk9CiUW8S_cRhJrWNA" name="PARAM_SA_int_cell_mucosa_uil" dim="Area" formula="Aeff / MicrovilliFactor">
              <Paths>
                <Path path="824" as="720" dim="144" />
                <Path path="825" as="819" />
              </Paths>
            </Formula>
            <Formula id="TXw0zizPIEakM9nNKD5b9g" name="PARAM_SA_int_cell_mucosa_lil" dim="Area" formula="Aeff / MicrovilliFactor">
              <Paths>
                <Path path="826" as="720" dim="144" />
                <Path path="827" as="819" />
              </Paths>
            </Formula>
            <Formula id="9vF848hv30umXmdQluiS9Q" name="PARAM_SA_int_cell_mucosa_cae" dim="Area" formula="Aeff / MicrovilliFactor">
              <Paths>
                <Path path="828" as="720" dim="144" />
                <Path path="829" as="819" />
              </Paths>
            </Formula>
            <Formula id="uQt2xUdYNEmPKO03FPUKzw" name="PARAM_SA_int_cell_mucosa_colasc" dim="Area" formula="Aeff / MicrovilliFactor">
              <Paths>
                <Path path="830" as="720" dim="144" />
                <Path path="831" as="819" />
              </Paths>
            </Formula>
            <Formula id="wDq7PZ8FN0ucwYIRIu2oOQ" name="PARAM_SA_int_cell_mucosa_coltrans" dim="Area" formula="Aeff / MicrovilliFactor">
              <Paths>
                <Path path="832" as="720" dim="144" />
                <Path path="833" as="819" />
              </Paths>
            </Formula>
            <Formula id="2kHnZ3LXeUOscG9LJEmtRg" name="PARAM_SA_int_cell_mucosa_coldesc" dim="Area" formula="Aeff / MicrovilliFactor">
              <Paths>
                <Path path="834" as="720" dim="144" />
                <Path path="835" as="819" />
              </Paths>
            </Formula>
            <Formula id="a1soA4ixSki_EXf2_B2GOg" name="PARAM_SA_int_cell_mucosa_colsigm" dim="Area" formula="Aeff / MicrovilliFactor">
              <Paths>
                <Path path="836" as="720" dim="144" />
                <Path path="837" as="819" />
              </Paths>
            </Formula>
            <Formula id="9zKvbTc1ekybsyq69fJYLQ" name="PARAM_SA_int_cell_mucosa_rect" dim="Area" formula="Aeff / MicrovilliFactor">
              <Paths>
                <Path path="838" as="720" dim="144" />
                <Path path="839" as="819" />
              </Paths>
            </Formula>
            <Formula id="C08ZC0vG2U6S6SImwz1PkA" name="PARAM_K_cell_pls_ColonSigmoid" formula="K_cell_pls">
              <Paths>
                <Path path="840" as="708" />
              </Paths>
            </Formula>
            <Formula id="MUi5d_eRCEWm0YrQgznS2g" name="PARAM_K_wat_cell_Lumen_ColonSigmoid" formula="K_water_cell">
              <Paths>
                <Path path="572" as="157" />
              </Paths>
            </Formula>
            <Formula id="f2gw261Z-kac7C0sioY5Aw" name="PARAM_K_cell_pls_Duodenum" formula="K_cell_pls">
              <Paths>
                <Path path="841" as="708" />
              </Paths>
            </Formula>
            <Formula id="c3B2g05KvE2ENFpTpK4hxQ" name="PARAM_K_wat_cell_Lumen_Duodenum" formula="K_water_cell">
              <Paths>
                <Path path="493" as="157" />
              </Paths>
            </Formula>
            <Formula id="b0sluaQ09EO9iG5RHIoOrA" name="PARAM_K_cell_pls_ColonDescendens" formula="K_cell_pls">
              <Paths>
                <Path path="842" as="708" />
              </Paths>
            </Formula>
            <Formula id="4rswwB6jrkqUOgvfEd99hg" name="PARAM_K_wat_cell_Lumen_ColonDescendens" formula="K_water_cell">
              <Paths>
                <Path path="568" as="157" />
              </Paths>
            </Formula>
            <Formula id="LTELa7d190yAC-MCKRf3tw" name="PARAM_K_wat_cell_Lumen_Caecum" formula="K_water_cell">
              <Paths>
                <Path path="556" as="157" />
              </Paths>
            </Formula>
            <Formula id="UKSDcveVHUOXgRo8hdjvTg" name="PARAM_K_cell_pls_Caecum" formula="K_cell_pls">
              <Paths>
                <Path path="843" as="708" />
              </Paths>
            </Formula>
            <Formula id="C5XFrsGLHkKbZf6Dhf9KdA" name="PARAM_K_cell_pls_ColonTransversum" formula="K_cell_pls">
              <Paths>
                <Path path="844" as="708" />
              </Paths>
            </Formula>
            <Formula id="wcb73Arke0eeX5cTwufLrg" name="PARAM_K_wat_cell_Lumen_ColonTransversum" formula="K_water_cell">
              <Paths>
                <Path path="564" as="157" />
              </Paths>
            </Formula>
            <Formula id="DruWMSrzf0yJXgzRAzCh5A" name="PARAM_K_wat_cell_Lumen_ColonAscendens" formula="K_water_cell">
              <Paths>
                <Path path="560" as="157" />
              </Paths>
            </Formula>
            <Formula id="9r2ukyg4KEKjDKHz6f8HTQ" name="PARAM_K_cell_pls_ColonAscendens" formula="K_cell_pls">
              <Paths>
                <Path path="845" as="708" />
              </Paths>
            </Formula>
            <BlackBoxFormula id="Bv3vwrVfH0qAK1TbDhjWYg" name="INTERSTITIAL PARTITION COEFFICIENT FORMULA" />
            <Formula id="y-dyXVar-UKftay5AbyFxg" name="PARAM_SA_pls_int" dim="Area" formula="k * f_vas_org * V_org">
              <Paths>
                <Path path="712" as="713" />
                <Path path="693" as="148" dim="7" />
                <Path path="714" as="305" dim="301" />
              </Paths>
            </Formula>
            <Formula id="7CbtI7bWJUyHuNqjxibcLw" name="PARAM_SA_rbc_pls" dim="Area" formula="HCT * A_to_V_bc * 0.6 * V * f_vas">
              <Paths>
                <Path path="712" as="118" />
                <Path path="693" as="120" dim="7" />
                <Path path="121" as="122" />
                <Path path="694" as="695" dim="301" />
              </Paths>
            </Formula>
            <Formula id="H4EKAtSsVEa3MJ9pBL1Xzg" name="PARAM_P_int_cell" dim="Velocity" formula="P * P_int_cell_factor">
              <Paths>
                <Path path="709" as="710" />
                <Path path="703" as="704" dim="698" />
              </Paths>
            </Formula>
            <Formula id="lffTXqo57EKa7lfw2_-Sfw" name="PARAM_P_cell_int" dim="Velocity" formula="P * P_cell_int_factor">
              <Paths>
                <Path path="701" as="702" />
                <Path path="703" as="704" dim="698" />
              </Paths>
            </Formula>
            <Formula id="h3_dhRPlykWPlNta-hKiNQ" name="PARAM_PA_int_cell" dim="Flow" formula="P_int_cell * SA">
              <Paths>
                <Path path="696" as="697" dim="698" />
                <Path path="699" as="700" dim="144" />
              </Paths>
            </Formula>
            <Formula id="UEicClr0UkCJzO6LzNCOOw" name="PARAM_PA_cell_int" dim="Flow" formula="P_cell_int * SA">
              <Paths>
                <Path path="705" as="706" dim="698" />
                <Path path="699" as="700" dim="144" />
              </Paths>
            </Formula>
            <BlackBoxFormula id="0zz7rOtWhEySJPLB7vQODg" name="CELLULAR PERMEABILITY FACTOR RATE" />
            <BlackBoxFormula id="FJx_tstbAkqEZcmFauTOSQ" name="PARTITION COEFFICIENT FORMULA" />
            <Formula id="2giMq37R2kOPdFyTRDAdbg" name="PARAM_K_wat_cell" formula="fu/K_cell_pls">
              <Paths>
                <Path path="707" as="708" />
                <Path path="123" as="124" dim="125" />
              </Paths>
            </Formula>
            <Formula id="XXYbSMrE1kuNwEMbiyo_Mw" name="PARAM_K_Water_INT_myo" formula="fu/k_int_pls">
              <Paths>
                <Path path="123" as="124" dim="125" />
                <Path path="846" as="847" />
              </Paths>
            </Formula>
            <Formula id="f0Jv8KQ6t0ed-DqNw9CF4A" name="PARAM_SA_int_cell_hrt" dim="Area" formula="(V_hrt * 1000 / 1.2)^0.75 * 7.54 * 1E2">
              <Paths>
                <Path path="693" as="718" dim="7" />
              </Paths>
            </Formula>
            <BlackBoxFormula id="Mw3SjwHuSEi85ATXsONANA" name="INTERSTITIAL PARTITION COEFFICIENT FORMULA" />
            <Formula id="eGnue2XsGkCx01pM_Yv66g" name="PARAM_SA_pls_int" dim="Area" formula="k * f_vas_org * V_org">
              <Paths>
                <Path path="712" as="713" />
                <Path path="693" as="148" dim="7" />
                <Path path="714" as="305" dim="301" />
              </Paths>
            </Formula>
            <Formula id="hy8vlHjvHE-tTN0dsODfuA" name="PARAM_SA_rbc_pls" dim="Area" formula="HCT * A_to_V_bc * 0.6 * V * f_vas">
              <Paths>
                <Path path="712" as="118" />
                <Path path="693" as="120" dim="7" />
                <Path path="121" as="122" />
                <Path path="694" as="695" dim="301" />
              </Paths>
            </Formula>
            <Formula id="02Cn3nyqHEmu5ztA8PS_bw" name="PARAM_P_int_cell" dim="Velocity" formula="P * P_int_cell_factor">
              <Paths>
                <Path path="709" as="710" />
                <Path path="703" as="704" dim="698" />
              </Paths>
            </Formula>
            <Formula id="DmZxTOZvJ02ok5l2sGBTGQ" name="PARAM_P_cell_int" dim="Velocity" formula="P * P_cell_int_factor">
              <Paths>
                <Path path="701" as="702" />
                <Path path="703" as="704" dim="698" />
              </Paths>
            </Formula>
            <Formula id="ZgZhATjC3EGq1pHvrZqNKw" name="PARAM_PA_int_cell" dim="Flow" formula="P_int_cell * SA">
              <Paths>
                <Path path="696" as="697" dim="698" />
                <Path path="699" as="700" dim="144" />
              </Paths>
            </Formula>
            <Formula id="ecIlSWeR7E6lWTEOSP5bXA" name="PARAM_PA_cell_int" dim="Flow" formula="P_cell_int * SA">
              <Paths>
                <Path path="705" as="706" dim="698" />
                <Path path="699" as="700" dim="144" />
              </Paths>
            </Formula>
            <BlackBoxFormula id="yQclD6PkWUWitr6ORSKo-A" name="CELLULAR PERMEABILITY FACTOR RATE" />
            <BlackBoxFormula id="U_rq3nyjtEGQlV82EZ0hRw" name="PARTITION COEFFICIENT FORMULA" />
            <Formula id="AN92hDEbLkm74C_57wSD4g" name="PARAM_K_wat_cell" formula="fu/K_cell_pls">
              <Paths>
                <Path path="707" as="708" />
                <Path path="123" as="124" dim="125" />
              </Paths>
            </Formula>
            <Formula id="1Vg4y8oXGUeAmnI1lXB0Eg" name="PARAM_K_Water_INT_endo" formula="fu/k_int_pls">
              <Paths>
                <Path path="848" as="847" />
                <Path path="123" as="124" dim="125" />
              </Paths>
            </Formula>
            <Formula id="5W2DGxOe-Ume-4RKf--ucg" name="PARAM_SA_int_cell_hrt" dim="Area" formula="(V_hrt * 1000 / 1.2)^0.75 * 7.54 * 1E2">
              <Paths>
                <Path path="693" as="718" dim="7" />
              </Paths>
            </Formula>
            <BlackBoxFormula id="Ug6Y8OOSA0eTsVle1eKGLA" name="INTERSTITIAL PARTITION COEFFICIENT FORMULA" />
            <Formula id="gGTlZxZ67UqohpqqLHNH-Q" name="PARAM_SA_pls_int" dim="Area" formula="k * f_vas_org * V_org">
              <Paths>
                <Path path="712" as="713" />
                <Path path="693" as="148" dim="7" />
                <Path path="714" as="305" dim="301" />
              </Paths>
            </Formula>
            <Formula id="gpv-vrG6DkS44dvnnVKNQw" name="PARAM_SA_rbc_pls" dim="Area" formula="HCT * A_to_V_bc * 0.6 * V * f_vas">
              <Paths>
                <Path path="712" as="118" />
                <Path path="693" as="120" dim="7" />
                <Path path="121" as="122" />
                <Path path="694" as="695" dim="301" />
              </Paths>
            </Formula>
            <Formula id="llIYR-C11Eu1RXFU0h0R4Q" name="PARAM_P_int_cell" dim="Velocity" formula="P * P_int_cell_factor">
              <Paths>
                <Path path="709" as="710" />
                <Path path="703" as="704" dim="698" />
              </Paths>
            </Formula>
            <Formula id="L0KrvZoWFk2ltXgNpgOLEg" name="PARAM_P_cell_int" dim="Velocity" formula="P * P_cell_int_factor">
              <Paths>
                <Path path="701" as="702" />
                <Path path="703" as="704" dim="698" />
              </Paths>
            </Formula>
            <Formula id="blBGx8XB5U-ta9bqLWJgqg" name="PARAM_PA_int_cell" dim="Flow" formula="P_int_cell * SA">
              <Paths>
                <Path path="696" as="697" dim="698" />
                <Path path="699" as="700" dim="144" />
              </Paths>
            </Formula>
            <Formula id="r8ZhYFSefkKYsQRrDsIbOw" name="PARAM_PA_cell_int" dim="Flow" formula="P_cell_int * SA">
              <Paths>
                <Path path="705" as="706" dim="698" />
                <Path path="699" as="700" dim="144" />
              </Paths>
            </Formula>
            <BlackBoxFormula id="xgEd0FGDQ0G1TxaBYEAfnA" name="CELLULAR PERMEABILITY FACTOR RATE" />
            <BlackBoxFormula id="XtwYjyx9t0GUFPEDIuekoA" name="PARTITION COEFFICIENT FORMULA" />
            <Formula id="3fV6dhd8Wk2VNSUdN26c1A" name="PARAM_K_wat_cell" formula="fu/K_cell_pls">
              <Paths>
                <Path path="707" as="708" />
                <Path path="123" as="124" dim="125" />
              </Paths>
            </Formula>
            <Formula id="Wz9QMWZDu0yP7YLTBfYr5Q" name="PARAM_K_Water_INT_breasts" formula="fu/k_int_pls">
              <Paths>
                <Path path="123" as="124" dim="125" />
                <Path path="849" as="847" />
              </Paths>
            </Formula>
            <Formula id="d5cza19iD0O8zJ1uLhaqpA" name="PARAM_SA_int_cell_hrt" dim="Area" formula="(V_hrt * 1000 / 1.2)^0.75 * 7.54 * 1E2">
              <Paths>
                <Path path="693" as="718" dim="7" />
              </Paths>
            </Formula>
            <BlackBoxFormula id="9vsL9c0xS0m_Zk-WrFkm7g" name="INTERSTITIAL PARTITION COEFFICIENT FORMULA" />
            <Formula id="OqOw3WweFkmV1baP8JrDJA" name="PARAM_SA_pls_int" dim="Area" formula="k * f_vas_org * V_org">
              <Paths>
                <Path path="712" as="713" />
                <Path path="693" as="148" dim="7" />
                <Path path="714" as="305" dim="301" />
              </Paths>
            </Formula>
            <Formula id="-_wp-dq_u0O73jdtatWo8w" name="PARAM_SA_rbc_pls" dim="Area" formula="HCT * A_to_V_bc * 0.6 * V * f_vas">
              <Paths>
                <Path path="712" as="118" />
                <Path path="693" as="120" dim="7" />
                <Path path="121" as="122" />
                <Path path="694" as="695" dim="301" />
              </Paths>
            </Formula>
            <Formula id="BtI2P64tE0qbPDdZb5epdA" name="PARAM_P_int_cell" dim="Velocity" formula="P * P_int_cell_factor">
              <Paths>
                <Path path="709" as="710" />
                <Path path="703" as="704" dim="698" />
              </Paths>
            </Formula>
            <Formula id="IPy6NR_6ykGaibqU8JGiGg" name="PARAM_P_cell_int" dim="Velocity" formula="P * P_cell_int_factor">
              <Paths>
                <Path path="701" as="702" />
                <Path path="703" as="704" dim="698" />
              </Paths>
            </Formula>
            <Formula id="2SR8MKDkxU6gIbh726Q0bA" name="PARAM_PA_int_cell" dim="Flow" formula="P_int_cell * SA">
              <Paths>
                <Path path="696" as="697" dim="698" />
                <Path path="699" as="700" dim="144" />
              </Paths>
            </Formula>
            <Formula id="rD0ku8RakECeog8y4Xbgng" name="PARAM_PA_cell_int" dim="Flow" formula="P_cell_int * SA">
              <Paths>
                <Path path="705" as="706" dim="698" />
                <Path path="699" as="700" dim="144" />
              </Paths>
            </Formula>
            <BlackBoxFormula id="QBSqi_UWIkucWZeoo23rAw" name="CELLULAR PERMEABILITY FACTOR RATE" />
            <BlackBoxFormula id="gK7k7wGMXkaawD7smOJl7A" name="PARTITION COEFFICIENT FORMULA" />
            <Formula id="9mWfiIDr80S7B8Psyjd3mw" name="PARAM_K_wat_cell" formula="fu/K_cell_pls">
              <Paths>
                <Path path="707" as="708" />
                <Path path="123" as="124" dim="125" />
              </Paths>
            </Formula>
            <Formula id="NyBd4w0SuEuoMdHSYBEDhQ" name="PARAM_K_Water_INT_PlacentaM" formula="fu/k_int_pls">
              <Paths>
                <Path path="123" as="124" dim="125" />
                <Path path="850" as="847" />
              </Paths>
            </Formula>
            <Formula id="fgtB0Z0vKUGcRziKNkAj1w" name="PARAM_SA_int_cell_hrt" dim="Area" formula="(V_hrt * 1000 / 1.2)^0.75 * 7.54 * 1E2">
              <Paths>
                <Path path="693" as="718" dim="7" />
              </Paths>
            </Formula>
            <BlackBoxFormula id="kMt4fmzRZE2rGMCKY_gwYw" name="INTERSTITIAL PARTITION COEFFICIENT FORMULA" />
            <Formula id="VQLcgb9aqU2tam1x7G17Bw" name="PARAM_SA_pls_int" dim="Area" formula="k * f_vas_org * V_org">
              <Paths>
                <Path path="712" as="713" />
                <Path path="693" as="148" dim="7" />
                <Path path="714" as="305" dim="301" />
              </Paths>
            </Formula>
            <Formula id="bhAoo-YVzEud_7cx1DjIqw" name="PARAM_SA_rbc_pls" dim="Area" formula="HCT * A_to_V_bc * 0.6 * V * f_vas">
              <Paths>
                <Path path="712" as="118" />
                <Path path="693" as="120" dim="7" />
                <Path path="121" as="122" />
                <Path path="694" as="695" dim="301" />
              </Paths>
            </Formula>
            <Formula id="YmG6YyuIFkG7Y-LYgJGabw" name="PARAM_P_int_cell" dim="Velocity" formula="P * P_int_cell_factor">
              <Paths>
                <Path path="709" as="710" />
                <Path path="703" as="704" dim="698" />
              </Paths>
            </Formula>
            <Formula id="PdvX0TehQUGE1OD7YyNjIg" name="PARAM_P_cell_int" dim="Velocity" formula="P * P_cell_int_factor">
              <Paths>
                <Path path="701" as="702" />
                <Path path="703" as="704" dim="698" />
              </Paths>
            </Formula>
            <Formula id="OiqUaqnB_kCPKXiLSqZPww" name="PARAM_PA_int_cell" dim="Flow" formula="P_int_cell * SA">
              <Paths>
                <Path path="696" as="697" dim="698" />
                <Path path="699" as="700" dim="144" />
              </Paths>
            </Formula>
            <Formula id="Aenw--9YkU2m2umZ5JA4Qg" name="PARAM_PA_cell_int" dim="Flow" formula="P_cell_int * SA">
              <Paths>
                <Path path="705" as="706" dim="698" />
                <Path path="699" as="700" dim="144" />
              </Paths>
            </Formula>
            <BlackBoxFormula id="bgfbrcU8tEmUaJTYB593TA" name="CELLULAR PERMEABILITY FACTOR RATE" />
            <BlackBoxFormula id="yq9xe-vTCk6ImNjCARblig" name="PARTITION COEFFICIENT FORMULA" />
            <Formula id="i0w39QbxREuf_I4YrssU-Q" name="PARAM_K_wat_cell" formula="fu/K_cell_pls">
              <Paths>
                <Path path="707" as="708" />
                <Path path="123" as="124" dim="125" />
              </Paths>
            </Formula>
            <Formula id="85zAC1hZVUOAxklEUsPrTg" name="PARAM_K_Water_INT_PlacentaF" formula="fu/k_int_pls">
              <Paths>
                <Path path="123" as="124" dim="125" />
                <Path path="851" as="847" />
              </Paths>
            </Formula>
            <Formula id="L17rk5XnRkmV5qG74bB2KQ" name="PARAM_SA_int_cell_hrt" dim="Area" formula="(V_hrt * 1000 / 1.2)^0.75 * 7.54 * 1E2">
              <Paths>
                <Path path="693" as="718" dim="7" />
              </Paths>
            </Formula>
            <BlackBoxFormula id="n2n-K2K2ukq0zV-iKOMbiA" name="INTERSTITIAL PARTITION COEFFICIENT FORMULA" />
            <Formula id="mcWBJsr5-UyQzDXCj1XKYw" name="PARAM_SA_pls_int" dim="Area" formula="k * f_vas_org * V_org">
              <Paths>
                <Path path="712" as="713" />
                <Path path="693" as="148" dim="7" />
                <Path path="714" as="305" dim="301" />
              </Paths>
            </Formula>
            <Formula id="PiCR6LPdl0mY2AjCSoleyA" name="PARAM_SA_rbc_pls" dim="Area" formula="HCT * A_to_V_bc * 0.6 * V * f_vas">
              <Paths>
                <Path path="712" as="118" />
                <Path path="693" as="120" dim="7" />
                <Path path="121" as="122" />
                <Path path="694" as="695" dim="301" />
              </Paths>
            </Formula>
            <Formula id="3epVb6ih70id5k6KUW_k4g" name="PARAM_P_int_cell" dim="Velocity" formula="P * P_int_cell_factor">
              <Paths>
                <Path path="709" as="710" />
                <Path path="703" as="704" dim="698" />
              </Paths>
            </Formula>
            <Formula id="-zVoweVj5EuQ71Z9qOyrdA" name="PARAM_P_cell_int" dim="Velocity" formula="P * P_cell_int_factor">
              <Paths>
                <Path path="701" as="702" />
                <Path path="703" as="704" dim="698" />
              </Paths>
            </Formula>
            <Formula id="RreA36g6UUKwtkOX1Bz7ZQ" name="PARAM_PA_int_cell" dim="Flow" formula="P_int_cell * SA">
              <Paths>
                <Path path="696" as="697" dim="698" />
                <Path path="699" as="700" dim="144" />
              </Paths>
            </Formula>
            <Formula id="TfRsncYJIE2HSC_7cBU25A" name="PARAM_PA_cell_int" dim="Flow" formula="P_cell_int * SA">
              <Paths>
                <Path path="705" as="706" dim="698" />
                <Path path="699" as="700" dim="144" />
              </Paths>
            </Formula>
            <BlackBoxFormula id="eYwQD9iyvEa6UH6SxiF9yg" name="CELLULAR PERMEABILITY FACTOR RATE" />
            <BlackBoxFormula id="phtMsVa8bUy8YM5Dx4-5Jg" name="PARTITION COEFFICIENT FORMULA" />
            <Formula id="pOQuuC7rOUCvvSVRmBzyjQ" name="PARAM_K_wat_cell" formula="fu/K_cell_pls">
              <Paths>
                <Path path="707" as="708" />
                <Path path="123" as="124" dim="125" />
              </Paths>
            </Formula>
            <Formula id="b0URE86RdkyHbWFjBaUtNg" name="PARAM_K_Water_INT_Fetus" formula="fu/k_int_pls">
              <Paths>
                <Path path="123" as="124" dim="125" />
                <Path path="852" as="847" />
              </Paths>
            </Formula>
            <Formula id="2DKuNEnm5U-_kiRNsM9VmQ" name="PARAM_SA_int_cell_hrt" dim="Area" formula="(V_hrt * 1000 / 1.2)^0.75 * 7.54 * 1E2">
              <Paths>
                <Path path="693" as="718" dim="7" />
              </Paths>
            </Formula>
            <Formula id="DpdDENBo-kCrfbswlzHqWg" name="PARAM_SA_rbc_pls_Blood_Organ" dim="Area" formula="HCT * A_to_V_bc * 0.6 * V">
              <Paths>
                <Path path="693" as="120" dim="7" />
                <Path path="121" as="122" />
                <Path path="694" as="695" dim="301" />
              </Paths>
            </Formula>
            <Formula id="bzv8J9y7cUOeZrc7lk1D4Q" name="PARAM_SA_rbc_pls_Blood_Organ" dim="Area" formula="HCT * A_to_V_bc * 0.6 * V">
              <Paths>
                <Path path="693" as="120" dim="7" />
                <Path path="121" as="122" />
                <Path path="694" as="695" dim="301" />
              </Paths>
            </Formula>
            <BlackBoxFormula id="JBA5WirOb0ynPZQNLKoNGQ" name="INTERSTITIAL PARTITION COEFFICIENT FORMULA" />
            <Formula id="WvxvrmGlUkuwiiGVyVi-cg" name="PARAM_SA_pls_int" dim="Area" formula="k * f_vas_org * V_org">
              <Paths>
                <Path path="712" as="713" />
                <Path path="693" as="148" dim="7" />
                <Path path="714" as="305" dim="301" />
              </Paths>
            </Formula>
            <Formula id="dxaiUA1CBEC6b4ZUKm0nEw" name="PARAM_SA_rbc_pls" dim="Area" formula="HCT * A_to_V_bc * 0.6 * V * f_vas">
              <Paths>
                <Path path="712" as="118" />
                <Path path="693" as="120" dim="7" />
                <Path path="121" as="122" />
                <Path path="694" as="695" dim="301" />
              </Paths>
            </Formula>
            <Formula id="YJZ_7xlb_UeONEM-e9MmVw" name="PARAM_P_int_cell" dim="Velocity" formula="P * P_int_cell_factor">
              <Paths>
                <Path path="709" as="710" />
                <Path path="703" as="704" dim="698" />
              </Paths>
            </Formula>
            <Formula id="p8JkV6NKUUqqs7da0DJwyg" name="PARAM_P_cell_int" dim="Velocity" formula="P * P_cell_int_factor">
              <Paths>
                <Path path="701" as="702" />
                <Path path="703" as="704" dim="698" />
              </Paths>
            </Formula>
            <Formula id="LZ9f5Sw5U0qjpj35EDwBzg" name="PARAM_PA_int_cell" dim="Flow" formula="P_int_cell * SA">
              <Paths>
                <Path path="696" as="697" dim="698" />
                <Path path="699" as="700" dim="144" />
              </Paths>
            </Formula>
            <Formula id="6p5BVVQY-kuP4oSHfHh7_g" name="PARAM_PA_cell_int" dim="Flow" formula="P_cell_int * SA">
              <Paths>
                <Path path="705" as="706" dim="698" />
                <Path path="699" as="700" dim="144" />
              </Paths>
            </Formula>
            <BlackBoxFormula id="cq3hqDejVEunySXZ6sr9cQ" name="CELLULAR PERMEABILITY FACTOR RATE" />
            <BlackBoxFormula id="1_HhIMhRA0mYIdNG7tb0Tg" name="PARTITION COEFFICIENT FORMULA" />
            <Formula id="L0ie3b3_ZU-Rk3sqvjypNg" name="PARAM_K_wat_cell" formula="fu/K_cell_pls">
              <Paths>
                <Path path="707" as="708" />
                <Path path="123" as="124" dim="125" />
              </Paths>
            </Formula>
            <Formula id="DNzXNZkiAUewyEsoh5VSFg" name="PARAM_K_Water_INT_amnion" formula="fu/k_int_pls">
              <Paths>
                <Path path="123" as="124" dim="125" />
                <Path path="853" as="847" />
              </Paths>
            </Formula>
            <Formula id="Ie4OSqF-zkWzyU_4IQ-Bnw" name="PARAM_SA_int_cell_hrt" dim="Area" formula="(V_hrt * 1000 / 1.2)^0.75 * 7.54 * 1E2">
              <Paths>
                <Path path="693" as="718" dim="7" />
              </Paths>
            </Formula>
            <Formula id="Wt6-95Upx0uhZ7GmRK5ASA" name="PARAM_K_Water_INT_plcM_CELL_plcF" formula="fu/k_int_pls">
              <Paths>
                <Path path="123" as="124" dim="125" />
                <Path path="854" as="847" />
              </Paths>
            </Formula>
            <Formula id="7z3MPd65606DxqO0abP6jA" name="PARAM_P_pls_rbc" dim="Velocity" formula="P * P_pls_rbc_factor">
              <Paths>
                <Path path="855" as="856" />
                <Path path="703" as="704" dim="698" />
              </Paths>
            </Formula>
            <Formula id="UVPPyi7PT0yxU3iWplZI6w" name="PARAM_P_int_default" dim="Velocity" formula="10 ^ (m * log10 (P_int_InVitro) + b)">
              <Paths>
                <Path path="857" as="858" dim="698" />
                <Path path="859" as="860" />
                <Path path="861" as="862" />
              </Paths>
            </Formula>
            <Formula id="pwefD7d6vU-8sA9RNsHNwA" name="PARAM_P_int" dim="Velocity" formula="10 ^ (m * log10 (P_int_InVitro) + b)">
              <Paths>
                <Path path="859" as="860" />
                <Path path="861" as="862" />
                <Path path="863" as="858" dim="698" />
              </Paths>
            </Formula>
            <Formula id="XTjGu777fUe5F3HQp3VQXA" name="PARAM_MucosaPermeabilityScaleFactor_trans" formula="P_int_trans_default &gt;0 ? P_int_trans / P_int_trans_default : 0">
              <Paths>
                <Path path="864" as="865" dim="698" />
                <Path path="866" as="741" dim="698" />
              </Paths>
            </Formula>
            <Formula id="YlNDIiXi1UKPFMJHWYFHaQ" name="PARAM_P_rbc_pls" dim="Velocity" formula="P * P_rbc_pls_factor">
              <Paths>
                <Path path="867" as="868" />
                <Path path="703" as="704" dim="698" />
              </Paths>
            </Formula>
            <Formula id="3IYHmETdzEK_017NWNmHbw" name="PARAM_fu" dim="Fraction" formula="1 / (1 + (BindingPartner = Albumin ? AlbuminOntgenyFactor : (BindingPartner = Agp ? AgpOntogenyFactor : 1) ) * (1 - fu_ref) / fu_ref) * PlasmaProteinScaleFactor">
              <Paths>
                <Path path="869" as="870" />
                <Path path="871" as="872" />
                <Path path="873" as="874" dim="125" />
                <Path path="875" as="876" />
                <Path path="877" as="878" />
                <Path path="879" as="880" />
                <Path path="881" as="882" />
              </Paths>
            </Formula>
            <Formula id="ZYSz1TQ-Ok-duMIKYpDhXw" name="PARAM_Blood2Plasma" formula="(f_water_rbc + f_lipids_rbc * 10^LogP + f_proteins_rbc * KProt) * fu * HCT - HCT + 1">
              <Paths>
                <Path path="123" as="124" dim="125" />
                <Path path="883" as="884" dim="885" />
                <Path path="886" as="887" />
                <Path path="121" as="122" />
                <Path path="888" as="889" />
                <Path path="890" as="891" />
                <Path path="892" as="893" />
              </Paths>
            </Formula>
            <DiscreteDistributionFormula id="nxnHkxrlmkmyXxlRR8YUkA">
              <Paths>
                <Path path="894" as="894" />
              </Paths>
            </DiscreteDistributionFormula>
            <NormalDistributionFormula id="iErNrYWZsU2u98dJEEn7tQ" dim="Mass">
              <Paths>
                <Path path="894" as="894" dim="68" />
                <Path path="895" as="895" dim="68" />
              </Paths>
            </NormalDistributionFormula>
            <NormalDistributionFormula id="0N7XaL6oSkuauJ88-6ZEKA" dim="Length">
              <Paths>
                <Path path="894" as="894" dim="111" />
                <Path path="895" as="895" dim="111" />
              </Paths>
            </NormalDistributionFormula>
            <NormalDistributionFormula id="aZFduoR6dEuIRLGMQYELZg" dim="Volume">
              <Paths>
                <Path path="894" as="894" dim="7" />
                <Path path="895" as="895" dim="7" />
              </Paths>
            </NormalDistributionFormula>
            <NormalDistributionFormula id="igin18YsQ0eMERshc0b9CA" dim="Volume">
              <Paths>
                <Path path="894" as="894" dim="7" />
                <Path path="895" as="895" dim="7" />
              </Paths>
            </NormalDistributionFormula>
            <NormalDistributionFormula id="Z8YY_6RZrkudJarI0SnPyw" dim="Flow per weight organ">
              <Paths>
                <Path path="894" as="894" dim="137" />
                <Path path="895" as="895" dim="137" />
              </Paths>
            </NormalDistributionFormula>
            <NormalDistributionFormula id="s447SLhjVEqAOWd8e7kuwg" dim="Volume">
              <Paths>
                <Path path="894" as="894" dim="7" />
                <Path path="895" as="895" dim="7" />
              </Paths>
            </NormalDistributionFormula>
            <NormalDistributionFormula id="czzgbn9OUEO3_OygvtXigg" dim="Volume">
              <Paths>
                <Path path="894" as="894" dim="7" />
                <Path path="895" as="895" dim="7" />
              </Paths>
            </NormalDistributionFormula>
            <NormalDistributionFormula id="tdkFnc6HckuzaNMJD2nEAA" dim="Flow per weight organ">
              <Paths>
                <Path path="894" as="894" dim="137" />
                <Path path="895" as="895" dim="137" />
              </Paths>
            </NormalDistributionFormula>
            <LogNormalDistributionFormula id="NM3g0s9NeU-DQU70J5oqiQ" dim="Volume">
              <Paths>
                <Path path="894" as="894" dim="7" />
                <Path path="896" as="896" />
              </Paths>
            </LogNormalDistributionFormula>
            <DiscreteDistributionFormula id="OnVU60qyuEKgdUOyT6IrWw">
              <Paths>
                <Path path="894" as="894" />
              </Paths>
            </DiscreteDistributionFormula>
            <DiscreteDistributionFormula id="3ylIVM06cEOiqZNPeRl97g">
              <Paths>
                <Path path="894" as="894" />
              </Paths>
            </DiscreteDistributionFormula>
            <DiscreteDistributionFormula id="aC2Yb2JhwE-CLehVtcGlUA">
              <Paths>
                <Path path="894" as="894" />
              </Paths>
            </DiscreteDistributionFormula>
            <DiscreteDistributionFormula id="PTBU4a-eZUOtned7bf32Cg">
              <Paths>
                <Path path="894" as="894" />
              </Paths>
            </DiscreteDistributionFormula>
            <DiscreteDistributionFormula id="xPueH0jDCUazj-XOxc6p9Q">
              <Paths>
                <Path path="894" as="894" />
              </Paths>
            </DiscreteDistributionFormula>
            <DiscreteDistributionFormula id="4sMFgxgNtEqbNC1e4AIY1A">
              <Paths>
                <Path path="894" as="894" />
              </Paths>
            </DiscreteDistributionFormula>
            <DiscreteDistributionFormula id="O38s2JhMrkW5PYKaWX82rQ">
              <Paths>
                <Path path="894" as="894" />
              </Paths>
            </DiscreteDistributionFormula>
            <DiscreteDistributionFormula id="wAJQgKqeDkGL9E-wSdvQeg">
              <Paths>
                <Path path="894" as="894" />
              </Paths>
            </DiscreteDistributionFormula>
            <DiscreteDistributionFormula id="z2OPL8ZnOUOH96FCW815Jg">
              <Paths>
                <Path path="894" as="894" />
              </Paths>
            </DiscreteDistributionFormula>
            <DiscreteDistributionFormula id="PC_roT2DR0Wbr-AzpI_Big">
              <Paths>
                <Path path="894" as="894" />
              </Paths>
            </DiscreteDistributionFormula>
            <DiscreteDistributionFormula id="ZBgjdjxaS0ive7j35D9sjA">
              <Paths>
                <Path path="894" as="894" />
              </Paths>
            </DiscreteDistributionFormula>
            <DiscreteDistributionFormula id="e6feJUTdLkW2Sa9T2DoKhg">
              <Paths>
                <Path path="894" as="894" />
              </Paths>
            </DiscreteDistributionFormula>
            <DiscreteDistributionFormula id="wKhjmreQWESnIRAhgHmXeA">
              <Paths>
                <Path path="894" as="894" />
              </Paths>
            </DiscreteDistributionFormula>
            <NormalDistributionFormula id="IxmKhvbkXkG2i7fzMVfirQ" dim="Flow per weight organ">
              <Paths>
                <Path path="894" as="894" dim="137" />
                <Path path="895" as="895" dim="137" />
              </Paths>
            </NormalDistributionFormula>
            <NormalDistributionFormula id="PNLqFjb6O02LWH7l0-ih_w" dim="Volume">
              <Paths>
                <Path path="894" as="894" dim="7" />
                <Path path="895" as="895" dim="7" />
              </Paths>
            </NormalDistributionFormula>
            <NormalDistributionFormula id="FTHpV2c2O0e1Ypi_l2sXrA" dim="Flow per weight organ">
              <Paths>
                <Path path="894" as="894" dim="137" />
                <Path path="895" as="895" dim="137" />
              </Paths>
            </NormalDistributionFormula>
            <NormalDistributionFormula id="mXJnUB10KUqJN-yGISGFwQ" dim="Volume">
              <Paths>
                <Path path="894" as="894" dim="7" />
                <Path path="895" as="895" dim="7" />
              </Paths>
            </NormalDistributionFormula>
            <NormalDistributionFormula id="EeiaFykI6UiKS4Haniqc8Q" dim="Flow per weight organ">
              <Paths>
                <Path path="894" as="894" dim="137" />
                <Path path="895" as="895" dim="137" />
              </Paths>
            </NormalDistributionFormula>
            <NormalDistributionFormula id="2vA-v0bouEyNyWHuaoLfcA" dim="Volume">
              <Paths>
                <Path path="894" as="894" dim="7" />
                <Path path="895" as="895" dim="7" />
              </Paths>
            </NormalDistributionFormula>
            <NormalDistributionFormula id="-u7Z_ToiwkeFH2pC-7efnw">
              <Paths>
                <Path path="894" as="894" />
                <Path path="895" as="895" />
              </Paths>
            </NormalDistributionFormula>
            <NormalDistributionFormula id="ogNno_UoOUy6gP_rPHFZuA" dim="Flow">
              <Paths>
                <Path path="894" as="894" dim="177" />
                <Path path="895" as="895" dim="177" />
              </Paths>
            </NormalDistributionFormula>
            <NormalDistributionFormula id="6WqcR_67U02sn7rXJbYIjg" dim="Age in weeks">
              <Paths>
                <Path path="894" as="894" dim="108" />
                <Path path="895" as="895" dim="108" />
              </Paths>
            </NormalDistributionFormula>
            <NormalDistributionFormula id="dChbzfBykUaIufNF-mV4_Q" dim="Flow per weight organ">
              <Paths>
                <Path path="894" as="894" dim="137" />
                <Path path="895" as="895" dim="137" />
              </Paths>
            </NormalDistributionFormula>
            <LogNormalDistributionFormula id="vzIEe-Mktku_M2j75rwB6g">
              <Paths>
                <Path path="894" as="894" />
                <Path path="896" as="896" />
              </Paths>
            </LogNormalDistributionFormula>
            <DiscreteDistributionFormula id="_Nh4qo3-7UW8X4zZ-HQmFQ" dim="Length">
              <Paths>
                <Path path="894" as="894" dim="111" />
              </Paths>
            </DiscreteDistributionFormula>
            <DiscreteDistributionFormula id="3ASxDjyRR0-9JrCOA0cyhA" dim="Length">
              <Paths>
                <Path path="894" as="894" dim="111" />
              </Paths>
            </DiscreteDistributionFormula>
            <LogNormalDistributionFormula id="HCuVYMKsuk6bx5naF5qR1A">
              <Paths>
                <Path path="894" as="894" />
                <Path path="896" as="896" />
              </Paths>
            </LogNormalDistributionFormula>
            <LogNormalDistributionFormula id="NbTPFfCm60GIAzJUJw1QDw" dim="Time">
              <Paths>
                <Path path="894" as="894" dim="130" />
                <Path path="896" as="896" />
              </Paths>
            </LogNormalDistributionFormula>
            <DiscreteDistributionFormula id="9BDgzP-3hUGCVlcgrRs2RQ" dim="Length">
              <Paths>
                <Path path="894" as="894" dim="111" />
              </Paths>
            </DiscreteDistributionFormula>
            <LogNormalDistributionFormula id="OyjKQSM0cUWLC--WsTvjOQ">
              <Paths>
                <Path path="894" as="894" />
                <Path path="896" as="896" />
              </Paths>
            </LogNormalDistributionFormula>
            <DiscreteDistributionFormula id="c-mJeOREj0WdAVuir3yn8g">
              <Paths>
                <Path path="894" as="894" />
              </Paths>
            </DiscreteDistributionFormula>
            <DiscreteDistributionFormula id="CPVBUP4dl0uZ2Epfy9nNTg">
              <Paths>
                <Path path="894" as="894" />
              </Paths>
            </DiscreteDistributionFormula>
            <DiscreteDistributionFormula id="D1XrZSVbLkq8e5oGLOZx2Q">
              <Paths>
                <Path path="894" as="894" />
              </Paths>
            </DiscreteDistributionFormula>
            <DiscreteDistributionFormula id="4PXNT-oi2k-yGuHoRpkDnw">
              <Paths>
                <Path path="894" as="894" />
              </Paths>
            </DiscreteDistributionFormula>
            <DiscreteDistributionFormula id="VhZhZLXlq0WefnCb1rJWSw">
              <Paths>
                <Path path="894" as="894" />
              </Paths>
            </DiscreteDistributionFormula>
            <DiscreteDistributionFormula id="fLrHW04YVkOFbxx2S38eNQ">
              <Paths>
                <Path path="894" as="894" />
              </Paths>
            </DiscreteDistributionFormula>
            <DiscreteDistributionFormula id="1C_TkmnKg02Vsd_ofaadpQ">
              <Paths>
                <Path path="894" as="894" />
              </Paths>
            </DiscreteDistributionFormula>
            <DiscreteDistributionFormula id="zNkumhSG1EaZMAN1hhoioQ">
              <Paths>
                <Path path="894" as="894" />
              </Paths>
            </DiscreteDistributionFormula>
            <DiscreteDistributionFormula id="lTNtRXz2_UW3VAT-CV1DyA">
              <Paths>
                <Path path="894" as="894" />
              </Paths>
            </DiscreteDistributionFormula>
            <DiscreteDistributionFormula id="Dq1K7BAcjEWfF1GHC0IAdw">
              <Paths>
                <Path path="894" as="894" />
              </Paths>
            </DiscreteDistributionFormula>
            <DiscreteDistributionFormula id="_IV873tZsUWSYLVR9Gl1HQ">
              <Paths>
                <Path path="894" as="894" />
              </Paths>
            </DiscreteDistributionFormula>
            <NormalDistributionFormula id="x3zRlhztK0WlPJf9v3L5Mw" dim="Volume">
              <Paths>
                <Path path="894" as="894" dim="7" />
                <Path path="895" as="895" dim="7" />
              </Paths>
            </NormalDistributionFormula>
            <NormalDistributionFormula id="f_oI3zY0sEK9jeDJiRCfrQ" dim="Flow per weight organ">
              <Paths>
                <Path path="894" as="894" dim="137" />
                <Path path="895" as="895" dim="137" />
              </Paths>
            </NormalDistributionFormula>
            <LogNormalDistributionFormula id="4xVSmg1Mu06dNyWqB-SFJA" dim="Time">
              <Paths>
                <Path path="894" as="894" dim="130" />
                <Path path="896" as="896" />
              </Paths>
            </LogNormalDistributionFormula>
            <NormalDistributionFormula id="-WVKb46wlU6xzF-kQ-rQSA" dim="Volume">
              <Paths>
                <Path path="894" as="894" dim="7" />
                <Path path="895" as="895" dim="7" />
              </Paths>
            </NormalDistributionFormula>
            <NormalDistributionFormula id="vHacIqSDMkqmRiu5bD1rng" dim="Flow per weight organ">
              <Paths>
                <Path path="894" as="894" dim="137" />
                <Path path="895" as="895" dim="137" />
              </Paths>
            </NormalDistributionFormula>
            <DiscreteDistributionFormula id="fpyKbR16Mkm21JOB6YLuMA" dim="Time">
              <Paths>
                <Path path="894" as="894" dim="130" />
              </Paths>
            </DiscreteDistributionFormula>
            <NormalDistributionFormula id="bcqO2A4uvEaBc1PiSO0qOA" dim="Volume">
              <Paths>
                <Path path="894" as="894" dim="7" />
                <Path path="895" as="895" dim="7" />
              </Paths>
            </NormalDistributionFormula>
            <NormalDistributionFormula id="WcJRs84d1kih_zaJPBlWZA" dim="Flow per weight organ">
              <Paths>
                <Path path="894" as="894" dim="137" />
                <Path path="895" as="895" dim="137" />
              </Paths>
            </NormalDistributionFormula>
            <NormalDistributionFormula id="nZOtTCDji0eG9k2o9z6bKQ" dim="Volume">
              <Paths>
                <Path path="894" as="894" dim="7" />
                <Path path="895" as="895" dim="7" />
              </Paths>
            </NormalDistributionFormula>
            <NormalDistributionFormula id="_QRbToeJyky7_O1N2jZAiQ" dim="Flow per weight organ">
              <Paths>
                <Path path="894" as="894" dim="137" />
                <Path path="895" as="895" dim="137" />
              </Paths>
            </NormalDistributionFormula>
            <LogNormalDistributionFormula id="EREm0Rq7V0KDLDneVFPCxA" dim="Volume">
              <Paths>
                <Path path="894" as="894" dim="7" />
                <Path path="896" as="896" />
              </Paths>
            </LogNormalDistributionFormula>
            <DiscreteDistributionFormula id="FNEJZagcokiK0GwC5JxiEw">
              <Paths>
                <Path path="894" as="894" />
              </Paths>
            </DiscreteDistributionFormula>
            <LogNormalDistributionFormula id="h763tHGzp0GKtvtfPuhirw" dim="Volume">
              <Paths>
                <Path path="894" as="894" dim="7" />
                <Path path="896" as="896" />
              </Paths>
            </LogNormalDistributionFormula>
            <DiscreteDistributionFormula id="Li328dG3okq3C5Yf6GHXBQ">
              <Paths>
                <Path path="894" as="894" />
              </Paths>
            </DiscreteDistributionFormula>
            <DiscreteDistributionFormula id="krxBNfHobUqvSZWSInTg8g">
              <Paths>
                <Path path="894" as="894" />
              </Paths>
            </DiscreteDistributionFormula>
            <DiscreteDistributionFormula id="46HFNnfvB0OD1pJnFKBJRw">
              <Paths>
                <Path path="894" as="894" />
              </Paths>
            </DiscreteDistributionFormula>
            <DiscreteDistributionFormula id="h9jykQL180GhxO3OkMKwQQ">
              <Paths>
                <Path path="894" as="894" />
              </Paths>
            </DiscreteDistributionFormula>
            <DiscreteDistributionFormula id="AJ_tQMCP5Uq0kpVGn0xpgg">
              <Paths>
                <Path path="894" as="894" />
              </Paths>
            </DiscreteDistributionFormula>
            <DiscreteDistributionFormula id="EBrc2kdtK06RvwYA_mFahw">
              <Paths>
                <Path path="894" as="894" />
              </Paths>
            </DiscreteDistributionFormula>
            <DiscreteDistributionFormula id="q47XmiqCmk62-JhKcAdMhA">
              <Paths>
                <Path path="894" as="894" />
              </Paths>
            </DiscreteDistributionFormula>
            <DiscreteDistributionFormula id="ztft5ZXJfkqi34Vx2RFCsw">
              <Paths>
                <Path path="894" as="894" />
              </Paths>
            </DiscreteDistributionFormula>
            <DiscreteDistributionFormula id="v8evas6PD0ySajlp_nw2tA">
              <Paths>
                <Path path="894" as="894" />
              </Paths>
            </DiscreteDistributionFormula>
            <DiscreteDistributionFormula id="goDS_jOzg0mlEyACBKKCPA">
              <Paths>
                <Path path="894" as="894" />
              </Paths>
            </DiscreteDistributionFormula>
            <DiscreteDistributionFormula id="vsq3p0Hzp02xmnx97l1emA">
              <Paths>
                <Path path="894" as="894" />
              </Paths>
            </DiscreteDistributionFormula>
            <DiscreteDistributionFormula id="YB7fplJKTU24-cAFeCcsNw">
              <Paths>
                <Path path="894" as="894" />
              </Paths>
            </DiscreteDistributionFormula>
            <DiscreteDistributionFormula id="c_rkRmFz7EK_AtE2BuggeA">
              <Paths>
                <Path path="894" as="894" />
              </Paths>
            </DiscreteDistributionFormula>
            <DiscreteDistributionFormula id="q2cTavuejk283eoRU_Spaw">
              <Paths>
                <Path path="894" as="894" />
              </Paths>
            </DiscreteDistributionFormula>
            <DiscreteDistributionFormula id="hqRBSxiDC0OjySDGIXi69g">
              <Paths>
                <Path path="894" as="894" />
              </Paths>
            </DiscreteDistributionFormula>
            <NormalDistributionFormula id="wVRfqRVlc0OCpn1iqRo-VQ" dim="Flow per weight organ">
              <Paths>
                <Path path="894" as="894" dim="137" />
                <Path path="895" as="895" dim="137" />
              </Paths>
            </NormalDistributionFormula>
            <NormalDistributionFormula id="wKQJHjQjdEaZ8xhBR27qDw" dim="Volume">
              <Paths>
                <Path path="894" as="894" dim="7" />
                <Path path="895" as="895" dim="7" />
              </Paths>
            </NormalDistributionFormula>
            <NormalDistributionFormula id="qZOsqATq6EaXPUrIiBC7-A" dim="Flow per weight organ">
              <Paths>
                <Path path="894" as="894" dim="137" />
                <Path path="895" as="895" dim="137" />
              </Paths>
            </NormalDistributionFormula>
            <NormalDistributionFormula id="fd6dNIxx7Eew2nn9QRtO8g" dim="Volume">
              <Paths>
                <Path path="894" as="894" dim="7" />
                <Path path="895" as="895" dim="7" />
              </Paths>
            </NormalDistributionFormula>
            <NormalDistributionFormula id="wiB5-NGVLU-UQRaWLysmqg" dim="Volume">
              <Paths>
                <Path path="894" as="894" dim="7" />
                <Path path="895" as="895" dim="7" />
              </Paths>
            </NormalDistributionFormula>
            <NormalDistributionFormula id="zypgDtsI50CrZ08iDVNyaA" dim="Flow per weight organ">
              <Paths>
                <Path path="894" as="894" dim="137" />
                <Path path="895" as="895" dim="137" />
              </Paths>
            </NormalDistributionFormula>
            <LogNormalDistributionFormula id="xeJUuTrNWEWdTG5KY7pUgA" dim="Volume">
              <Paths>
                <Path path="894" as="894" dim="7" />
                <Path path="896" as="896" />
              </Paths>
            </LogNormalDistributionFormula>
            <NormalDistributionFormula id="kYIX6VWrKEaqOMzdRms6uA" dim="Flow per weight organ">
              <Paths>
                <Path path="894" as="894" dim="137" />
                <Path path="895" as="895" dim="137" />
              </Paths>
            </NormalDistributionFormula>
            <NormalDistributionFormula id="h7E8OsFqFEWaiaYfxLt3tA" dim="Volume">
              <Paths>
                <Path path="894" as="894" dim="7" />
                <Path path="895" as="895" dim="7" />
              </Paths>
            </NormalDistributionFormula>
            <NormalDistributionFormula id="NcBhQ5Bn-0WEbvtBBclrvw" dim="Flow per weight organ">
              <Paths>
                <Path path="894" as="894" dim="137" />
                <Path path="895" as="895" dim="137" />
              </Paths>
            </NormalDistributionFormula>
            <NormalDistributionFormula id="mNM-JYUPYUmcThkrVF1bjg" dim="Volume">
              <Paths>
                <Path path="894" as="894" dim="7" />
                <Path path="895" as="895" dim="7" />
              </Paths>
            </NormalDistributionFormula>
            <NormalDistributionFormula id="8-oLPyoM4EK8r2YNlx-w9Q" dim="Flow per weight organ">
              <Paths>
                <Path path="894" as="894" dim="137" />
                <Path path="895" as="895" dim="137" />
              </Paths>
            </NormalDistributionFormula>
            <NormalDistributionFormula id="Lyqe0FqTP0CPSV8V8WrX4A" dim="Volume">
              <Paths>
                <Path path="894" as="894" dim="7" />
                <Path path="895" as="895" dim="7" />
              </Paths>
            </NormalDistributionFormula>
            <NormalDistributionFormula id="vrzg2bJ4KEeBxE6f1kjywg" dim="Flow per weight organ">
              <Paths>
                <Path path="894" as="894" dim="137" />
                <Path path="895" as="895" dim="137" />
              </Paths>
            </NormalDistributionFormula>
            <NormalDistributionFormula id="uFjLS10_kEmesUJC_5s43A" dim="Volume">
              <Paths>
                <Path path="894" as="894" dim="7" />
                <Path path="895" as="895" dim="7" />
              </Paths>
            </NormalDistributionFormula>
            <NormalDistributionFormula id="MiXKvjzL9kqu7M8KX8X9Qg" dim="Flow per weight organ">
              <Paths>
                <Path path="894" as="894" dim="137" />
                <Path path="895" as="895" dim="137" />
              </Paths>
            </NormalDistributionFormula>
            <NormalDistributionFormula id="W8jo5278Z0KCZ3O1khs1mg" dim="Volume">
              <Paths>
                <Path path="894" as="894" dim="7" />
                <Path path="895" as="895" dim="7" />
              </Paths>
            </NormalDistributionFormula>
            <NormalDistributionFormula id="jwzuq8myyU2VTe796mMQSQ" dim="Flow per weight organ">
              <Paths>
                <Path path="894" as="894" dim="137" />
                <Path path="895" as="895" dim="137" />
              </Paths>
            </NormalDistributionFormula>
            <NormalDistributionFormula id="G_5F_Wkd1Ee7flkg37x9fg" dim="Volume">
              <Paths>
                <Path path="894" as="894" dim="7" />
                <Path path="895" as="895" dim="7" />
              </Paths>
            </NormalDistributionFormula>
            <NormalDistributionFormula id="t-YhzWBs6UCjZB8KYDnHfQ" dim="Volume">
              <Paths>
                <Path path="894" as="894" dim="7" />
                <Path path="895" as="895" dim="7" />
              </Paths>
            </NormalDistributionFormula>
            <NormalDistributionFormula id="dsSS3QNj-0CY8Xr2tWCrHA" dim="Volume">
              <Paths>
                <Path path="894" as="894" dim="7" />
                <Path path="895" as="895" dim="7" />
              </Paths>
            </NormalDistributionFormula>
            <NormalDistributionFormula id="t81y_2ps8EmU_3VLSR3vJw" dim="Volume">
              <Paths>
                <Path path="894" as="894" dim="7" />
                <Path path="895" as="895" dim="7" />
              </Paths>
            </NormalDistributionFormula>
            <ConstantFormula id="xe7G-TXKnE2_ou4aE3_KEA" value="0.5" />
            <NormalDistributionFormula id="tnNsgHELb0iq7eCmSTj3oA" dim="Flow per weight organ">
              <Paths>
                <Path path="894" as="894" dim="137" />
                <Path path="895" as="895" dim="137" />
              </Paths>
            </NormalDistributionFormula>
          </Formulas>
          <StringMap>
            <Map s="Organism|Rate constant for endosomal uptake (global)" id="0" />
            <Map s="K_uptake" id="1" />
            <Map s="Inversed time" id="2" />
            <Map s="Organism|Rate constant for recycling from endosomal space (global)" id="3" />
            <Map s="K_rec" id="4" />
            <Map s="Organism|ArterialBlood|Plasma|Volume" id="5" />
            <Map s="V_pls_art" id="6" />
            <Map s="Volume" id="7" />
            <Map s="Organism|Bone|Plasma|Volume" id="8" />
            <Map s="V_pls_bon" id="9" />
            <Map s="Organism|Brain|Plasma|Volume" id="10" />
            <Map s="V_pls_brn" id="11" />
            <Map s="Organism|Fat|Plasma|Volume" id="12" />
            <Map s="V_pls_fat" id="13" />
            <Map s="Organism|Gonads|Plasma|Volume" id="14" />
            <Map s="V_pls_tes" id="15" />
            <Map s="Organism|Heart|Plasma|Volume" id="16" />
            <Map s="V_pls_hrt" id="17" />
            <Map s="Organism|Kidney|Plasma|Volume" id="18" />
            <Map s="V_pls_kid" id="19" />
            <Map s="Organism|LargeIntestine|Plasma|Volume" id="20" />
            <Map s="V_pls_lin" id="21" />
            <Map s="Organism|Lung|Plasma|Volume" id="22" />
            <Map s="V_pls_lng" id="23" />
            <Map s="Organism|Muscle|Plasma|Volume" id="24" />
            <Map s="V_pls_mus" id="25" />
            <Map s="Organism|Pancreas|Plasma|Volume" id="26" />
            <Map s="V_pls_pan" id="27" />
            <Map s="Organism|PortalVein|Plasma|Volume" id="28" />
            <Map s="V_pls_pve" id="29" />
            <Map s="Organism|Skin|Plasma|Volume" id="30" />
            <Map s="V_pls_skn" id="31" />
            <Map s="Organism|SmallIntestine|Plasma|Volume" id="32" />
            <Map s="V_pls_sin" id="33" />
            <Map s="Organism|Spleen|Plasma|Volume" id="34" />
            <Map s="V_pls_spl" id="35" />
            <Map s="Organism|Stomach|Plasma|Volume" id="36" />
            <Map s="V_pls_sto" id="37" />
            <Map s="Organism|VenousBlood|Plasma|Volume" id="38" />
            <Map s="V_pls_ven" id="39" />
            <Map s="Organism|SmallIntestine|Mucosa|Duodenum|Plasma|Volume" id="40" />
            <Map s="V_pls_duo" id="41" />
            <Map s="Organism|SmallIntestine|Mucosa|UpperJejunum|Plasma|Volume" id="42" />
            <Map s="V_pls_uje" id="43" />
            <Map s="Organism|SmallIntestine|Mucosa|LowerJejunum|Plasma|Volume" id="44" />
            <Map s="V_pls_lje" id="45" />
            <Map s="Organism|SmallIntestine|Mucosa|UpperIleum|Plasma|Volume" id="46" />
            <Map s="V_pls_uil" id="47" />
            <Map s="Organism|SmallIntestine|Mucosa|LowerIleum|Plasma|Volume" id="48" />
            <Map s="V_pls_lil" id="49" />
            <Map s="Organism|LargeIntestine|Mucosa|Caecum|Plasma|Volume" id="50" />
            <Map s="V_pls_cae" id="51" />
            <Map s="Organism|LargeIntestine|Mucosa|ColonAscendens|Plasma|Volume" id="52" />
            <Map s="V_pls_colasc" id="53" />
            <Map s="Organism|LargeIntestine|Mucosa|ColonTransversum|Plasma|Volume" id="54" />
            <Map s="V_pls_coltrans" id="55" />
            <Map s="Organism|LargeIntestine|Mucosa|ColonDescendens|Plasma|Volume" id="56" />
            <Map s="V_pls_coldesc" id="57" />
            <Map s="Organism|LargeIntestine|Mucosa|ColonSigmoid|Plasma|Volume" id="58" />
            <Map s="V_pls_colsigm" id="59" />
            <Map s="Organism|LargeIntestine|Mucosa|Rectum|Plasma|Volume" id="60" />
            <Map s="V_pls_rect" id="61" />
            <Map s="Organism|Liver|Periportal|Plasma|Volume" id="62" />
            <Map s="V_pls_prp" id="63" />
            <Map s="Organism|Liver|Pericentral|Plasma|Volume" id="64" />
            <Map s="V_pls_prc" id="65" />
            <Map s="Organism|ArterialBlood|Weight (tissue)" id="66" />
            <Map s="M_art" id="67" />
            <Map s="Mass" id="68" />
            <Map s="Organism|Bone|Weight (tissue)" id="69" />
            <Map s="M_bon" id="70" />
            <Map s="Organism|Brain|Weight (tissue)" id="71" />
            <Map s="M_brn" id="72" />
            <Map s="Organism|Fat|Weight (tissue)" id="73" />
            <Map s="M_fat" id="74" />
            <Map s="Organism|Gonads|Weight (tissue)" id="75" />
            <Map s="M_tes" id="76" />
            <Map s="Organism|Heart|Weight (tissue)" id="77" />
            <Map s="M_hrt" id="78" />
            <Map s="Organism|Kidney|Weight (tissue)" id="79" />
            <Map s="M_kid" id="80" />
            <Map s="Organism|LargeIntestine|Weight (tissue)" id="81" />
            <Map s="M_lin" id="82" />
            <Map s="Organism|Liver|Weight (tissue)" id="83" />
            <Map s="M_liv" id="84" />
            <Map s="Organism|Lung|Weight (tissue)" id="85" />
            <Map s="M_lng" id="86" />
            <Map s="Organism|Muscle|Weight (tissue)" id="87" />
            <Map s="M_mus" id="88" />
            <Map s="Organism|Pancreas|Weight (tissue)" id="89" />
            <Map s="M_pan" id="90" />
            <Map s="Organism|PortalVein|Weight (tissue)" id="91" />
            <Map s="M_pve" id="92" />
            <Map s="Organism|Skin|Weight (tissue)" id="93" />
            <Map s="M_skn" id="94" />
            <Map s="Organism|SmallIntestine|Weight (tissue)" id="95" />
            <Map s="M_sin" id="96" />
            <Map s="Organism|Spleen|Weight (tissue)" id="97" />
            <Map s="M_spl" id="98" />
            <Map s="Organism|Stomach|Weight (tissue)" id="99" />
            <Map s="M_sto" id="100" />
            <Map s="Organism|VenousBlood|Weight (tissue)" id="101" />
            <Map s="M_ven" id="102" />
            <Map s="..|Age" id="103" />
            <Map s="Age" id="104" />
            <Map s="Age in years" id="105" />
            <Map s="..|Gestational age" id="106" />
            <Map s="GA" id="107" />
            <Map s="Age in weeks" id="108" />
            <Map s="Organism|Height" id="109" />
            <Map s="Height" id="110" />
            <Map s="Length" id="111" />
            <Map s="Organism|Weight" id="112" />
            <Map s="BW" id="113" />
            <Map s="..|Density (tissue)" id="114" />
            <Map s="Density" id="115" />
            <Map s="..|Volume" id="116" />
            <Map s="..|..|Fraction vascular" id="117" />
            <Map s="f_vas" id="118" />
            <Map s="..|..|Volume" id="119" />
            <Map s="V" id="120" />
            <Map s="Organism|Hematocrit" id="121" />
            <Map s="HCT" id="122" />
            <Map s="MOLECULE|Fraction unbound (plasma)" id="123" />
            <Map s="fu" id="124" />
            <Map s="Fraction" id="125" />
            <Map s="MOLECULE|Ontogeny factor" id="126" />
            <Map s="f_onto" id="127" />
            <Map s="MOLECULE|t1/2 (liver)" id="128" />
            <Map s="tHalf" id="129" />
            <Map s="Time" id="130" />
            <Map s="MOLECULE|Partition coefficient (blood cells/plasma)" id="131" />
            <Map s="K_rbc" id="132" />
            <Map s="..|Gallbladder ejection half-time" id="133" />
            <Map s="EHC_HalfTime" id="134" />
            <Map s="..|Specific blood flow rate" id="135" />
            <Map s="Qspec" id="136" />
            <Map s="Flow per weight organ" id="137" />
            <Map s="..|Weight (tissue)" id="138" />
            <Map s="Weight" id="139" />
            <Map s="Organism|Thickness (endothelium)" id="140" />
            <Map s="d_endo" id="141" />
            <Map s="Neighborhoods|Bone_pls_Bone_int|Surface area (plasma/interstitial)" id="142" />
            <Map s="SA_pls_int" id="143" />
            <Map s="Area" id="144" />
            <Map s="..|Fraction interstitial" id="145" />
            <Map s="f_int" id="146" />
            <Map s="..|Fraction vascular" id="147" />
            <Map s="V_org" id="148" />
            <Map s="..|..|Fraction interstitial" id="149" />
            <Map s="Organism|pH (interstitial)" id="150" />
            <Map s="pH_int" id="151" />
            <Map s="Neighborhoods|Bone_int_Bone_cell|MOLECULE|Partition coefficient (interstitial/water)" id="152" />
            <Map s="K_water_int" id="153" />
            <Map s="..|..|Fraction intracellular" id="154" />
            <Map s="f_cell" id="155" />
            <Map s="Neighborhoods|Bone_int_Bone_cell|MOLECULE|Partition coefficient (intracellular/water)" id="156" />
            <Map s="K_water_cell" id="157" />
            <Map s="Neighborhoods|Brain_pls_Brain_int|Surface area (plasma/interstitial)" id="158" />
            <Map s="Neighborhoods|Brain_int_Brain_cell|MOLECULE|Partition coefficient (interstitial/water)" id="159" />
            <Map s="Neighborhoods|Brain_int_Brain_cell|MOLECULE|Partition coefficient (intracellular/water)" id="160" />
            <Map s="Neighborhoods|Fat_pls_Fat_int|Surface area (plasma/interstitial)" id="161" />
            <Map s="Neighborhoods|Fat_int_Fat_cell|MOLECULE|Partition coefficient (interstitial/water)" id="162" />
            <Map s="Neighborhoods|Fat_int_Fat_cell|MOLECULE|Partition coefficient (intracellular/water)" id="163" />
            <Map s="Neighborhoods|Gonads_pls_Gonads_int|Surface area (plasma/interstitial)" id="164" />
            <Map s="Neighborhoods|Gonads_int_Gonads_cell|MOLECULE|Partition coefficient (interstitial/water)" id="165" />
            <Map s="Neighborhoods|Gonads_int_Gonads_cell|MOLECULE|Partition coefficient (intracellular/water)" id="166" />
            <Map s="Neighborhoods|Heart_pls_Heart_int|Surface area (plasma/interstitial)" id="167" />
            <Map s="Neighborhoods|Heart_int_Heart_cell|MOLECULE|Partition coefficient (interstitial/water)" id="168" />
            <Map s="Neighborhoods|Heart_int_Heart_cell|MOLECULE|Partition coefficient (intracellular/water)" id="169" />
            <Map s="Neighborhoods|Kidney_pls_Kidney_int|Surface area (plasma/interstitial)" id="170" />
            <Map s="Organism|Estimated gestational age" id="171" />
            <Map s="PMA" id="172" />
            <Map s="Organism|Kidney|fGFRpremat" id="173" />
            <Map s="GFR_premat" id="174" />
            <Map s="Organism|Kidney|GFRmat" id="175" />
            <Map s="GFR_mat" id="176" />
            <Map s="Flow" id="177" />
            <Map s="Organism|Kidney|Hill coefficient for GFR" id="178" />
            <Map s="Hill" id="179" />
            <Map s="Organism|Kidney|TM50 for GFR" id="180" />
            <Map s="TM50" id="181" />
            <Map s="Organism|Kidney|Volume (standard kidney)" id="182" />
            <Map s="V_kid_std" id="183" />
            <Map s="Neighborhoods|Kidney_int_Kidney_cell|MOLECULE|Partition coefficient (interstitial/water)" id="184" />
            <Map s="Neighborhoods|Kidney_int_Kidney_cell|MOLECULE|Partition coefficient (intracellular/water)" id="185" />
            <Map s="..|Geometric surface area" id="186" />
            <Map s="..|Thickness of gut wall" id="187" />
            <Map s="d" id="188" />
            <Map s="..|Gastric emptying time" id="189" />
            <Map s="GET" id="190" />
            <Map s="..|Distal radius" id="191" />
            <Map s="r2" id="192" />
            <Map s="..|Length" id="193" />
            <Map s="L" id="194" />
            <Map s="..|Proximal radius" id="195" />
            <Map s="r1" id="196" />
            <Map s="..|Fractional steady state fill level" id="197" />
            <Map s="SteadyStateFillLevel" id="198" />
            <Map s="..|Inverse rate of inflow of liquid into stomach" id="199" />
            <Map s="StomachInflowTime" id="200" />
            <Map s="..|pH in fasted state" id="201" />
            <Map s="pH_fasted" id="202" />
            <Map s="..|FillLevelFlag" id="203" />
            <Map s="FillLevelFlag" id="204" />
            <Map s="..|Liquid transfer rate" id="205" />
            <Map s="LT_sto" id="206" />
            <Map s="..|Secretion of liquid" id="207" />
            <Map s="Inflow" id="208" />
            <Map s="..|..|OralApplicationsEnabled" id="209" />
            <Map s="OralApplicationsEnabled" id="210" />
            <Map s="..|Liquid" id="211" />
            <Map s="Liquid" id="212" />
            <Map s="..|Fraction of geometric volume filled with liquid" id="213" />
            <Map s="FillLevel" id="214" />
            <Map s="..|Intestinal transit rate (absolute)" id="215" />
            <Map s="w" id="216" />
            <Map s="..|..|Duodenum|FillLevelFlag" id="217" />
            <Map s="FillLevelFlagNext" id="218" />
            <Map s="..|pKa_pH_WS_lum_F1" id="219" />
            <Map s="F1" id="220" />
            <Map s="..|pKa_pH_WS_lum_F2" id="221" />
            <Map s="F2" id="222" />
            <Map s="..|pKa_pH_WS_lum_F3" id="223" />
            <Map s="F3" id="224" />
            <Map s="MOLECULE|Ontogeny factor GI" id="225" />
            <Map s="MOLECULE|Compound type 0" id="226" />
            <Map s="CT0" id="227" />
            <Map s="MOLECULE|CT_NEUTRAL" id="228" />
            <Map s="CT_NEUTRAL" id="229" />
            <Map s="MOLECULE|pKa value 0" id="230" />
            <Map s="pKa_0" id="231" />
            <Map s="..|..|pH" id="232" />
            <Map s="pH" id="233" />
            <Map s="MOLECULE|Compound type 1" id="234" />
            <Map s="CT1" id="235" />
            <Map s="MOLECULE|pKa value 1" id="236" />
            <Map s="pKa_1" id="237" />
            <Map s="MOLECULE|Compound type 2" id="238" />
            <Map s="CT2" id="239" />
            <Map s="MOLECULE|pKa value 2" id="240" />
            <Map s="pKa_2" id="241" />
            <Map s="MOLECULE|t1/2 (intestine)" id="242" />
            <Map s="..|pKa_pH_WS_lum_K1" id="243" />
            <Map s="K1" id="244" />
            <Map s="..|pKa_pH_WS_lum_K2" id="245" />
            <Map s="K2" id="246" />
            <Map s="..|pKa_pH_WS_lum_K3" id="247" />
            <Map s="K3" id="248" />
            <Map s="..|pKa_pH_WS_lum_K4" id="249" />
            <Map s="K4" id="250" />
            <Map s="..|pKa_pH_WS_lum_K5" id="251" />
            <Map s="K5" id="252" />
            <Map s="..|pKa_pH_WS_lum_K6" id="253" />
            <Map s="K6" id="254" />
            <Map s="..|pKa_pH_WS_lum_K7" id="255" />
            <Map s="K7" id="256" />
            <Map s="..|pKa_pH_WS_lum_K8" id="257" />
            <Map s="K8" id="258" />
            <Map s="MOLECULE|Solubility gain per charge" id="259" />
            <Map s="base" id="260" />
            <Map s="..|Solubility_pKa_pH_Factor" id="261" />
            <Map s="Solubility_pKa_pH_Factor" id="262" />
            <Map s="MOLECULE|Solubility at reference pH" id="263" />
            <Map s="Solubility" id="264" />
            <Map s="Concentration (mass)" id="265" />
            <Map s="MOLECULE|Solubility_pKa_pH_Factor" id="266" />
            <Map s="Solubility_pKa_REFpH_Factor" id="267" />
            <Map s="..|..|..|Height" id="268" />
            <Map s="..|r2_p0" id="269" />
            <Map s="r2_p0" id="270" />
            <Map s="..|r2_p1" id="271" />
            <Map s="r2_p1" id="272" />
            <Map s="..|Effective surface area enhancement factor" id="273" />
            <Map s="AeffFactor" id="274" />
            <Map s="Ageom" id="275" />
            <Map s="Organism|Lumen|Effective surface area variability factor" id="276" />
            <Map s="AeffVariabilityFactor" id="277" />
            <Map s="..|Intestinal transit rate" id="278" />
            <Map s="LuminalVelocity" id="279" />
            <Map s="Organism|SmallIntestine|Small intestinal transit time factor" id="280" />
            <Map s="SITT_fact" id="281" />
            <Map s="..|L_p0" id="282" />
            <Map s="L_p0" id="283" />
            <Map s="..|L_p1" id="284" />
            <Map s="L_p1" id="285" />
            <Map s="..|Absorption of liquid" id="286" />
            <Map s="Outflow" id="287" />
            <Map s="LT_duo" id="288" />
            <Map s="..|..|Stomach|Liquid transfer rate" id="289" />
            <Map s="..|..|UpperJejunum|FillLevelFlag" id="290" />
            <Map s="..|r1_p0" id="291" />
            <Map s="r1_p0" id="292" />
            <Map s="..|r1_p1" id="293" />
            <Map s="r1_p1" id="294" />
            <Map s="..|Thickness_p1" id="295" />
            <Map s="Thickness_p1" id="296" />
            <Map s="..|Thickness_p2" id="297" />
            <Map s="Thickness_p2" id="298" />
            <Map s="..|Thickness_p3" id="299" />
            <Map s="Thickness_p3" id="300" />
            <Map s="Inversed length" id="301" />
            <Map s="Organism|SmallIntestine|Volume" id="302" />
            <Map s="V_Intestine" id="303" />
            <Map s="alpha" id="304" />
            <Map s="k" id="305" />
            <Map s="inflow" id="306" />
            <Map s="..|..|Stomach|Fractional steady state fill level" id="307" />
            <Map s="alpha_p" id="308" />
            <Map s="..|..|Stomach|Intestinal transit rate (absolute)" id="309" />
            <Map s="k_p" id="310" />
            <Map s="..|..|Stomach|Volume" id="311" />
            <Map s="V_p" id="312" />
            <Map s="Neighborhoods|Lumen_duo_Duodenum_pls|MOLECULE|Sum of active process rates" id="313" />
            <Map s="ActiveRates_para" id="314" />
            <Map s="Amount per time" id="315" />
            <Map s="Neighborhoods|Lumen_duo_Duodenum_cell|MOLECULE|Sum of active process rates" id="316" />
            <Map s="ActiveRates_trans" id="317" />
            <Map s="Neighborhoods|Lumen_duo_Duodenum_pls|MOLECULE|Sum of passive process rates" id="318" />
            <Map s="PassiveRates_para" id="319" />
            <Map s="Neighborhoods|Lumen_duo_Duodenum_cell|MOLECULE|Sum of passive process rates" id="320" />
            <Map s="PassiveRates_trans" id="321" />
            <Map s="..|..|LowerJejunum|FillLevelFlag" id="322" />
            <Map s="LT_uje" id="323" />
            <Map s="..|..|Duodenum|Liquid transfer rate" id="324" />
            <Map s="..|..|Duodenum|Fractional steady state fill level" id="325" />
            <Map s="..|..|Duodenum|Intestinal transit rate (absolute)" id="326" />
            <Map s="..|..|Duodenum|Volume" id="327" />
            <Map s="Neighborhoods|Lumen_uje_UpperJejunum_pls|MOLECULE|Sum of active process rates" id="328" />
            <Map s="Neighborhoods|Lumen_uje_UpperJejunum_cell|MOLECULE|Sum of active process rates" id="329" />
            <Map s="Neighborhoods|Lumen_uje_UpperJejunum_pls|MOLECULE|Sum of passive process rates" id="330" />
            <Map s="Neighborhoods|Lumen_uje_UpperJejunum_cell|MOLECULE|Sum of passive process rates" id="331" />
            <Map s="..|..|UpperJejunum|Fractional steady state fill level" id="332" />
            <Map s="..|..|UpperJejunum|Intestinal transit rate (absolute)" id="333" />
            <Map s="..|..|UpperJejunum|Volume" id="334" />
            <Map s="LT_lje" id="335" />
            <Map s="..|..|UpperJejunum|Liquid transfer rate" id="336" />
            <Map s="..|..|UpperIleum|FillLevelFlag" id="337" />
            <Map s="Neighborhoods|Lumen_lje_LowerJejunum_pls|MOLECULE|Sum of active process rates" id="338" />
            <Map s="Neighborhoods|Lumen_lje_LowerJejunum_cell|MOLECULE|Sum of active process rates" id="339" />
            <Map s="Neighborhoods|Lumen_lje_LowerJejunum_pls|MOLECULE|Sum of passive process rates" id="340" />
            <Map s="Neighborhoods|Lumen_lje_LowerJejunum_cell|MOLECULE|Sum of passive process rates" id="341" />
            <Map s="LT_uil" id="342" />
            <Map s="..|..|LowerJejunum|Liquid transfer rate" id="343" />
            <Map s="..|..|LowerIleum|FillLevelFlag" id="344" />
            <Map s="..|..|LowerJejunum|Fractional steady state fill level" id="345" />
            <Map s="..|..|LowerJejunum|Intestinal transit rate (absolute)" id="346" />
            <Map s="..|..|LowerJejunum|Volume" id="347" />
            <Map s="Neighborhoods|Lumen_uil_UpperIleum_pls|MOLECULE|Sum of active process rates" id="348" />
            <Map s="Neighborhoods|Lumen_uil_UpperIleum_cell|MOLECULE|Sum of active process rates" id="349" />
            <Map s="Neighborhoods|Lumen_uil_UpperIleum_pls|MOLECULE|Sum of passive process rates" id="350" />
            <Map s="Neighborhoods|Lumen_uil_UpperIleum_cell|MOLECULE|Sum of passive process rates" id="351" />
            <Map s="LT_lil" id="352" />
            <Map s="..|..|UpperIleum|Liquid transfer rate" id="353" />
            <Map s="..|..|UpperIleum|Fractional steady state fill level" id="354" />
            <Map s="..|..|UpperIleum|Intestinal transit rate (absolute)" id="355" />
            <Map s="..|..|UpperIleum|Volume" id="356" />
            <Map s="..|..|Caecum|FillLevelFlag" id="357" />
            <Map s="Neighborhoods|Lumen_lil_LowerIleum_pls|MOLECULE|Sum of active process rates" id="358" />
            <Map s="Neighborhoods|Lumen_lil_LowerIleum_cell|MOLECULE|Sum of active process rates" id="359" />
            <Map s="Neighborhoods|Lumen_lil_LowerIleum_pls|MOLECULE|Sum of passive process rates" id="360" />
            <Map s="Neighborhoods|Lumen_lil_LowerIleum_cell|MOLECULE|Sum of passive process rates" id="361" />
            <Map s="..|..|LowerIleum|Fractional steady state fill level" id="362" />
            <Map s="..|..|LowerIleum|Intestinal transit rate (absolute)" id="363" />
            <Map s="..|..|LowerIleum|Volume" id="364" />
            <Map s="Organism|LargeIntestine|Large intestinal transit time factor" id="365" />
            <Map s="LITT_fact" id="366" />
            <Map s="LT_cae" id="367" />
            <Map s="..|..|LowerIleum|Liquid transfer rate" id="368" />
            <Map s="..|..|ColonAscendens|FillLevelFlag" id="369" />
            <Map s="Organism|LargeIntestine|Volume" id="370" />
            <Map s="Neighborhoods|Lumen_cae_Caecum_pls|MOLECULE|Sum of active process rates" id="371" />
            <Map s="Neighborhoods|Lumen_cae_Caecum_cell|MOLECULE|Sum of active process rates" id="372" />
            <Map s="Neighborhoods|Lumen_cae_Caecum_pls|MOLECULE|Sum of passive process rates" id="373" />
            <Map s="Neighborhoods|Lumen_cae_Caecum_cell|MOLECULE|Sum of passive process rates" id="374" />
            <Map s="..|..|ColonTransversum|FillLevelFlag" id="375" />
            <Map s="LT_colasc" id="376" />
            <Map s="..|..|Caecum|Liquid transfer rate" id="377" />
            <Map s="..|..|Caecum|Fractional steady state fill level" id="378" />
            <Map s="..|..|Caecum|Intestinal transit rate (absolute)" id="379" />
            <Map s="..|..|Caecum|Volume" id="380" />
            <Map s="Neighborhoods|Lumen_colasc_ColonAscendens_pls|MOLECULE|Sum of active process rates" id="381" />
            <Map s="Neighborhoods|Lumen_colasc_ColonAscendens_cell|MOLECULE|Sum of active process rates" id="382" />
            <Map s="Neighborhoods|Lumen_colasc_ColonAscendens_pls|MOLECULE|Sum of passive process rates" id="383" />
            <Map s="Neighborhoods|Lumen_colasc_ColonAscendens_cell|MOLECULE|Sum of passive process rates" id="384" />
            <Map s="LT_coltrans" id="385" />
            <Map s="..|..|ColonAscendens|Liquid transfer rate" id="386" />
            <Map s="..|..|ColonAscendens|Fractional steady state fill level" id="387" />
            <Map s="..|..|ColonAscendens|Intestinal transit rate (absolute)" id="388" />
            <Map s="..|..|ColonAscendens|Volume" id="389" />
            <Map s="..|..|ColonDescendens|FillLevelFlag" id="390" />
            <Map s="Neighborhoods|Lumen_coltrans_ColonTransversum_pls|MOLECULE|Sum of active process rates" id="391" />
            <Map s="Neighborhoods|Lumen_coltrans_ColonTransversum_cell|MOLECULE|Sum of active process rates" id="392" />
            <Map s="Neighborhoods|Lumen_coltrans_ColonTransversum_pls|MOLECULE|Sum of passive process rates" id="393" />
            <Map s="Neighborhoods|Lumen_coltrans_ColonTransversum_cell|MOLECULE|Sum of passive process rates" id="394" />
            <Map s="..|..|ColonTransversum|Fractional steady state fill level" id="395" />
            <Map s="..|..|ColonTransversum|Intestinal transit rate (absolute)" id="396" />
            <Map s="..|..|ColonTransversum|Volume" id="397" />
            <Map s="..|..|ColonSigmoid|FillLevelFlag" id="398" />
            <Map s="LT_coldesc" id="399" />
            <Map s="..|..|ColonTransversum|Liquid transfer rate" id="400" />
            <Map s="Neighborhoods|Lumen_coldesc_ColonDescendens_pls|MOLECULE|Sum of active process rates" id="401" />
            <Map s="Neighborhoods|Lumen_coldesc_ColonDescendens_cell|MOLECULE|Sum of active process rates" id="402" />
            <Map s="Neighborhoods|Lumen_coldesc_ColonDescendens_pls|MOLECULE|Sum of passive process rates" id="403" />
            <Map s="Neighborhoods|Lumen_coldesc_ColonDescendens_cell|MOLECULE|Sum of passive process rates" id="404" />
            <Map s="..|..|ColonDescendens|Fractional steady state fill level" id="405" />
            <Map s="..|..|ColonDescendens|Intestinal transit rate (absolute)" id="406" />
            <Map s="..|..|ColonDescendens|Volume" id="407" />
            <Map s="LT_colsigm" id="408" />
            <Map s="..|..|ColonDescendens|Liquid transfer rate" id="409" />
            <Map s="..|..|Rectum|FillLevelFlag" id="410" />
            <Map s="Neighborhoods|Lumen_colsigm_ColonSigmoid_pls|MOLECULE|Sum of active process rates" id="411" />
            <Map s="Neighborhoods|Lumen_colsigm_ColonSigmoid_cell|MOLECULE|Sum of active process rates" id="412" />
            <Map s="Neighborhoods|Lumen_colsigm_ColonSigmoid_pls|MOLECULE|Sum of passive process rates" id="413" />
            <Map s="Neighborhoods|Lumen_colsigm_ColonSigmoid_cell|MOLECULE|Sum of passive process rates" id="414" />
            <Map s="..|..|ColonSigmoid|Fractional steady state fill level" id="415" />
            <Map s="..|..|ColonSigmoid|Intestinal transit rate (absolute)" id="416" />
            <Map s="..|..|ColonSigmoid|Volume" id="417" />
            <Map s="LT_rect" id="418" />
            <Map s="..|..|ColonSigmoid|Liquid transfer rate" id="419" />
            <Map s="Neighborhoods|Lumen_rect_Rectum_pls|MOLECULE|Sum of active process rates" id="420" />
            <Map s="Neighborhoods|Lumen_rect_Rectum_cell|MOLECULE|Sum of active process rates" id="421" />
            <Map s="Neighborhoods|Lumen_rect_Rectum_pls|MOLECULE|Sum of passive process rates" id="422" />
            <Map s="Neighborhoods|Lumen_rect_Rectum_cell|MOLECULE|Sum of passive process rates" id="423" />
            <Map s="..|..|Rectum|Liquid transfer rate" id="424" />
            <Map s="LT_rec" id="425" />
            <Map s="Neighborhoods|Stomach_pls_Stomach_int|Surface area (plasma/interstitial)" id="426" />
            <Map s="Neighborhoods|Stomach_int_Stomach_cell|MOLECULE|Partition coefficient (interstitial/water)" id="427" />
            <Map s="Neighborhoods|Stomach_int_Stomach_cell|MOLECULE|Partition coefficient (intracellular/water)" id="428" />
            <Map s="..|Small intestinal transit time" id="429" />
            <Map s="SITT" id="430" />
            <Map s="..|Small intestinal transit time factor intercept" id="431" />
            <Map s="P2" id="432" />
            <Map s="..|Small intestinal transit time factor slope" id="433" />
            <Map s="P1" id="434" />
            <Map s="Neighborhoods|SmallIntestine_pls_SmallIntestine_int|Surface area (plasma/interstitial)" id="435" />
            <Map s="..|Lymph flow rate (incl. mucosa)" id="436" />
            <Map s="Q_lymph_incl_Mucosa" id="437" />
            <Map s="..|Mucosa|Duodenum|Lymph flow rate" id="438" />
            <Map s="Q_lymph_duo" id="439" />
            <Map s="..|Mucosa|LowerIleum|Lymph flow rate" id="440" />
            <Map s="Q_lymph_lil" id="441" />
            <Map s="..|Mucosa|LowerJejunum|Lymph flow rate" id="442" />
            <Map s="Q_lymph_lje" id="443" />
            <Map s="..|Mucosa|UpperIleum|Lymph flow rate" id="444" />
            <Map s="Q_lymph_uil" id="445" />
            <Map s="..|Mucosa|UpperJejunum|Lymph flow rate" id="446" />
            <Map s="Q_lymph_uje" id="447" />
            <Map s="..|Fluid recirculation flow rate (incl. mucosa)" id="448" />
            <Map s="J_iso_incl_Mucosa" id="449" />
            <Map s="..|Mucosa|Duodenum|Fluid recirculation flow rate" id="450" />
            <Map s="J_iso_duo" id="451" />
            <Map s="..|Mucosa|LowerIleum|Fluid recirculation flow rate" id="452" />
            <Map s="J_iso_lil" id="453" />
            <Map s="..|Mucosa|LowerJejunum|Fluid recirculation flow rate" id="454" />
            <Map s="J_iso_lje" id="455" />
            <Map s="..|Mucosa|UpperIleum|Fluid recirculation flow rate" id="456" />
            <Map s="J_iso_uil" id="457" />
            <Map s="..|Mucosa|UpperJejunum|Fluid recirculation flow rate" id="458" />
            <Map s="J_iso_uje" id="459" />
            <Map s="..|Mucosa|Duodenum|Volume" id="460" />
            <Map s="V_duo" id="461" />
            <Map s="..|Mucosa|LowerIleum|Volume" id="462" />
            <Map s="V_lil" id="463" />
            <Map s="..|Mucosa|LowerJejunum|Volume" id="464" />
            <Map s="V_lje" id="465" />
            <Map s="..|Mucosa|UpperIleum|Volume" id="466" />
            <Map s="V_uil" id="467" />
            <Map s="..|Mucosa|UpperJejunum|Volume" id="468" />
            <Map s="V_uje" id="469" />
            <Map s="..|..|Volume (mucosa)" id="470" />
            <Map s="V_Mucosa" id="471" />
            <Map s="Neighborhoods|SmallIntestine_int_SmallIntestine_cell|MOLECULE|Partition coefficient (interstitial/water)" id="472" />
            <Map s="Neighborhoods|SmallIntestine_int_SmallIntestine_cell|MOLECULE|Partition coefficient (intracellular/water)" id="473" />
            <Map s="..|Fraction mucosa" id="474" />
            <Map s="fractionMucosa" id="475" />
            <Map s="..|..|..|..|Lumen|Duodenum|Volume (gut wall)" id="476" />
            <Map s="V_GutWall" id="477" />
            <Map s="Neighborhoods|Duodenum_pls_Duodenum_int|Surface area (plasma/interstitial)" id="478" />
            <Map s="..|..|..|Fluid recirculation flow rate (incl. mucosa)" id="479" />
            <Map s="J_iso_intestine" id="480" />
            <Map s="..|..|..|Volume" id="481" />
            <Map s="V_intestine" id="482" />
            <Map s="V_seg" id="483" />
            <Map s="..|..|..|Lymph flow rate (incl. mucosa)" id="484" />
            <Map s="Q_lymph_intestine" id="485" />
            <Map s="..|..|..|Blood flow rate" id="486" />
            <Map s="Q" id="487" />
            <Map s="..|Fraction of regional blood flow rate" id="488" />
            <Map s="regionalFractQ" id="489" />
            <Map s="..|..|..|Mucosa blood flow fraction" id="490" />
            <Map s="fractQ" id="491" />
            <Map s="Neighborhoods|Duodenum_int_Duodenum_cell|MOLECULE|Partition coefficient (interstitial/water)" id="492" />
            <Map s="Neighborhoods|Duodenum_int_Duodenum_cell|MOLECULE|Partition coefficient (intracellular/water)" id="493" />
            <Map s="..|..|..|..|Lumen|UpperJejunum|Volume (gut wall)" id="494" />
            <Map s="Neighborhoods|UpperJejunum_pls_UpperJejunum_int|Surface area (plasma/interstitial)" id="495" />
            <Map s="Neighborhoods|UpperJejunum_int_UpperJejunum_cell|MOLECULE|Partition coefficient (interstitial/water)" id="496" />
            <Map s="Neighborhoods|UpperJejunum_int_UpperJejunum_cell|MOLECULE|Partition coefficient (intracellular/water)" id="497" />
            <Map s="..|..|..|..|Lumen|LowerJejunum|Volume (gut wall)" id="498" />
            <Map s="Neighborhoods|LowerJejunum_pls_LowerJejunum_int|Surface area (plasma/interstitial)" id="499" />
            <Map s="Neighborhoods|LowerJejunum_int_LowerJejunum_cell|MOLECULE|Partition coefficient (interstitial/water)" id="500" />
            <Map s="Neighborhoods|LowerJejunum_int_LowerJejunum_cell|MOLECULE|Partition coefficient (intracellular/water)" id="501" />
            <Map s="..|..|..|..|Lumen|UpperIleum|Volume (gut wall)" id="502" />
            <Map s="Neighborhoods|UpperIleum_pls_UpperIleum_int|Surface area (plasma/interstitial)" id="503" />
            <Map s="Neighborhoods|UpperIleum_int_UpperIleum_cell|MOLECULE|Partition coefficient (interstitial/water)" id="504" />
            <Map s="Neighborhoods|UpperIleum_int_UpperIleum_cell|MOLECULE|Partition coefficient (intracellular/water)" id="505" />
            <Map s="..|..|..|..|Lumen|LowerIleum|Volume (gut wall)" id="506" />
            <Map s="Neighborhoods|LowerIleum_pls_LowerIleum_int|Surface area (plasma/interstitial)" id="507" />
            <Map s="Neighborhoods|LowerIleum_int_LowerIleum_cell|MOLECULE|Partition coefficient (interstitial/water)" id="508" />
            <Map s="Neighborhoods|LowerIleum_int_LowerIleum_cell|MOLECULE|Partition coefficient (intracellular/water)" id="509" />
            <Map s="..|Large intestinal transit time" id="510" />
            <Map s="LITT" id="511" />
            <Map s="..|Large intestinal transit time factor intercept" id="512" />
            <Map s="..|Large intestinal transit time factor slope" id="513" />
            <Map s="..|Mucosa|Caecum|Volume" id="514" />
            <Map s="V_cae" id="515" />
            <Map s="..|Mucosa|ColonAscendens|Volume" id="516" />
            <Map s="V_ca" id="517" />
            <Map s="..|Mucosa|ColonDescendens|Volume" id="518" />
            <Map s="V_cd" id="519" />
            <Map s="..|Mucosa|ColonSigmoid|Volume" id="520" />
            <Map s="V_cs" id="521" />
            <Map s="..|Mucosa|ColonTransversum|Volume" id="522" />
            <Map s="V_ct" id="523" />
            <Map s="..|Mucosa|Rectum|Volume" id="524" />
            <Map s="V_rec" id="525" />
            <Map s="..|Mucosa|Caecum|Fluid recirculation flow rate" id="526" />
            <Map s="J_iso_cae" id="527" />
            <Map s="..|Mucosa|ColonAscendens|Fluid recirculation flow rate" id="528" />
            <Map s="J_iso_colasc" id="529" />
            <Map s="..|Mucosa|ColonDescendens|Fluid recirculation flow rate" id="530" />
            <Map s="J_iso_coldesc" id="531" />
            <Map s="..|Mucosa|ColonSigmoid|Fluid recirculation flow rate" id="532" />
            <Map s="J_iso_colsigm" id="533" />
            <Map s="..|Mucosa|ColonTransversum|Fluid recirculation flow rate" id="534" />
            <Map s="J_iso_coltrans" id="535" />
            <Map s="..|Mucosa|Rectum|Fluid recirculation flow rate" id="536" />
            <Map s="J_iso_rect" id="537" />
            <Map s="..|Mucosa|Caecum|Lymph flow rate" id="538" />
            <Map s="Q_lymph_cae" id="539" />
            <Map s="..|Mucosa|ColonAscendens|Lymph flow rate" id="540" />
            <Map s="Q_lymph_colasc" id="541" />
            <Map s="..|Mucosa|ColonDescendens|Lymph flow rate" id="542" />
            <Map s="Q_lymph_coldesc" id="543" />
            <Map s="..|Mucosa|ColonSigmoid|Lymph flow rate" id="544" />
            <Map s="Q_lymph_colsigm" id="545" />
            <Map s="..|Mucosa|ColonTransversum|Lymph flow rate" id="546" />
            <Map s="Q_lymph_coltrans" id="547" />
            <Map s="..|Mucosa|Rectum|Lymph flow rate" id="548" />
            <Map s="Q_lymph_rect" id="549" />
            <Map s="Neighborhoods|LargeIntestine_pls_LargeIntestine_int|Surface area (plasma/interstitial)" id="550" />
            <Map s="Neighborhoods|LargeIntestine_int_LargeIntestine_cell|MOLECULE|Partition coefficient (interstitial/water)" id="551" />
            <Map s="Neighborhoods|LargeIntestine_int_LargeIntestine_cell|MOLECULE|Partition coefficient (intracellular/water)" id="552" />
            <Map s="..|..|..|..|Lumen|Caecum|Volume (gut wall)" id="553" />
            <Map s="Neighborhoods|Caecum_pls_Caecum_int|Surface area (plasma/interstitial)" id="554" />
            <Map s="Neighborhoods|Caecum_int_Caecum_cell|MOLECULE|Partition coefficient (interstitial/water)" id="555" />
            <Map s="Neighborhoods|Caecum_int_Caecum_cell|MOLECULE|Partition coefficient (intracellular/water)" id="556" />
            <Map s="..|..|..|..|Lumen|ColonAscendens|Volume (gut wall)" id="557" />
            <Map s="Neighborhoods|ColonAscendens_pls_ColonAscendens_int|Surface area (plasma/interstitial)" id="558" />
            <Map s="Neighborhoods|ColonAscendens_int_ColonAscendens_cell|MOLECULE|Partition coefficient (interstitial/water)" id="559" />
            <Map s="Neighborhoods|ColonAscendens_int_ColonAscendens_cell|MOLECULE|Partition coefficient (intracellular/water)" id="560" />
            <Map s="..|..|..|..|Lumen|ColonTransversum|Volume (gut wall)" id="561" />
            <Map s="Neighborhoods|ColonTransversum_pls_ColonTransversum_int|Surface area (plasma/interstitial)" id="562" />
            <Map s="Neighborhoods|ColonTransversum_int_ColonTransversum_cell|MOLECULE|Partition coefficient (interstitial/water)" id="563" />
            <Map s="Neighborhoods|ColonTransversum_int_ColonTransversum_cell|MOLECULE|Partition coefficient (intracellular/water)" id="564" />
            <Map s="..|..|..|..|Lumen|ColonDescendens|Volume (gut wall)" id="565" />
            <Map s="Neighborhoods|ColonDescendens_pls_ColonDescendens_int|Surface area (plasma/interstitial)" id="566" />
            <Map s="Neighborhoods|ColonDescendens_int_ColonDescendens_cell|MOLECULE|Partition coefficient (interstitial/water)" id="567" />
            <Map s="Neighborhoods|ColonDescendens_int_ColonDescendens_cell|MOLECULE|Partition coefficient (intracellular/water)" id="568" />
            <Map s="..|..|..|..|Lumen|ColonSigmoid|Volume (gut wall)" id="569" />
            <Map s="Neighborhoods|ColonSigmoid_pls_ColonSigmoid_int|Surface area (plasma/interstitial)" id="570" />
            <Map s="Neighborhoods|ColonSigmoid_int_ColonSigmoid_cell|MOLECULE|Partition coefficient (interstitial/water)" id="571" />
            <Map s="Neighborhoods|ColonSigmoid_int_ColonSigmoid_cell|MOLECULE|Partition coefficient (intracellular/water)" id="572" />
            <Map s="..|..|..|..|Lumen|Rectum|Volume (gut wall)" id="573" />
            <Map s="Neighborhoods|Rectum_pls_Rectum_int|Surface area (plasma/interstitial)" id="574" />
            <Map s="Neighborhoods|Rectum_int_Rectum_cell|MOLECULE|Partition coefficient (interstitial/water)" id="575" />
            <Map s="Neighborhoods|Rectum_int_Rectum_cell|MOLECULE|Partition coefficient (intracellular/water)" id="576" />
            <Map s="Neighborhoods|Liver_pls_Liver_int|Surface area (plasma/interstitial)" id="577" />
            <Map s="..|..|Fraction of blood for sampling" id="578" />
            <Map s="Liver_Parameter" id="579" />
            <Map s="..|..|Density (tissue)" id="580" />
            <Map s="..|..|Allometric scale factor" id="581" />
            <Map s="Organism|Liver|Fraction of periportal zone" id="582" />
            <Map s="f_periportal" id="583" />
            <Map s="Organism|Liver|Is liver zonated" id="584" />
            <Map s="IsLiverZonated" id="585" />
            <Map s="Organism|Liver|Volume" id="586" />
            <Map s="V_liv" id="587" />
            <Map s="Neighborhoods|Periportal_pls_Periportal_int|Surface area (plasma/interstitial)" id="588" />
            <Map s="..|..|Radius (small pores)" id="589" />
            <Map s="..|..|Fluid recirculation flow rate" id="590" />
            <Map s="J_iso" id="591" />
            <Map s="..|..|Hydraulic conductivity" id="592" />
            <Map s="Hydraulic conductivity" id="593" />
            <Map s="..|..|Lymph flow rate" id="594" />
            <Map s="Q_lymph" id="595" />
            <Map s="..|..|Radius (large pores)" id="596" />
            <Map s="..|..|Flow fraction via large pores" id="597" />
            <Map s="..|..|Vf (lipid)" id="598" />
            <Map s="..|..|Vf (neutral lipid)-PT" id="599" />
            <Map s="..|..|Vf (protein)" id="600" />
            <Map s="..|..|Vf (phospholipid)-PT" id="601" />
            <Map s="..|..|Albumin ratio (tissue/plasma)" id="602" />
            <Map s="..|..|Albumin ratio (tissue/plasma)-PT" id="603" />
            <Map s="..|..|Vf (water)" id="604" />
            <Map s="..|..|Vf (water)-PT" id="605" />
            <Map s="..|..|Lipoprotein ratio (tissue/plasma)" id="606" />
            <Map s="..|..|Number of cells/g tissue" id="607" />
            <Map s="Count per mass" id="608" />
            <Map s="..|..|Microsomal protein mass/g tissue" id="609" />
            <Map s="Mass per tissue" id="610" />
            <Map s="..|..|Vf (neutral lipid)-WS" id="611" />
            <Map s="..|..|Vf (neutral lipid)-RR" id="612" />
            <Map s="..|..|Vf (neutral phospholipid, plasma)-WS" id="613" />
            <Map s="..|..|Vf (neutral phospholipid)-RR" id="614" />
            <Map s="..|..|Vf (extracellular water)-RR" id="615" />
            <Map s="..|..|Vf (protein)-WS" id="616" />
            <Map s="..|..|Vf (water)-WS" id="617" />
            <Map s="..|..|Vf (intracellular water)-RR" id="618" />
            <Map s="..|..|Vf (acidic phospholipids)-WS" id="619" />
            <Map s="..|..|Acidic phospholipids [mg/g] - RR" id="620" />
            <Map s="..|..|Specific blood flow rate" id="621" />
            <Map s="..|..|Blood flow rate" id="622" />
            <Map s="Neighborhoods|Periportal_int_Periportal_cell|MOLECULE|Partition coefficient (interstitial/water)" id="623" />
            <Map s="Organism|Liver|Intracellular|pH" id="624" />
            <Map s="pH_cell_Liver" id="625" />
            <Map s="Neighborhoods|Periportal_int_Periportal_cell|MOLECULE|Partition coefficient (intracellular/water)" id="626" />
            <Map s="Neighborhoods|Pericentral_pls_Pericentral_int|Surface area (plasma/interstitial)" id="627" />
            <Map s="Neighborhoods|Lung_pls_Lung_int|Surface area (plasma/interstitial)" id="628" />
            <Map s="Organism|Bone|Blood flow rate" id="629" />
            <Map s="Q_bon" id="630" />
            <Map s="Organism|Brain|Blood flow rate" id="631" />
            <Map s="Q_brn" id="632" />
            <Map s="Organism|Fat|Blood flow rate" id="633" />
            <Map s="Q_fat" id="634" />
            <Map s="Organism|Gonads|Blood flow rate" id="635" />
            <Map s="Q_tes" id="636" />
            <Map s="Organism|Heart|Blood flow rate" id="637" />
            <Map s="Q_hrt" id="638" />
            <Map s="Organism|Kidney|Blood flow rate" id="639" />
            <Map s="Q_kid" id="640" />
            <Map s="Organism|LargeIntestine|Blood flow rate" id="641" />
            <Map s="Q_lin" id="642" />
            <Map s="Organism|Liver|Blood flow rate" id="643" />
            <Map s="Q_liv" id="644" />
            <Map s="Organism|Muscle|Blood flow rate" id="645" />
            <Map s="Q_mus" id="646" />
            <Map s="Organism|Pancreas|Blood flow rate" id="647" />
            <Map s="Q_pan" id="648" />
            <Map s="Organism|Skin|Blood flow rate" id="649" />
            <Map s="Q_skn" id="650" />
            <Map s="Organism|SmallIntestine|Blood flow rate" id="651" />
            <Map s="Q_sin" id="652" />
            <Map s="Organism|Spleen|Blood flow rate" id="653" />
            <Map s="Q_spl" id="654" />
            <Map s="Organism|Stomach|Blood flow rate" id="655" />
            <Map s="Q_sto" id="656" />
            <Map s="Neighborhoods|Lung_int_Lung_cell|MOLECULE|Partition coefficient (interstitial/water)" id="657" />
            <Map s="Neighborhoods|Lung_int_Lung_cell|MOLECULE|Partition coefficient (intracellular/water)" id="658" />
            <Map s="Neighborhoods|Muscle_pls_Muscle_int|Surface area (plasma/interstitial)" id="659" />
            <Map s="Neighborhoods|Muscle_int_Muscle_cell|MOLECULE|Partition coefficient (interstitial/water)" id="660" />
            <Map s="Neighborhoods|Muscle_int_Muscle_cell|MOLECULE|Partition coefficient (intracellular/water)" id="661" />
            <Map s="Neighborhoods|Pancreas_pls_Pancreas_int|Surface area (plasma/interstitial)" id="662" />
            <Map s="Neighborhoods|Pancreas_int_Pancreas_cell|MOLECULE|Partition coefficient (interstitial/water)" id="663" />
            <Map s="Neighborhoods|Pancreas_int_Pancreas_cell|MOLECULE|Partition coefficient (intracellular/water)" id="664" />
            <Map s="Organism|LargeIntestine|Lymph flow rate (incl. mucosa)" id="665" />
            <Map s="Q_Lymph_lin_incl_Mucosa" id="666" />
            <Map s="Organism|Pancreas|Lymph flow rate" id="667" />
            <Map s="Q_Lymph_pan" id="668" />
            <Map s="Organism|SmallIntestine|Lymph flow rate (incl. mucosa)" id="669" />
            <Map s="Q_Lymph_sin_incl_Mucosa" id="670" />
            <Map s="Organism|Spleen|Lymph flow rate" id="671" />
            <Map s="Q_Lymph_spl" id="672" />
            <Map s="Organism|Stomach|Lymph flow rate" id="673" />
            <Map s="Q_Lymph_sto" id="674" />
            <Map s="Neighborhoods|Skin_pls_Skin_int|Surface area (plasma/interstitial)" id="675" />
            <Map s="Neighborhoods|Skin_int_Skin_cell|MOLECULE|Partition coefficient (interstitial/water)" id="676" />
            <Map s="Neighborhoods|Skin_int_Skin_cell|MOLECULE|Partition coefficient (intracellular/water)" id="677" />
            <Map s="Neighborhoods|Spleen_pls_Spleen_int|Surface area (plasma/interstitial)" id="678" />
            <Map s="Neighborhoods|Spleen_int_Spleen_cell|MOLECULE|Partition coefficient (interstitial/water)" id="679" />
            <Map s="Neighborhoods|Spleen_int_Spleen_cell|MOLECULE|Partition coefficient (intracellular/water)" id="680" />
            <Map s="Organism|Saliva|Volume" id="681" />
            <Map s="V_slv" id="682" />
            <Map s="Organism|Fetus|Vf (intracellular water)-RR" id="683" />
            <Map s="Vf_ICW" id="684" />
            <Map s="Organism|Fetus|Fraction intracellular" id="685" />
            <Map s="Vf_cell" id="686" />
            <Map s="Organism|Fetus|Fraction vascular" id="687" />
            <Map s="Vf_vas" id="688" />
            <Map s="Organism|PlacentaFetal|Blood flow rate" id="689" />
            <Map s="BF" id="690" />
            <Map s="Organism|Fetus|Weight (tissue)" id="691" />
            <Map s="W" id="692" />
            <Map s="FIRST_NEIGHBOR|..|Volume" id="693" />
            <Map s="Organism|Surface/Volume ratio (blood cells)" id="694" />
            <Map s="A_to_V_bc" id="695" />
            <Map s="..|P (interstitial-&gt;intracellular)" id="696" />
            <Map s="P_int_cell" id="697" />
            <Map s="Velocity" id="698" />
            <Map s="..|..|Surface area (interstitial/intracellular)" id="699" />
            <Map s="SA" id="700" />
            <Map s="..|P_cell_int_factor" id="701" />
            <Map s="P_cell_int_factor" id="702" />
            <Map s="MOLECULE|Permeability" id="703" />
            <Map s="P" id="704" />
            <Map s="..|P (intracellular-&gt;interstitial)" id="705" />
            <Map s="P_cell_int" id="706" />
            <Map s="..|Partition coefficient (intracellular/plasma)" id="707" />
            <Map s="K_cell_pls" id="708" />
            <Map s="..|P_int_cell_factor" id="709" />
            <Map s="P_int_cell_factor" id="710" />
            <Map s="V_bon" id="711" />
            <Map s="FIRST_NEIGHBOR|..|Fraction vascular" id="712" />
            <Map s="f_vas_org" id="713" />
            <Map s="Organism|SA proportionality factor" id="714" />
            <Map s="V_brn" id="715" />
            <Map s="V_fat" id="716" />
            <Map s="V_tes" id="717" />
            <Map s="V_hrt" id="718" />
            <Map s="FIRST_NEIGHBOR|Effective surface area" id="719" />
            <Map s="Aeff" id="720" />
            <Map s="FIRST_NEIGHBOR|Liquid" id="721" />
            <Map s="FIRST_NEIGHBOR|MOLECULE" id="722" />
            <Map s="DrugLiquid" id="723" />
            <Map s="Amount" id="724" />
            <Map s="SECOND_NEIGHBOR|MOLECULE|Concentration" id="725" />
            <Map s="DrugMucosa" id="726" />
            <Map s="Concentration (molar)" id="727" />
            <Map s="MOLECULE|Intestinal permeability (paracellular)" id="728" />
            <Map s="P_int_para" id="729" />
            <Map s="MOLECULE|Molecular weight" id="730" />
            <Map s="MW" id="731" />
            <Map s="Molecular weight" id="732" />
            <Map s="FIRST_NEIGHBOR|MOLECULE|Solubility" id="733" />
            <Map s="FIRST_NEIGHBOR|..|OralApplicationsEnabled" id="734" />
            <Map s="FIRST_NEIGHBOR|..|Paracellular absorption sink condition" id="735" />
            <Map s="SinkCondition_para" id="736" />
            <Map s="..|pKa_pH_WS_cell_F1" id="737" />
            <Map s="..|pKa_pH_WS_cell_F2" id="738" />
            <Map s="..|pKa_pH_WS_cell_F3" id="739" />
            <Map s="MOLECULE|Intestinal permeability (transcellular)" id="740" />
            <Map s="P_int_trans" id="741" />
            <Map s="NEIGHBORHOOD|MOLECULE|P_int_trans_cell_lum_factor" id="742" />
            <Map s="P_int_trans_cell_lum_factor" id="743" />
            <Map s="NEIGHBORHOOD|MOLECULE|P_int_trans_lum_cell_factor" id="744" />
            <Map s="P_int_trans_lum_cell_factor" id="745" />
            <Map s="FIRST_NEIGHBOR|..|Transcellular absorption sink condition" id="746" />
            <Map s="SinkCondition_trans" id="747" />
            <Map s="..|pKa_pH_WS_cell_K1" id="748" />
            <Map s="..|pKa_pH_WS_cell_K2" id="749" />
            <Map s="..|pKa_pH_WS_cell_K3" id="750" />
            <Map s="..|pKa_pH_WS_cell_K4" id="751" />
            <Map s="..|pKa_pH_WS_cell_K5" id="752" />
            <Map s="..|pKa_pH_WS_cell_K6" id="753" />
            <Map s="..|pKa_pH_WS_cell_K7" id="754" />
            <Map s="..|pKa_pH_WS_cell_K8" id="755" />
            <Map s="MOLECULE|base_For_Pint_Factor" id="756" />
            <Map s="MOLECULE|Use pH- and pKa-dependent penalty factor for charged molecule fraction" id="757" />
            <Map s="UsePenaltyFactor" id="758" />
            <Map s="Neighborhoods|UpperJejunum_int_UpperJejunum_cell|MOLECULE|Partition coefficient (intracellular/plasma)" id="759" />
            <Map s="SECOND_NEIGHBOR|pH" id="760" />
            <Map s="FIRST_NEIGHBOR|pH" id="761" />
            <Map s="FIRST_NEIGHBOR|MOLECULE|Concentration" id="762" />
            <Map s="C_pls" id="763" />
            <Map s="FIRST_NEIGHBOR|..|Blood flow rate" id="764" />
            <Map s="V_kid" id="765" />
            <Map s="C_bc" id="766" />
            <Map s="Neighborhoods|LowerJejunum_int_LowerJejunum_cell|MOLECULE|Partition coefficient (intracellular/plasma)" id="767" />
            <Map s="Organism|Lumen|Caecum|MOLECULE|Oral mass absorbed segment" id="768" />
            <Map s="MAbs_cae" id="769" />
            <Map s="Organism|Lumen|ColonAscendens|MOLECULE|Oral mass absorbed segment" id="770" />
            <Map s="MAbs_colasc" id="771" />
            <Map s="Organism|Lumen|ColonDescendens|MOLECULE|Oral mass absorbed segment" id="772" />
            <Map s="MAbs_coldesc" id="773" />
            <Map s="Organism|Lumen|ColonSigmoid|MOLECULE|Oral mass absorbed segment" id="774" />
            <Map s="MAbs_colsigm" id="775" />
            <Map s="Organism|Lumen|ColonTransversum|MOLECULE|Oral mass absorbed segment" id="776" />
            <Map s="MAbs_coltrans" id="777" />
            <Map s="Organism|Lumen|Duodenum|MOLECULE|Oral mass absorbed segment" id="778" />
            <Map s="MAbs_duo" id="779" />
            <Map s="Organism|Lumen|LowerIleum|MOLECULE|Oral mass absorbed segment" id="780" />
            <Map s="MAbs_lil" id="781" />
            <Map s="Organism|Lumen|LowerJejunum|MOLECULE|Oral mass absorbed segment" id="782" />
            <Map s="MAbs_lje" id="783" />
            <Map s="Organism|Lumen|Rectum|MOLECULE|Oral mass absorbed segment" id="784" />
            <Map s="MAbs_rect" id="785" />
            <Map s="Organism|Lumen|UpperIleum|MOLECULE|Oral mass absorbed segment" id="786" />
            <Map s="MAbs_uil" id="787" />
            <Map s="Organism|Lumen|UpperJejunum|MOLECULE|Oral mass absorbed segment" id="788" />
            <Map s="MAbs_uje" id="789" />
            <Map s="V_sto" id="790" />
            <Map s="Neighborhoods|UpperIleum_int_UpperIleum_cell|MOLECULE|Partition coefficient (intracellular/plasma)" id="791" />
            <Map s="V_sin" id="792" />
            <Map s="Organism|SmallIntestine|Volume (mucosa)" id="793" />
            <Map s="SECOND_NEIGHBOR|..|Blood flow rate" id="794" />
            <Map s="FIRST_NEIGHBOR|..|Volume (mucosa)" id="795" />
            <Map s="Neighborhoods|LowerIleum_int_LowerIleum_cell|MOLECULE|Partition coefficient (intracellular/plasma)" id="796" />
            <Map s="V_lin" id="797" />
            <Map s="Organism|LargeIntestine|Volume (mucosa)" id="798" />
            <Map s="Neighborhoods|Liver_pls_Liver_bc|Surface area (blood cells/plasma)" id="799" />
            <Map s="SA_pls_bc" id="800" />
            <Map s="Neighborhoods|Liver_int_Liver_cell|Surface area (interstitial/intracellular)" id="801" />
            <Map s="SA_int_cell" id="802" />
            <Map s="V_lng" id="803" />
            <Map s="V_mus" id="804" />
            <Map s="V_pan" id="805" />
            <Map s="Neighborhoods|Rectum_int_Rectum_cell|MOLECULE|Partition coefficient (intracellular/plasma)" id="806" />
            <Map s="V_skn" id="807" />
            <Map s="V_spl" id="808" />
            <Map s="..|SalivaPlasmaRatio" id="809" />
            <Map s="R" id="810" />
            <Map s="SECOND_NEIGHBOR|pH (saliva)" id="811" />
            <Map s="pH_slv" id="812" />
            <Map s="Organism|pH (plasma)" id="813" />
            <Map s="pH_PLS" id="814" />
            <Map s="MOLECULE|Mucosa permeability scale factor (transcellular)" id="815" />
            <Map s="P_int_scalefactor" id="816" />
            <Map s="Organism|Lumen|Duodenum|Effective surface area" id="817" />
            <Map s="Organism|Lumen|Duodenum|Microvilli factor" id="818" />
            <Map s="MicrovilliFactor" id="819" />
            <Map s="Organism|Lumen|UpperJejunum|Effective surface area" id="820" />
            <Map s="Organism|Lumen|UpperJejunum|Microvilli factor" id="821" />
            <Map s="Organism|Lumen|LowerJejunum|Effective surface area" id="822" />
            <Map s="Organism|Lumen|LowerJejunum|Microvilli factor" id="823" />
            <Map s="Organism|Lumen|UpperIleum|Effective surface area" id="824" />
            <Map s="Organism|Lumen|UpperIleum|Microvilli factor" id="825" />
            <Map s="Organism|Lumen|LowerIleum|Effective surface area" id="826" />
            <Map s="Organism|Lumen|LowerIleum|Microvilli factor" id="827" />
            <Map s="Organism|Lumen|Caecum|Effective surface area" id="828" />
            <Map s="Organism|Lumen|Caecum|Microvilli factor" id="829" />
            <Map s="Organism|Lumen|ColonAscendens|Effective surface area" id="830" />
            <Map s="Organism|Lumen|ColonAscendens|Microvilli factor" id="831" />
            <Map s="Organism|Lumen|ColonTransversum|Effective surface area" id="832" />
            <Map s="Organism|Lumen|ColonTransversum|Microvilli factor" id="833" />
            <Map s="Organism|Lumen|ColonDescendens|Effective surface area" id="834" />
            <Map s="Organism|Lumen|ColonDescendens|Microvilli factor" id="835" />
            <Map s="Organism|Lumen|ColonSigmoid|Effective surface area" id="836" />
            <Map s="Organism|Lumen|ColonSigmoid|Microvilli factor" id="837" />
            <Map s="Organism|Lumen|Rectum|Effective surface area" id="838" />
            <Map s="Organism|Lumen|Rectum|Microvilli factor" id="839" />
            <Map s="Neighborhoods|ColonSigmoid_int_ColonSigmoid_cell|MOLECULE|Partition coefficient (intracellular/plasma)" id="840" />
            <Map s="Neighborhoods|Duodenum_int_Duodenum_cell|MOLECULE|Partition coefficient (intracellular/plasma)" id="841" />
            <Map s="Neighborhoods|ColonDescendens_int_ColonDescendens_cell|MOLECULE|Partition coefficient (intracellular/plasma)" id="842" />
            <Map s="Neighborhoods|Caecum_int_Caecum_cell|MOLECULE|Partition coefficient (intracellular/plasma)" id="843" />
            <Map s="Neighborhoods|ColonTransversum_int_ColonTransversum_cell|MOLECULE|Partition coefficient (intracellular/plasma)" id="844" />
            <Map s="Neighborhoods|ColonAscendens_int_ColonAscendens_cell|MOLECULE|Partition coefficient (intracellular/plasma)" id="845" />
            <Map s="Neighborhoods|Myometrium_pls_Myometrium_int|MOLECULE|Partition coefficient (interstitial/plasma)" id="846" />
            <Map s="k_int_pls" id="847" />
            <Map s="Neighborhoods|Endometrium_pls_Endometrium_int|MOLECULE|Partition coefficient (interstitial/plasma)" id="848" />
            <Map s="Neighborhoods|Breasts_pls_Breasts_int|MOLECULE|Partition coefficient (interstitial/plasma)" id="849" />
            <Map s="Neighborhoods|PlacentaMaternal_pls_PlacentaMaternal_int|MOLECULE|Partition coefficient (interstitial/plasma)" id="850" />
            <Map s="Neighborhoods|PlacentaFetal_pls_PlacentaFetal_int|MOLECULE|Partition coefficient (interstitial/plasma)" id="851" />
            <Map s="Neighborhoods|Fetus_pls_Fetus_int|MOLECULE|Partition coefficient (interstitial/plasma)" id="852" />
            <Map s="Neighborhoods|AmnioticFluid_pls_AmnioticFluid_int|MOLECULE|Partition coefficient (interstitial/plasma)" id="853" />
            <Map s="Neighborhoods|PlacentaMaternal_int_PlacentaMaternal_cell|MOLECULE|Partition coefficient (interstitial/water)" id="854" />
            <Map s="MOLECULE|P_pls_bc_factor" id="855" />
            <Map s="P_pls_rbc_factor" id="856" />
            <Map s="MOLECULE|Calculated specific intestinal permeability (transcellular)" id="857" />
            <Map s="P_int_InVitro" id="858" />
            <Map s="MOLECULE|Parameter b for correlation of intestinal permeability (transcellular)" id="859" />
            <Map s="b" id="860" />
            <Map s="MOLECULE|Parameter m for correlation of intestinal permeability (transcellular)" id="861" />
            <Map s="m" id="862" />
            <Map s="MOLECULE|Specific intestinal permeability (transcellular)" id="863" />
            <Map s="..|Default Intestinal permeability (transcellular)" id="864" />
            <Map s="P_int_trans_default" id="865" />
            <Map s="..|Intestinal permeability (transcellular)" id="866" />
            <Map s="MOLECULE|P_bc_pls_factor" id="867" />
            <Map s="P_rbc_pls_factor" id="868" />
            <Map s="..|BP_AGP" id="869" />
            <Map s="Agp" id="870" />
            <Map s="..|BP_ALBUMIN" id="871" />
            <Map s="Albumin" id="872" />
            <Map s="..|Fraction unbound (plasma, reference value)" id="873" />
            <Map s="fu_ref" id="874" />
            <Map s="..|Plasma protein binding partner" id="875" />
            <Map s="BindingPartner" id="876" />
            <Map s="Organism|Ontogeny factor (albumin)" id="877" />
            <Map s="AlbuminOntgenyFactor" id="878" />
            <Map s="Organism|Ontogeny factor (alpha1-acid glycoprotein)" id="879" />
            <Map s="AgpOntogenyFactor" id="880" />
            <Map s="Organism|Plasma protein scale factor" id="881" />
            <Map s="PlasmaProteinScaleFactor" id="882" />
            <Map s="MOLECULE|Lipophilicity" id="883" />
            <Map s="LogP" id="884" />
            <Map s="Log Units" id="885" />
            <Map s="MOLECULE|Partition coefficient (water/protein)" id="886" />
            <Map s="KProt" id="887" />
            <Map s="Organism|Vf (lipid, blood cells)" id="888" />
            <Map s="f_lipids_rbc" id="889" />
            <Map s="Organism|Vf (protein,blood cells)" id="890" />
            <Map s="f_proteins_rbc" id="891" />
            <Map s="Organism|Vf (water,blood cells)" id="892" />
            <Map s="f_water_rbc" id="893" />
            <Map s="Mean" id="894" />
            <Map s="Deviation" id="895" />
            <Map s="GeometricDeviation" id="896" />
          </StringMap>
        </FormulaCache>
      </SpatialStructure>
      <ParameterStartValues id="C69raoy9VEmFconGPUm8jA" name="paracetamolNOC1" icon="ParameterStartValues" bbVersion="0" spatialStructureId="PDLsuJr8wUeEN5VUMgpjgA" moleculeBuildingBlockId="MSxjU8uph02yQaM5x89tAg">
        <Creation createdAt="5248441394339303940" createdBy="GDUTJ" creationMode="New" origin="MoBi" version="7.3.0" internalVersion="13" />
        <Builders>
          <ParameterStartValue id="7XOFVpbj5EuYF9jpnOsxHA" name="Relative expression in blood cells" dimension="Fraction" startValue="0" isDefault="0">
            <ContainerPath path="0" />
          </ParameterStartValue>
          <ParameterStartValue id="5ED03vOZnkOjoqe2bXTRgQ" name="Relative expression in plasma" dimension="Fraction" startValue="0" isDefault="0">
            <ContainerPath path="0" />
          </ParameterStartValue>
          <ParameterStartValue id="LVecdQkI8EKUmJLCVyCDZQ" name="Relative expression in plasma (normalized)" dimension="Fraction" startValue="0" isDefault="0">
            <ContainerPath path="0" />
          </ParameterStartValue>
          <ParameterStartValue id="8dQWKi_yA0Sh3xP8otBdoQ" name="Relative expression in vascular endothelium" dimension="Fraction" startValue="0" isDefault="0">
            <ContainerPath path="0" />
          </ParameterStartValue>
          <ParameterStartValue id="MuZy-Dbne0GJFCjfzBzGjA" name="Relative expression in vascular endothelium (normalized)" dimension="Fraction" startValue="0" isDefault="0">
            <ContainerPath path="0" />
          </ParameterStartValue>
          <ParameterStartValue id="uUqzCsTN5EOQTYvZwSTZUw" name="Relative expression in blood cells (normalized)" dimension="Fraction" startValue="0" isDefault="0">
            <ContainerPath path="0" />
          </ParameterStartValue>
          <ParameterStartValue id="z0QyKukumkWUjSyUuTb2Ww" name="t1/2 (intestine)" dimension="Time" startValue="1380" isDefault="0" displayUnit="h">
            <ContainerPath path="0" />
          </ParameterStartValue>
          <ParameterStartValue id="x4-0Nf89vEOWlgoS6UoaFw" name="t1/2 (liver)" dimension="Time" startValue="2160" isDefault="0" displayUnit="h">
            <ContainerPath path="0" />
          </ParameterStartValue>
          <ParameterStartValue id="sTI-OJb3mUOu8EXiQkbGBg" name="Relative expression out." dimension="Fraction" startValue="0" isDefault="0">
            <ContainerPath path="1" />
          </ParameterStartValue>
          <ParameterStartValue id="BProVuoU3U-1P-ZZeGfskA" name="Relative expression out." dimension="Fraction" startValue="0" formula="-acfAOdAVUCrIzIxocntOw" isDefault="0">
            <ContainerPath path="2" />
          </ParameterStartValue>
          <ParameterStartValue id="HqgtQU3Cwkq15QoDTkSuBg" name="Relative expression out." dimension="Fraction" startValue="0" formula="-acfAOdAVUCrIzIxocntOw" isDefault="0">
            <ContainerPath path="3" />
          </ParameterStartValue>
          <ParameterStartValue id="kVMzcbixF0GjAhqKfIil2A" name="Relative expression out." dimension="Fraction" startValue="0" formula="-acfAOdAVUCrIzIxocntOw" isDefault="0">
            <ContainerPath path="4" />
          </ParameterStartValue>
          <ParameterStartValue id="3q6YdPrSDk2-kDxmcx7sxA" name="Relative expression out." dimension="Fraction" startValue="0" formula="-acfAOdAVUCrIzIxocntOw" isDefault="0">
            <ContainerPath path="5" />
          </ParameterStartValue>
          <ParameterStartValue id="s8XDXdcMpU2fDtqVsmJliA" name="Relative expression out." dimension="Fraction" startValue="0" formula="-acfAOdAVUCrIzIxocntOw" isDefault="0">
            <ContainerPath path="6" />
          </ParameterStartValue>
          <ParameterStartValue id="2aPT5zHiw02l6J5tb9g8hA" name="Relative expression out." dimension="Fraction" startValue="0" formula="-acfAOdAVUCrIzIxocntOw" isDefault="0">
            <ContainerPath path="7" />
          </ParameterStartValue>
          <ParameterStartValue id="mwjb_KxjIEOVDM13qRtjkw" name="Relative expression out." dimension="Fraction" startValue="0" isDefault="0">
            <ContainerPath path="8" />
          </ParameterStartValue>
          <ParameterStartValue id="TvYeX6Ht-kuYAN6NWGRFtA" name="Relative expression out." dimension="Fraction" startValue="0" formula="-acfAOdAVUCrIzIxocntOw" isDefault="0">
            <ContainerPath path="9" />
          </ParameterStartValue>
          <ParameterStartValue id="ZELMgKNEREKM3yqnuVLEnA" name="Relative expression out." dimension="Fraction" startValue="0" formula="-acfAOdAVUCrIzIxocntOw" isDefault="0">
            <ContainerPath path="10" />
          </ParameterStartValue>
          <ParameterStartValue id="A5dQvqofGEW0j9WSIQOC2A" name="Relative expression out." dimension="Fraction" startValue="0" formula="-acfAOdAVUCrIzIxocntOw" isDefault="0">
            <ContainerPath path="11" />
          </ParameterStartValue>
          <ParameterStartValue id="-osuMshNHUGigQ3ar4gQeQ" name="Relative expression out." dimension="Fraction" startValue="0" isDefault="0">
            <ContainerPath path="12" />
          </ParameterStartValue>
          <ParameterStartValue id="aCCVx66tk0WOGRTb3TXSkQ" name="Relative expression out." dimension="Fraction" startValue="0" formula="-acfAOdAVUCrIzIxocntOw" isDefault="0">
            <ContainerPath path="13" />
          </ParameterStartValue>
          <ParameterStartValue id="_GxGMzK_j0Os0NuT8OF2jw" name="Relative expression out." dimension="Fraction" startValue="0" formula="-acfAOdAVUCrIzIxocntOw" isDefault="0">
            <ContainerPath path="14" />
          </ParameterStartValue>
          <ParameterStartValue id="bhGk898IAUGmV_4vsuBAHA" name="Relative expression out." dimension="Fraction" startValue="0" formula="-acfAOdAVUCrIzIxocntOw" isDefault="0">
            <ContainerPath path="15" />
          </ParameterStartValue>
          <ParameterStartValue id="Dv2h2wBPpkmAqaidQCywRA" name="Relative expression out." dimension="Fraction" startValue="0" isDefault="0">
            <ContainerPath path="16" />
          </ParameterStartValue>
          <ParameterStartValue id="g1VjkyxkFkS8gzRKsUY6Ig" name="Relative expression out." dimension="Fraction" startValue="0" formula="-acfAOdAVUCrIzIxocntOw" isDefault="0">
            <ContainerPath path="17" />
          </ParameterStartValue>
          <ParameterStartValue id="yDakpi6IeEig-1xseFm-hg" name="Relative expression out." dimension="Fraction" startValue="0" formula="-acfAOdAVUCrIzIxocntOw" isDefault="0">
            <ContainerPath path="18" />
          </ParameterStartValue>
          <ParameterStartValue id="I7qROIa1ikOca95A3hr-4g" name="Relative expression out." dimension="Fraction" startValue="0" formula="-acfAOdAVUCrIzIxocntOw" isDefault="0">
            <ContainerPath path="19" />
          </ParameterStartValue>
          <ParameterStartValue id="m08u8vFiMUSvu1HO0cRiWw" name="Relative expression out." dimension="Fraction" startValue="0" isDefault="0">
            <ContainerPath path="20" />
          </ParameterStartValue>
          <ParameterStartValue id="kX_65CaQQ0-JFlpzRvR8ig" name="Relative expression out." dimension="Fraction" startValue="0" formula="-acfAOdAVUCrIzIxocntOw" isDefault="0">
            <ContainerPath path="21" />
          </ParameterStartValue>
          <ParameterStartValue id="-hvHf8OeIkG-Aiu4eNECSg" name="Relative expression out." dimension="Fraction" startValue="0" formula="-acfAOdAVUCrIzIxocntOw" isDefault="0">
            <ContainerPath path="22" />
          </ParameterStartValue>
          <ParameterStartValue id="av8P4CQF0EqzffS5sLRQbw" name="Relative expression out." dimension="Fraction" startValue="0" formula="-acfAOdAVUCrIzIxocntOw" isDefault="0">
            <ContainerPath path="23" />
          </ParameterStartValue>
          <ParameterStartValue id="lwCXSIzj5kyAS9m1Gbl1jA" name="Relative expression out." dimension="Fraction" startValue="0" isDefault="0">
            <ContainerPath path="24" />
          </ParameterStartValue>
          <ParameterStartValue id="wp_mzBwF1kGx6IVOhvRnAw" name="Relative expression out." dimension="Fraction" startValue="0" formula="-acfAOdAVUCrIzIxocntOw" isDefault="0">
            <ContainerPath path="25" />
          </ParameterStartValue>
          <ParameterStartValue id="f57hIKundUqY6_vKSMF_Xw" name="Relative expression out." dimension="Fraction" startValue="0" formula="-acfAOdAVUCrIzIxocntOw" isDefault="0">
            <ContainerPath path="26" />
          </ParameterStartValue>
          <ParameterStartValue id="boimUwVfNkmcTtYGcpXNnQ" name="Relative expression out." dimension="Fraction" startValue="0" formula="-acfAOdAVUCrIzIxocntOw" isDefault="0">
            <ContainerPath path="27" />
          </ParameterStartValue>
          <ParameterStartValue id="6gXOvcBeWE-WAGBGxXVy1g" name="Relative expression out." dimension="Fraction" startValue="0" isDefault="0">
            <ContainerPath path="28" />
          </ParameterStartValue>
          <ParameterStartValue id="gnZ81f0dtUSPtT8d7tBd6A" name="Relative expression out." dimension="Fraction" startValue="0" formula="-acfAOdAVUCrIzIxocntOw" isDefault="0">
            <ContainerPath path="29" />
          </ParameterStartValue>
          <ParameterStartValue id="ZwmxIUVFOUOX5Vl5UisT_Q" name="Relative expression out." dimension="Fraction" startValue="0" isDefault="0">
            <ContainerPath path="30" />
          </ParameterStartValue>
          <ParameterStartValue id="nHIBddaeBEuKVeT_I9jqBw" name="Relative expression out." dimension="Fraction" startValue="0" formula="-acfAOdAVUCrIzIxocntOw" isDefault="0">
            <ContainerPath path="31" />
          </ParameterStartValue>
          <ParameterStartValue id="aKKjB2LknUaiLdRgXOG8Ew" name="Relative expression out." dimension="Fraction" startValue="0" formula="-acfAOdAVUCrIzIxocntOw" isDefault="0">
            <ContainerPath path="32" />
          </ParameterStartValue>
          <ParameterStartValue id="PoyQbd6tD0-iTqTyJd3RzA" name="Relative expression out." dimension="Fraction" startValue="0" formula="-acfAOdAVUCrIzIxocntOw" isDefault="0">
            <ContainerPath path="33" />
          </ParameterStartValue>
          <ParameterStartValue id="ogpzd7kJUkC-HQtwM1PWbg" name="Relative expression out." dimension="Fraction" startValue="0" formula="-acfAOdAVUCrIzIxocntOw" isDefault="0">
            <ContainerPath path="34" />
          </ParameterStartValue>
          <ParameterStartValue id="kQsqD2_eOUOl9gYcVgSqsQ" name="Relative expression out." dimension="Fraction" startValue="0" formula="-acfAOdAVUCrIzIxocntOw" isDefault="0">
            <ContainerPath path="35" />
          </ParameterStartValue>
          <ParameterStartValue id="ejzWj_GdNUCmMhw-vE7LMQ" name="Relative expression out." dimension="Fraction" startValue="0" formula="-acfAOdAVUCrIzIxocntOw" isDefault="0">
            <ContainerPath path="36" />
          </ParameterStartValue>
          <ParameterStartValue id="_PAOqfUWk0qbJFDL_cYPHQ" name="Relative expression out." dimension="Fraction" startValue="0" formula="-acfAOdAVUCrIzIxocntOw" isDefault="0">
            <ContainerPath path="37" />
          </ParameterStartValue>
          <ParameterStartValue id="w7zTWdgjOkiKW7wnyHe0bA" name="Relative expression out." dimension="Fraction" startValue="0" formula="-acfAOdAVUCrIzIxocntOw" isDefault="0">
            <ContainerPath path="38" />
          </ParameterStartValue>
          <ParameterStartValue id="pd3_K641iUi1i8gqFhPcMw" name="Relative expression out." dimension="Fraction" startValue="0" formula="-acfAOdAVUCrIzIxocntOw" isDefault="0">
            <ContainerPath path="39" />
          </ParameterStartValue>
          <ParameterStartValue id="K1aLY8_HcUCCKNElRvVgjQ" name="Relative expression out." dimension="Fraction" startValue="0" formula="-acfAOdAVUCrIzIxocntOw" isDefault="0">
            <ContainerPath path="40" />
          </ParameterStartValue>
          <ParameterStartValue id="cybn2iEB50K1vUEFEsQlow" name="Relative expression out." dimension="Fraction" startValue="0" formula="-acfAOdAVUCrIzIxocntOw" isDefault="0">
            <ContainerPath path="41" />
          </ParameterStartValue>
          <ParameterStartValue id="w8MkZm7c4UyIDQTyYeO99Q" name="Relative expression out." dimension="Fraction" startValue="0" formula="-acfAOdAVUCrIzIxocntOw" isDefault="0">
            <ContainerPath path="42" />
          </ParameterStartValue>
          <ParameterStartValue id="4lTGhN0UoUC3fEv_Al2j8g" name="Relative expression out." dimension="Fraction" startValue="0" isDefault="0">
            <ContainerPath path="43" />
          </ParameterStartValue>
          <ParameterStartValue id="5BsBb1YY30O0nAago0VHIg" name="Relative expression out." dimension="Fraction" startValue="0" formula="-acfAOdAVUCrIzIxocntOw" isDefault="0">
            <ContainerPath path="44" />
          </ParameterStartValue>
          <ParameterStartValue id="Ncb8qzyx8kyZFFLp6wMKZw" name="Relative expression out." dimension="Fraction" startValue="0" formula="-acfAOdAVUCrIzIxocntOw" isDefault="0">
            <ContainerPath path="45" />
          </ParameterStartValue>
          <ParameterStartValue id="FmdjK96TN0-7_tnYhgkJ7g" name="Relative expression out." dimension="Fraction" startValue="0" isDefault="0">
            <ContainerPath path="46" />
          </ParameterStartValue>
          <ParameterStartValue id="yvnasUE8V0abVyAB-efo4g" name="Relative expression out." dimension="Fraction" startValue="0" formula="-acfAOdAVUCrIzIxocntOw" isDefault="0">
            <ContainerPath path="47" />
          </ParameterStartValue>
          <ParameterStartValue id="JPq4D32bbUOEB5F2LVMqqw" name="Relative expression out." dimension="Fraction" startValue="0" formula="-acfAOdAVUCrIzIxocntOw" isDefault="0">
            <ContainerPath path="48" />
          </ParameterStartValue>
          <ParameterStartValue id="ArDtXDTP50OUnLkDHh3jdQ" name="Relative expression out." dimension="Fraction" startValue="0" formula="-acfAOdAVUCrIzIxocntOw" isDefault="0">
            <ContainerPath path="49" />
          </ParameterStartValue>
          <ParameterStartValue id="vFKtPuQkmUiMS4t6V0b0YA" name="Relative expression out." dimension="Fraction" startValue="0" isDefault="0">
            <ContainerPath path="50" />
          </ParameterStartValue>
          <ParameterStartValue id="575Xr5Ko9E-lTHocyte86Q" name="Relative expression out." dimension="Fraction" startValue="0" formula="-acfAOdAVUCrIzIxocntOw" isDefault="0">
            <ContainerPath path="51" />
          </ParameterStartValue>
          <ParameterStartValue id="zkYO6GfuEEW5F_7QQplSKg" name="Relative expression out." dimension="Fraction" startValue="0" formula="-acfAOdAVUCrIzIxocntOw" isDefault="0">
            <ContainerPath path="52" />
          </ParameterStartValue>
          <ParameterStartValue id="FjnCPT5lWEC2K_xjBDjWtA" name="Relative expression out." dimension="Fraction" startValue="0" formula="-acfAOdAVUCrIzIxocntOw" isDefault="0">
            <ContainerPath path="53" />
          </ParameterStartValue>
          <ParameterStartValue id="77iyG63tfU-0v_ySgbPo9g" name="Relative expression out." dimension="Fraction" startValue="0" isDefault="0">
            <ContainerPath path="54" />
          </ParameterStartValue>
          <ParameterStartValue id="Hl2jrxyilE6otoNla3MyFw" name="Relative expression out." dimension="Fraction" startValue="0" formula="-acfAOdAVUCrIzIxocntOw" isDefault="0">
            <ContainerPath path="55" />
          </ParameterStartValue>
          <ParameterStartValue id="8aNmsbV5TEyaS-YfVMViEg" name="Relative expression out." dimension="Fraction" startValue="0" formula="-acfAOdAVUCrIzIxocntOw" isDefault="0">
            <ContainerPath path="56" />
          </ParameterStartValue>
          <ParameterStartValue id="1xVOEHIrMkyqXSfzZodq3g" name="Relative expression out." dimension="Fraction" startValue="0" formula="-acfAOdAVUCrIzIxocntOw" isDefault="0">
            <ContainerPath path="57" />
          </ParameterStartValue>
          <ParameterStartValue id="xau9jkFCdUmPDafqovvH5Q" name="Relative expression out." dimension="Fraction" startValue="0" isDefault="0">
            <ContainerPath path="58" />
          </ParameterStartValue>
          <ParameterStartValue id="GD-zDFpCXky_pKUSStTvuw" name="Relative expression out." dimension="Fraction" startValue="0" formula="-acfAOdAVUCrIzIxocntOw" isDefault="0">
            <ContainerPath path="59" />
          </ParameterStartValue>
          <ParameterStartValue id="nA6wazNawkyaY540zH1dkA" name="Relative expression out." dimension="Fraction" startValue="0" formula="-acfAOdAVUCrIzIxocntOw" isDefault="0">
            <ContainerPath path="60" />
          </ParameterStartValue>
          <ParameterStartValue id="FsYQemTPK02bc62JFia5PA" name="Relative expression out." dimension="Fraction" startValue="0" formula="-acfAOdAVUCrIzIxocntOw" isDefault="0">
            <ContainerPath path="61" />
          </ParameterStartValue>
          <ParameterStartValue id="pBoF74a7mEq1g8vVdUwd-w" name="Relative expression out." dimension="Fraction" startValue="0" isDefault="0">
            <ContainerPath path="62" />
          </ParameterStartValue>
          <ParameterStartValue id="jEkLFw-03kOlCmq8Vm6MOA" name="Relative expression out." dimension="Fraction" startValue="0" formula="-acfAOdAVUCrIzIxocntOw" isDefault="0">
            <ContainerPath path="63" />
          </ParameterStartValue>
          <ParameterStartValue id="cl6LcJWFGUCPFbyUYjCCPg" name="Relative expression out." dimension="Fraction" startValue="0" formula="-acfAOdAVUCrIzIxocntOw" isDefault="0">
            <ContainerPath path="64" />
          </ParameterStartValue>
          <ParameterStartValue id="SXcxaVHDj0-kwXN4XpNbiA" name="Relative expression out." dimension="Fraction" startValue="0" formula="-acfAOdAVUCrIzIxocntOw" isDefault="0">
            <ContainerPath path="65" />
          </ParameterStartValue>
          <ParameterStartValue id="pp5m7h3o7Ee9xlGY7-M7JQ" name="Relative expression out." dimension="Fraction" startValue="0" isDefault="0">
            <ContainerPath path="66" />
          </ParameterStartValue>
          <ParameterStartValue id="2S3L9gwETEyIF7pP_InHLg" name="Relative expression out." dimension="Fraction" startValue="0" formula="-acfAOdAVUCrIzIxocntOw" isDefault="0">
            <ContainerPath path="67" />
          </ParameterStartValue>
          <ParameterStartValue id="RTTuGDUgt0ez4YFnEMLckg" name="Relative expression out." dimension="Fraction" startValue="0" formula="-acfAOdAVUCrIzIxocntOw" isDefault="0">
            <ContainerPath path="68" />
          </ParameterStartValue>
          <ParameterStartValue id="U5yX73gBI0SvS89yEi1Ylg" name="Relative expression out." dimension="Fraction" startValue="0" formula="-acfAOdAVUCrIzIxocntOw" isDefault="0">
            <ContainerPath path="69" />
          </ParameterStartValue>
          <ParameterStartValue id="lZtVfgO7YEqObyT-NdIkow" name="Relative expression out." dimension="Fraction" startValue="0" isDefault="0">
            <ContainerPath path="70" />
          </ParameterStartValue>
          <ParameterStartValue id="a2lfFyddiE2UlFOmAJV43g" name="Relative expression out." dimension="Fraction" startValue="0" formula="-acfAOdAVUCrIzIxocntOw" isDefault="0">
            <ContainerPath path="71" />
          </ParameterStartValue>
          <ParameterStartValue id="M5DVhby19kGmsUZsoLfuZA" name="Relative expression out." dimension="Fraction" startValue="0" formula="-acfAOdAVUCrIzIxocntOw" isDefault="0">
            <ContainerPath path="72" />
          </ParameterStartValue>
          <ParameterStartValue id="j9GPBgy06Ue3B9UpgJqn_w" name="Relative expression out." dimension="Fraction" startValue="0" formula="-acfAOdAVUCrIzIxocntOw" isDefault="0">
            <ContainerPath path="73" />
          </ParameterStartValue>
          <ParameterStartValue id="GPii3j3xFUWKi1HHAIeD-w" name="Relative expression out." dimension="Fraction" startValue="0" isDefault="0">
            <ContainerPath path="74" />
          </ParameterStartValue>
          <ParameterStartValue id="cpJFZwaiTkWMzXKNqji3pA" name="Relative expression out." dimension="Fraction" startValue="0" formula="-acfAOdAVUCrIzIxocntOw" isDefault="0">
            <ContainerPath path="75" />
          </ParameterStartValue>
          <ParameterStartValue id="9nAjGBsnwECs2906N_wFNQ" name="Relative expression out." dimension="Fraction" startValue="0" formula="-acfAOdAVUCrIzIxocntOw" isDefault="0">
            <ContainerPath path="76" />
          </ParameterStartValue>
          <ParameterStartValue id="gDg6aGsoK0iQ19RcEwwSpg" name="Relative expression out." dimension="Fraction" startValue="0" formula="-acfAOdAVUCrIzIxocntOw" isDefault="0">
            <ContainerPath path="77" />
          </ParameterStartValue>
          <ParameterStartValue id="ERd3Cp0AmkuxgDlnKU-vkA" name="Relative expression out." dimension="Fraction" startValue="0" isDefault="0">
            <ContainerPath path="78" />
          </ParameterStartValue>
          <ParameterStartValue id="tV8k79IDk06ALGJOymsohw" name="Relative expression out." dimension="Fraction" startValue="0" formula="-acfAOdAVUCrIzIxocntOw" isDefault="0">
            <ContainerPath path="79" />
          </ParameterStartValue>
          <ParameterStartValue id="OzcwTScy5kCReJ7kuqLV7g" name="Relative expression out." dimension="Fraction" startValue="0" formula="-acfAOdAVUCrIzIxocntOw" isDefault="0">
            <ContainerPath path="80" />
          </ParameterStartValue>
          <ParameterStartValue id="LqCgcjrRgU-EqxN7evvjdg" name="Relative expression out." dimension="Fraction" startValue="0" formula="-acfAOdAVUCrIzIxocntOw" isDefault="0">
            <ContainerPath path="81" />
          </ParameterStartValue>
          <ParameterStartValue id="M0EoJ67AK0mMpLlFaO8-GQ" name="Relative expression out." dimension="Fraction" startValue="0" isDefault="0">
            <ContainerPath path="82" />
          </ParameterStartValue>
          <ParameterStartValue id="qlQXuiBrG06qEj-0OUL3hg" name="Relative expression out." dimension="Fraction" startValue="0" formula="-acfAOdAVUCrIzIxocntOw" isDefault="0">
            <ContainerPath path="83" />
          </ParameterStartValue>
          <ParameterStartValue id="i1684iCBE0eoztknVxKNfg" name="Relative expression out." dimension="Fraction" startValue="0" formula="-acfAOdAVUCrIzIxocntOw" isDefault="0">
            <ContainerPath path="84" />
          </ParameterStartValue>
          <ParameterStartValue id="5mDMZ28-pkCuQ6LG7nCwPg" name="Relative expression out." dimension="Fraction" startValue="0" formula="-acfAOdAVUCrIzIxocntOw" isDefault="0">
            <ContainerPath path="85" />
          </ParameterStartValue>
          <ParameterStartValue id="3a11_UrHDECt2uAjJgtH8A" name="Relative expression out." dimension="Fraction" startValue="0" isDefault="0">
            <ContainerPath path="86" />
          </ParameterStartValue>
          <ParameterStartValue id="UPo0jW6tk0OhIlrK5qhGqg" name="Relative expression out." dimension="Fraction" startValue="0" formula="-acfAOdAVUCrIzIxocntOw" isDefault="0">
            <ContainerPath path="87" />
          </ParameterStartValue>
          <ParameterStartValue id="sJJVsjo7akCVqAUQFihppw" name="Relative expression out." dimension="Fraction" startValue="0" formula="-acfAOdAVUCrIzIxocntOw" isDefault="0">
            <ContainerPath path="88" />
          </ParameterStartValue>
          <ParameterStartValue id="37ERRCmio0iQukHbgshDVg" name="Relative expression out." dimension="Fraction" startValue="0" formula="-acfAOdAVUCrIzIxocntOw" isDefault="0">
            <ContainerPath path="89" />
          </ParameterStartValue>
          <ParameterStartValue id="zXfrPk8R0U25BHLxV5pQyw" name="Relative expression out." dimension="Fraction" startValue="0" isDefault="0">
            <ContainerPath path="90" />
          </ParameterStartValue>
          <ParameterStartValue id="FvW4eDAgcEaWnKoAHIkrgQ" name="Relative expression out." dimension="Fraction" startValue="0" formula="-acfAOdAVUCrIzIxocntOw" isDefault="0">
            <ContainerPath path="91" />
          </ParameterStartValue>
          <ParameterStartValue id="m78p1X-oHEiVAlhY6aQtGA" name="Relative expression out." dimension="Fraction" startValue="0" formula="-acfAOdAVUCrIzIxocntOw" isDefault="0">
            <ContainerPath path="92" />
          </ParameterStartValue>
          <ParameterStartValue id="3si9pEyaDE2geVRqd4WrRg" name="Relative expression out." dimension="Fraction" startValue="0" formula="-acfAOdAVUCrIzIxocntOw" isDefault="0">
            <ContainerPath path="93" />
          </ParameterStartValue>
          <ParameterStartValue id="HDsRK6K_AEe3rPOI-6SVwg" name="Relative expression out." dimension="Fraction" startValue="0" isDefault="0">
            <ContainerPath path="94" />
          </ParameterStartValue>
          <ParameterStartValue id="It8nttbefUCG8dlum19Dmg" name="Relative expression out." dimension="Fraction" startValue="0" formula="-acfAOdAVUCrIzIxocntOw" isDefault="0">
            <ContainerPath path="95" />
          </ParameterStartValue>
          <ParameterStartValue id="pwy1p1pZ70qaC2ErZO-mmg" name="Relative expression out." dimension="Fraction" startValue="0" formula="-acfAOdAVUCrIzIxocntOw" isDefault="0">
            <ContainerPath path="96" />
          </ParameterStartValue>
          <ParameterStartValue id="1eIYkd3iAUqdwy_WhPisSA" name="Relative expression out." dimension="Fraction" startValue="0" formula="-acfAOdAVUCrIzIxocntOw" isDefault="0">
            <ContainerPath path="97" />
          </ParameterStartValue>
          <ParameterStartValue id="KzTGMiceckao_XxK8r5-_w" name="Relative expression out." dimension="Fraction" startValue="0" isDefault="0">
            <ContainerPath path="98" />
          </ParameterStartValue>
          <ParameterStartValue id="JduMu1XGBkG5zmo0YcBqvw" name="Relative expression out." dimension="Fraction" startValue="0" formula="-acfAOdAVUCrIzIxocntOw" isDefault="0">
            <ContainerPath path="99" />
          </ParameterStartValue>
          <ParameterStartValue id="6d0urwCgTEOU2Hssts6t4Q" name="Relative expression out." dimension="Fraction" startValue="0" formula="-acfAOdAVUCrIzIxocntOw" isDefault="0">
            <ContainerPath path="100" />
          </ParameterStartValue>
          <ParameterStartValue id="MUv1NWUk4kurUAi6iCErcA" name="Relative expression out." dimension="Fraction" startValue="0" formula="-acfAOdAVUCrIzIxocntOw" isDefault="0">
            <ContainerPath path="101" />
          </ParameterStartValue>
          <ParameterStartValue id="1iF5ayMgK0K8Af5VGMdqgw" name="Relative expression out." dimension="Fraction" startValue="0" isDefault="0">
            <ContainerPath path="102" />
          </ParameterStartValue>
          <ParameterStartValue id="-_S-3k73YEWC7HDbQYeBGg" name="Relative expression out." dimension="Fraction" startValue="0" formula="-acfAOdAVUCrIzIxocntOw" isDefault="0">
            <ContainerPath path="103" />
          </ParameterStartValue>
          <ParameterStartValue id="QZqz7Y9rMUa_MK5AMZ4SzA" name="Relative expression out." dimension="Fraction" startValue="0" formula="-acfAOdAVUCrIzIxocntOw" isDefault="0">
            <ContainerPath path="104" />
          </ParameterStartValue>
          <ParameterStartValue id="W9vyyNs6XE-b-wIu8qzkww" name="Relative expression out." dimension="Fraction" startValue="0" formula="-acfAOdAVUCrIzIxocntOw" isDefault="0">
            <ContainerPath path="105" />
          </ParameterStartValue>
          <ParameterStartValue id="OvU66Tjabkmvg5zbtR_C3A" name="Relative expression out." dimension="Fraction" startValue="0" isDefault="0">
            <ContainerPath path="106" />
          </ParameterStartValue>
          <ParameterStartValue id="oqgdUR3bpkeom-7Djw4w_A" name="Relative expression out." dimension="Fraction" startValue="0" formula="-acfAOdAVUCrIzIxocntOw" isDefault="0">
            <ContainerPath path="107" />
          </ParameterStartValue>
          <ParameterStartValue id="XkXmNmd4ZkeY1VhHLD1-mA" name="Relative expression out." dimension="Fraction" startValue="0" formula="-acfAOdAVUCrIzIxocntOw" isDefault="0">
            <ContainerPath path="108" />
          </ParameterStartValue>
          <ParameterStartValue id="ec83vUN2a0ODcBJJgoK6TA" name="Relative expression out." dimension="Fraction" startValue="0" formula="-acfAOdAVUCrIzIxocntOw" isDefault="0">
            <ContainerPath path="109" />
          </ParameterStartValue>
          <ParameterStartValue id="UEcuOJBTK02M5xcR2Om8NA" name="Relative expression out." dimension="Fraction" startValue="0" isDefault="0">
            <ContainerPath path="110" />
          </ParameterStartValue>
          <ParameterStartValue id="ylDdFdoaCUqtjJwCBnbzdg" name="Relative expression out." dimension="Fraction" startValue="0" formula="-acfAOdAVUCrIzIxocntOw" isDefault="0">
            <ContainerPath path="111" />
          </ParameterStartValue>
          <ParameterStartValue id="_D8CLbiUc0iMMUcRjJcJTw" name="Relative expression out." dimension="Fraction" startValue="0" formula="-acfAOdAVUCrIzIxocntOw" isDefault="0">
            <ContainerPath path="112" />
          </ParameterStartValue>
          <ParameterStartValue id="m5eMXIBgxU-4TxXnK2YjNQ" name="Relative expression out." dimension="Fraction" startValue="0" formula="-acfAOdAVUCrIzIxocntOw" isDefault="0">
            <ContainerPath path="113" />
          </ParameterStartValue>
          <ParameterStartValue id="oLqq3KmtwUWpb38-ROeqww" name="Relative expression out." dimension="Fraction" startValue="0" isDefault="0">
            <ContainerPath path="114" />
          </ParameterStartValue>
          <ParameterStartValue id="QjPFUB7BJkminBzD9fdeGw" name="Relative expression out." dimension="Fraction" startValue="0" formula="-acfAOdAVUCrIzIxocntOw" isDefault="0">
            <ContainerPath path="115" />
          </ParameterStartValue>
          <ParameterStartValue id="9Av0r_s_0k-Xy1gu8YrQrg" name="Relative expression out." dimension="Fraction" startValue="0" formula="-acfAOdAVUCrIzIxocntOw" isDefault="0">
            <ContainerPath path="116" />
          </ParameterStartValue>
          <ParameterStartValue id="ym8wAGXiAk-cSVifiYK-sA" name="Relative expression out." dimension="Fraction" startValue="0" formula="-acfAOdAVUCrIzIxocntOw" isDefault="0">
            <ContainerPath path="117" />
          </ParameterStartValue>
          <ParameterStartValue id="WMuWZE_iJ0uIeVUhGUs9xw" name="Relative expression out." dimension="Fraction" startValue="0" isDefault="0">
            <ContainerPath path="118" />
          </ParameterStartValue>
          <ParameterStartValue id="w-k_EzCO4UW_TQESlBxHqQ" name="Relative expression out." dimension="Fraction" startValue="0" formula="-acfAOdAVUCrIzIxocntOw" isDefault="0">
            <ContainerPath path="119" />
          </ParameterStartValue>
          <ParameterStartValue id="rR93TokFK02Z77NdYnx1TA" name="Relative expression out." dimension="Fraction" startValue="0" formula="-acfAOdAVUCrIzIxocntOw" isDefault="0">
            <ContainerPath path="120" />
          </ParameterStartValue>
          <ParameterStartValue id="gEMuSniaakymvIj03_fzSA" name="Relative expression out." dimension="Fraction" startValue="0" formula="-acfAOdAVUCrIzIxocntOw" isDefault="0">
            <ContainerPath path="121" />
          </ParameterStartValue>
          <ParameterStartValue id="iAnsqok1NEW0Q0mg3wMSqQ" name="Relative expression out." dimension="Fraction" startValue="0" formula="-acfAOdAVUCrIzIxocntOw" isDefault="0">
            <ContainerPath path="122" />
          </ParameterStartValue>
          <ParameterStartValue id="FGtTL0VK1E-7_5Os-Ew8wg" name="Relative expression out." dimension="Fraction" startValue="0" formula="-acfAOdAVUCrIzIxocntOw" isDefault="0">
            <ContainerPath path="123" />
          </ParameterStartValue>
          <ParameterStartValue id="exUnn2aJEkiX6XG5fM9TwQ" name="Relative expression out." dimension="Fraction" startValue="0" isDefault="0">
            <ContainerPath path="124" />
          </ParameterStartValue>
          <ParameterStartValue id="BU72NrazbEKjLCBJk8jBBA" name="Relative expression out." dimension="Fraction" startValue="0" formula="-acfAOdAVUCrIzIxocntOw" isDefault="0">
            <ContainerPath path="125" />
          </ParameterStartValue>
          <ParameterStartValue id="dDTQriZ_d0O-Kb1mWX14IQ" name="Relative expression out." dimension="Fraction" startValue="0" formula="-acfAOdAVUCrIzIxocntOw" isDefault="0">
            <ContainerPath path="126" />
          </ParameterStartValue>
          <ParameterStartValue id="RTZ7L-Jz-EWqInQOmAzTFA" name="Relative expression out." dimension="Fraction" startValue="0" formula="-acfAOdAVUCrIzIxocntOw" isDefault="0">
            <ContainerPath path="127" />
          </ParameterStartValue>
          <ParameterStartValue id="_P_XcmxiAkehbKZTTelfCg" name="Relative expression out." dimension="Fraction" startValue="0" isDefault="0">
            <ContainerPath path="128" />
          </ParameterStartValue>
          <ParameterStartValue id="Us9qA-ztDEipsMyGeRmzNA" name="Relative expression out." dimension="Fraction" startValue="0" formula="-acfAOdAVUCrIzIxocntOw" isDefault="0">
            <ContainerPath path="129" />
          </ParameterStartValue>
          <ParameterStartValue id="-yUa-7dKU0qe7fhBhrnl0w" name="Relative expression out." dimension="Fraction" startValue="0" isDefault="0">
            <ContainerPath path="130" />
          </ParameterStartValue>
          <ParameterStartValue id="AzqDYC62_0CIGmO-r0wZcA" name="Relative expression out." dimension="Fraction" startValue="0" isDefault="0">
            <ContainerPath path="131" />
          </ParameterStartValue>
          <ParameterStartValue id="4Bh5QZl6y0mCH6l8fTgtrw" name="Relative expression out." dimension="Fraction" startValue="0" isDefault="0">
            <ContainerPath path="132" />
          </ParameterStartValue>
          <ParameterStartValue id="J_zQFnhLy0W09HZgS-M08A" name="Relative expression out." dimension="Fraction" startValue="0" isDefault="0">
            <ContainerPath path="133" />
          </ParameterStartValue>
          <ParameterStartValue id="Y9ihH6t-G0O4Z_8dzmzr6A" name="Relative expression out." dimension="Fraction" startValue="0" isDefault="0">
            <ContainerPath path="134" />
          </ParameterStartValue>
          <ParameterStartValue id="-NxYwSpd0EmweVWbFTfUPg" name="Relative expression out." dimension="Fraction" startValue="0" isDefault="0">
            <ContainerPath path="135" />
          </ParameterStartValue>
          <ParameterStartValue id="yVi-RP9uu0OTV4o69gc_3Q" name="Relative expression out." dimension="Fraction" startValue="0" isDefault="0">
            <ContainerPath path="136" />
          </ParameterStartValue>
          <ParameterStartValue id="2yaWfN_wP0qb0JHHOqUcmA" name="Relative expression out." dimension="Fraction" startValue="0" isDefault="0">
            <ContainerPath path="137" />
          </ParameterStartValue>
          <ParameterStartValue id="wlpx9A5kfkKftTPd8W6dxQ" name="Relative expression out." dimension="Fraction" startValue="0" isDefault="0">
            <ContainerPath path="138" />
          </ParameterStartValue>
          <ParameterStartValue id="vVrjp8yW9USRZkROJ7vXzQ" name="Relative expression out." dimension="Fraction" startValue="0" isDefault="0">
            <ContainerPath path="139" />
          </ParameterStartValue>
          <ParameterStartValue id="rvj8EbRjn0SNFy9mtk6Phg" name="Relative expression out." dimension="Fraction" startValue="0" isDefault="0">
            <ContainerPath path="140" />
          </ParameterStartValue>
          <ParameterStartValue id="qQ3QTEQKfk-khtNbkdev2A" name="Relative expression out." dimension="Fraction" startValue="0" isDefault="0">
            <ContainerPath path="141" />
          </ParameterStartValue>
          <ParameterStartValue id="NSr6fbX3wUWkEjDvVmwzyA" name="Relative expression out." dimension="Fraction" startValue="0" isDefault="0">
            <ContainerPath path="142" />
          </ParameterStartValue>
          <ParameterStartValue id="NhXe9g0EYU2m9smjRIzvCQ" name="Relative expression out." dimension="Fraction" startValue="0" isDefault="0">
            <ContainerPath path="143" />
          </ParameterStartValue>
          <ParameterStartValue id="jcWfCQGoMEGzRapAUS64Hg" name="Relative expression out." dimension="Fraction" startValue="0" isDefault="0">
            <ContainerPath path="144" />
          </ParameterStartValue>
          <ParameterStartValue id="Cr0P5x7N2UOa9tjZgZYImw" name="Relative expression out." dimension="Fraction" startValue="0" isDefault="0">
            <ContainerPath path="145" />
          </ParameterStartValue>
          <ParameterStartValue id="fhmiEh7cjEm7By5lcgw7KQ" name="Relative expression out." dimension="Fraction" startValue="0" isDefault="0">
            <ContainerPath path="146" />
          </ParameterStartValue>
          <ParameterStartValue id="GYaW98A3okOLLfBtuMzQcw" name="Relative expression out." dimension="Fraction" startValue="0" isDefault="0">
            <ContainerPath path="147" />
          </ParameterStartValue>
          <ParameterStartValue id="qzA0DstSB0-z7JJBf-pW1A" name="Relative expression out." dimension="Fraction" startValue="0" isDefault="0">
            <ContainerPath path="148" />
          </ParameterStartValue>
          <ParameterStartValue id="wbrP4iTYwkiPj-9INVH-LA" name="Relative expression out." dimension="Fraction" startValue="0" isDefault="0">
            <ContainerPath path="149" />
          </ParameterStartValue>
          <ParameterStartValue id="BA4dlAxdTkyTtzMUvHLPKw" name="Relative expression out." dimension="Fraction" startValue="0" isDefault="0">
            <ContainerPath path="150" />
          </ParameterStartValue>
          <ParameterStartValue id="syTbXuqn4kS1letDRXa1hA" name="Relative expression out." dimension="Fraction" startValue="0" isDefault="0">
            <ContainerPath path="151" />
          </ParameterStartValue>
          <ParameterStartValue id="3tWHH2_skkuqo4952RzcBA" name="Relative expression out." dimension="Fraction" startValue="0" isDefault="0">
            <ContainerPath path="152" />
          </ParameterStartValue>
          <ParameterStartValue id="MSKoXOoK1kqWXhA2_pO_7g" name="Relative expression out." dimension="Fraction" startValue="0" isDefault="0">
            <ContainerPath path="153" />
          </ParameterStartValue>
          <ParameterStartValue id="DsCTDrFuiUOeWfo1UpJuRQ" name="Relative expression out." dimension="Fraction" startValue="0" isDefault="0">
            <ContainerPath path="154" />
          </ParameterStartValue>
          <ParameterStartValue id="NPej0fvCrkqQHe759vkNIA" name="Relative expression out." dimension="Fraction" startValue="0" isDefault="0">
            <ContainerPath path="155" />
          </ParameterStartValue>
          <ParameterStartValue id="WiCNnE6nAU6t5to0OV6jyg" name="Relative expression out." dimension="Fraction" startValue="0" isDefault="0">
            <ContainerPath path="156" />
          </ParameterStartValue>
          <ParameterStartValue id="7lZC1BDrJUiG0hVuRYXJ3A" name="Relative expression out." dimension="Fraction" startValue="0" isDefault="0">
            <ContainerPath path="157" />
          </ParameterStartValue>
          <ParameterStartValue id="MSxlj9r2akGGCUew9bGmIw" name="Relative expression out." dimension="Fraction" startValue="0" isDefault="0">
            <ContainerPath path="158" />
          </ParameterStartValue>
          <ParameterStartValue id="FNb-LOb90EqA5E3WhNZpWA" name="Relative expression out." dimension="Fraction" startValue="0" isDefault="0">
            <ContainerPath path="159" />
          </ParameterStartValue>
          <ParameterStartValue id="edNsjb0DnUq-DaNdHmNIJw" name="Relative expression out." dimension="Fraction" startValue="0" isDefault="0">
            <ContainerPath path="160" />
          </ParameterStartValue>
          <ParameterStartValue id="TBrj9BsZDUu2pFQLBnx3qA" name="Relative expression out." dimension="Fraction" startValue="0" isDefault="0">
            <ContainerPath path="161" />
          </ParameterStartValue>
          <ParameterStartValue id="wvLC18MYFkardD63fovb3g" name="Relative expression out." dimension="Fraction" startValue="0" isDefault="0">
            <ContainerPath path="162" />
          </ParameterStartValue>
          <ParameterStartValue id="t7ZGhHLPhESOp04mpi-pBA" name="Relative expression out." dimension="Fraction" startValue="0" isDefault="0">
            <ContainerPath path="163" />
          </ParameterStartValue>
          <ParameterStartValue id="FUI__2d6Gku6IhAKkQU5tA" name="Ontogeny factor GI" startValue="0.999002383" isDefault="0">
            <ContainerPath path="0" />
          </ParameterStartValue>
          <ParameterStartValue id="z6UGk7O3u0SaP5ClAtaNxw" name="Reference concentration" dimension="Concentration (molar)" startValue="1.03333698992185" isDefault="0" displayUnit="µmol/l">
            <ContainerPath path="0" />
          </ParameterStartValue>
          <ParameterStartValue id="MKtbNyPLuEOZeT7JB-9KaQ" name="Rel. exp. variability factor" startValue="1" isDefault="0">
            <ContainerPath path="0" />
          </ParameterStartValue>
          <ParameterStartValue id="rw18E6UIQEO_ySLBiHxE3w" name="Relative expression" dimension="Fraction" startValue="0" isDefault="0">
            <ContainerPath path="1" />
          </ParameterStartValue>
          <ParameterStartValue id="BZmLy6_AwE-nw3y9IdQTJQ" name="Relative expression" dimension="Fraction" startValue="0" formula="Km3_0tFgnUeuYj1oePy5gA" isDefault="0">
            <ContainerPath path="2" />
          </ParameterStartValue>
          <ParameterStartValue id="BoVljmNH7kyTHvUQPSWmow" name="Relative expression" dimension="Fraction" startValue="0" formula="yioeqxGMiUeCOBMfS6FMuA" isDefault="0">
            <ContainerPath path="3" />
          </ParameterStartValue>
          <ParameterStartValue id="SxlgLagJxECYDVSXJK7l7Q" name="Relative expression" dimension="Fraction" startValue="0" formula="Km3_0tFgnUeuYj1oePy5gA" isDefault="0">
            <ContainerPath path="4" />
          </ParameterStartValue>
          <ParameterStartValue id="yNHCmD7jOESGJDctKxSuhw" name="Relative expression" dimension="Fraction" startValue="0" formula="yioeqxGMiUeCOBMfS6FMuA" isDefault="0">
            <ContainerPath path="5" />
          </ParameterStartValue>
          <ParameterStartValue id="neKVJgxjbUqKISXfszpqyA" name="Relative expression" dimension="Fraction" startValue="0" formula="Km3_0tFgnUeuYj1oePy5gA" isDefault="0">
            <ContainerPath path="6" />
          </ParameterStartValue>
          <ParameterStartValue id="1r7xUR6kmEGRrxtrEBZ1ow" name="Relative expression" dimension="Fraction" startValue="0" formula="yioeqxGMiUeCOBMfS6FMuA" isDefault="0">
            <ContainerPath path="7" />
          </ParameterStartValue>
          <ParameterStartValue id="WKWeD-wYOkKO-hgFWf2V6Q" name="Relative expression" dimension="Fraction" startValue="0" isDefault="0">
            <ContainerPath path="8" />
          </ParameterStartValue>
          <ParameterStartValue id="L6fIhh-qtEy8MAAMKn-YRA" name="Relative expression" dimension="Fraction" startValue="0" isDefault="0">
            <ContainerPath path="9" />
          </ParameterStartValue>
          <ParameterStartValue id="ud5sMsc020CuwyRMLVAu3A" name="Relative expression" dimension="Fraction" startValue="0" formula="Km3_0tFgnUeuYj1oePy5gA" isDefault="0">
            <ContainerPath path="10" />
          </ParameterStartValue>
          <ParameterStartValue id="mdNtV0t9Ukq5PbAbeWJrIw" name="Relative expression" dimension="Fraction" startValue="0" formula="yioeqxGMiUeCOBMfS6FMuA" isDefault="0">
            <ContainerPath path="11" />
          </ParameterStartValue>
          <ParameterStartValue id="0Xuu8ptmbk2zvnp4kmUdAg" name="Relative expression" dimension="Fraction" startValue="0" isDefault="0">
            <ContainerPath path="12" />
          </ParameterStartValue>
          <ParameterStartValue id="UT6YxNcdI02a1pJ7TAHwiQ" name="Relative expression" dimension="Fraction" startValue="0" isDefault="0">
            <ContainerPath path="13" />
          </ParameterStartValue>
          <ParameterStartValue id="kZWInNXtG0OVjPCo0AzO1A" name="Relative expression" dimension="Fraction" startValue="0" formula="Km3_0tFgnUeuYj1oePy5gA" isDefault="0">
            <ContainerPath path="14" />
          </ParameterStartValue>
          <ParameterStartValue id="XhPA6HYiUky9R3NZV72MUg" name="Relative expression" dimension="Fraction" startValue="0" formula="yioeqxGMiUeCOBMfS6FMuA" isDefault="0">
            <ContainerPath path="15" />
          </ParameterStartValue>
          <ParameterStartValue id="4MWJv5s7qUGMjvH6dG3e9Q" name="Relative expression" dimension="Fraction" startValue="0" isDefault="0">
            <ContainerPath path="16" />
          </ParameterStartValue>
          <ParameterStartValue id="czZxtT0nr0ion1G30SidfA" name="Relative expression" dimension="Fraction" startValue="0" isDefault="0">
            <ContainerPath path="17" />
          </ParameterStartValue>
          <ParameterStartValue id="XrYJU-GEGU6NJOAyb7OCtA" name="Relative expression" dimension="Fraction" startValue="0" formula="Km3_0tFgnUeuYj1oePy5gA" isDefault="0">
            <ContainerPath path="18" />
          </ParameterStartValue>
          <ParameterStartValue id="sdYPzEib-EeGlg4g2zeLZQ" name="Relative expression" dimension="Fraction" startValue="0" formula="yioeqxGMiUeCOBMfS6FMuA" isDefault="0">
            <ContainerPath path="19" />
          </ParameterStartValue>
          <ParameterStartValue id="qRh7QnnKi0Gz-LGm1guv1Q" name="Relative expression" dimension="Fraction" startValue="0" isDefault="0">
            <ContainerPath path="20" />
          </ParameterStartValue>
          <ParameterStartValue id="QPmKTUt-k0CIbUQFdMCPDA" name="Relative expression" dimension="Fraction" startValue="0.0013585313174946" isDefault="0">
            <ContainerPath path="21" />
          </ParameterStartValue>
          <ParameterStartValue id="Nz2t1wTDCE-H-Lps-YDBSQ" name="Relative expression" dimension="Fraction" startValue="0" formula="Km3_0tFgnUeuYj1oePy5gA" isDefault="0">
            <ContainerPath path="22" />
          </ParameterStartValue>
          <ParameterStartValue id="NTtIZQ4j10moQd_rWXQSWA" name="Relative expression" dimension="Fraction" startValue="0" formula="yioeqxGMiUeCOBMfS6FMuA" isDefault="0">
            <ContainerPath path="23" />
          </ParameterStartValue>
          <ParameterStartValue id="unhwpOfXzkKM5iDXC3h76w" name="Relative expression" dimension="Fraction" startValue="0" isDefault="0">
            <ContainerPath path="24" />
          </ParameterStartValue>
          <ParameterStartValue id="jp2x6une1k-n6aC-Qz6R6g" name="Relative expression" dimension="Fraction" startValue="0" isDefault="0">
            <ContainerPath path="25" />
          </ParameterStartValue>
          <ParameterStartValue id="xYV63tCKAEKI4pUlb1OV9A" name="Relative expression" dimension="Fraction" startValue="0" formula="Km3_0tFgnUeuYj1oePy5gA" isDefault="0">
            <ContainerPath path="26" />
          </ParameterStartValue>
          <ParameterStartValue id="RkrZ2gQr6EGZ0ewBbFAPAA" name="Relative expression" dimension="Fraction" startValue="0" formula="yioeqxGMiUeCOBMfS6FMuA" isDefault="0">
            <ContainerPath path="27" />
          </ParameterStartValue>
          <ParameterStartValue id="Nnl0CezEeU-5_O8FiqBQUQ" name="Relative expression" dimension="Fraction" startValue="0" isDefault="0">
            <ContainerPath path="28" />
          </ParameterStartValue>
          <ParameterStartValue id="fchMLQhUoU-PgnJaGeaDRA" name="Relative expression" dimension="Fraction" startValue="0.0788336933045357" isDefault="0">
            <ContainerPath path="29" />
          </ParameterStartValue>
          <ParameterStartValue id="ZuhhRa1lb0m-pEm4MfGyBg" name="Relative expression" dimension="Fraction" startValue="0" isDefault="0">
            <ContainerPath path="30" />
          </ParameterStartValue>
          <ParameterStartValue id="1f8j7JCtqEu98xB-wrdOjw" name="Relative expression" dimension="Fraction" startValue="0" isDefault="0">
            <ContainerPath path="31" />
          </ParameterStartValue>
          <ParameterStartValue id="wBgsV7RAz0mzMxlKjptlTg" name="Relative expression" dimension="Fraction" startValue="0" isDefault="0">
            <ContainerPath path="32" />
          </ParameterStartValue>
          <ParameterStartValue id="HKrWcrLY102z4lkqtIUaFQ" name="Relative expression" dimension="Fraction" startValue="0" isDefault="0">
            <ContainerPath path="33" />
          </ParameterStartValue>
          <ParameterStartValue id="JoU8d7O1_EOldmWoK9OlUA" name="Relative expression" dimension="Fraction" startValue="0" isDefault="0">
            <ContainerPath path="34" />
          </ParameterStartValue>
          <ParameterStartValue id="HMBYpBU6ekCPci7MsJizkw" name="Relative expression" dimension="Fraction" startValue="0" isDefault="0">
            <ContainerPath path="35" />
          </ParameterStartValue>
          <ParameterStartValue id="WFTWfy86LEef1Wd_fsXXWg" name="Relative expression" dimension="Fraction" startValue="0" isDefault="0">
            <ContainerPath path="36" />
          </ParameterStartValue>
          <ParameterStartValue id="_A2pkkptv0OoQrWxV1bfKA" name="Relative expression" dimension="Fraction" startValue="0" isDefault="0">
            <ContainerPath path="37" />
          </ParameterStartValue>
          <ParameterStartValue id="uSelzmFUIkWBkpfMYAOC1w" name="Relative expression" dimension="Fraction" startValue="0" isDefault="0">
            <ContainerPath path="38" />
          </ParameterStartValue>
          <ParameterStartValue id="rFW8XGWNck2XcsAin-bHOw" name="Relative expression" dimension="Fraction" startValue="0" isDefault="0">
            <ContainerPath path="39" />
          </ParameterStartValue>
          <ParameterStartValue id="lqrL9wuOM06zvhvGXoMVag" name="Relative expression" dimension="Fraction" startValue="0" isDefault="0">
            <ContainerPath path="40" />
          </ParameterStartValue>
          <ParameterStartValue id="2bhBLCIMK0SoddMnf23MjA" name="Relative expression" dimension="Fraction" startValue="0" isDefault="0">
            <ContainerPath path="41" />
          </ParameterStartValue>
          <ParameterStartValue id="Zi0GeOOWRU68A9fPiaVIXw" name="Relative expression" dimension="Fraction" startValue="0" isDefault="0">
            <ContainerPath path="42" />
          </ParameterStartValue>
          <ParameterStartValue id="lEEYSkKJkkiFOuDEmt3pMA" name="Relative expression" dimension="Fraction" startValue="0" isDefault="0">
            <ContainerPath path="43" />
          </ParameterStartValue>
          <ParameterStartValue id="cCZfk4kLbkeQjeCjX2QPAA" name="Relative expression" dimension="Fraction" startValue="0" formula="Km3_0tFgnUeuYj1oePy5gA" isDefault="0">
            <ContainerPath path="44" />
          </ParameterStartValue>
          <ParameterStartValue id="nXIfbO-Qn0mUnGSlsTZsnA" name="Relative expression" dimension="Fraction" startValue="0" formula="yioeqxGMiUeCOBMfS6FMuA" isDefault="0">
            <ContainerPath path="45" />
          </ParameterStartValue>
          <ParameterStartValue id="tkibzLoxIUqci0ICWlyW8g" name="Relative expression" dimension="Fraction" startValue="0" isDefault="0">
            <ContainerPath path="46" />
          </ParameterStartValue>
          <ParameterStartValue id="jvu7cnC-T0uQ-ruU3nAiPw" name="Relative expression" dimension="Fraction" startValue="0.0163498920086393" isDefault="0">
            <ContainerPath path="47" />
          </ParameterStartValue>
          <ParameterStartValue id="Jo8zBo0riECV3Q-JtWYPpg" name="Relative expression" dimension="Fraction" startValue="0" formula="Km3_0tFgnUeuYj1oePy5gA" isDefault="0">
            <ContainerPath path="48" />
          </ParameterStartValue>
          <ParameterStartValue id="AsHL-XD9nEyHJfTr_r8kRw" name="Relative expression" dimension="Fraction" startValue="0" formula="yioeqxGMiUeCOBMfS6FMuA" isDefault="0">
            <ContainerPath path="49" />
          </ParameterStartValue>
          <ParameterStartValue id="TM-491SlwkeUZFsuN_ntIw" name="Relative expression" dimension="Fraction" startValue="0" isDefault="0">
            <ContainerPath path="50" />
          </ParameterStartValue>
          <ParameterStartValue id="1kM1NJZ4_Uyla3J7UOCbJw" name="Relative expression" dimension="Fraction" startValue="0.323974082073433" isDefault="0">
            <ContainerPath path="51" />
          </ParameterStartValue>
          <ParameterStartValue id="W1RLq-6To0W7HiBt8eDBTA" name="Relative expression" dimension="Fraction" startValue="0" formula="Km3_0tFgnUeuYj1oePy5gA" isDefault="0">
            <ContainerPath path="52" />
          </ParameterStartValue>
          <ParameterStartValue id="5XWhqU4Q-k2hbS5MBOEL2g" name="Relative expression" dimension="Fraction" startValue="0" formula="yioeqxGMiUeCOBMfS6FMuA" isDefault="0">
            <ContainerPath path="53" />
          </ParameterStartValue>
          <ParameterStartValue id="dq0VLMa8rk6ykCZyZhD9zg" name="Relative expression" dimension="Fraction" startValue="0" isDefault="0">
            <ContainerPath path="54" />
          </ParameterStartValue>
          <ParameterStartValue id="EpcvBS8UEkuegmyufiu4BA" name="Relative expression" dimension="Fraction" startValue="0.323974082073433" isDefault="0">
            <ContainerPath path="55" />
          </ParameterStartValue>
          <ParameterStartValue id="U2BDM96ZtUWEHBjCD9GWCg" name="Relative expression" dimension="Fraction" startValue="0" formula="Km3_0tFgnUeuYj1oePy5gA" isDefault="0">
            <ContainerPath path="56" />
          </ParameterStartValue>
          <ParameterStartValue id="njErLLf0uk6oEwrUbCcNXA" name="Relative expression" dimension="Fraction" startValue="0" formula="yioeqxGMiUeCOBMfS6FMuA" isDefault="0">
            <ContainerPath path="57" />
          </ParameterStartValue>
          <ParameterStartValue id="TWENx4lTGkyJJ6DM4djTyg" name="Relative expression" dimension="Fraction" startValue="0" isDefault="0">
            <ContainerPath path="58" />
          </ParameterStartValue>
          <ParameterStartValue id="8oB-p88pZ0C3OeHIZKLWZw" name="Relative expression" dimension="Fraction" startValue="0.323974082073433" isDefault="0">
            <ContainerPath path="59" />
          </ParameterStartValue>
          <ParameterStartValue id="6yiXtpQBmU2DU3t4sFAntQ" name="Relative expression" dimension="Fraction" startValue="0" formula="Km3_0tFgnUeuYj1oePy5gA" isDefault="0">
            <ContainerPath path="60" />
          </ParameterStartValue>
          <ParameterStartValue id="xa4chEt7fUOUjTxZpKdZgg" name="Relative expression" dimension="Fraction" startValue="0" formula="yioeqxGMiUeCOBMfS6FMuA" isDefault="0">
            <ContainerPath path="61" />
          </ParameterStartValue>
          <ParameterStartValue id="50qthFP6fkevScP26Q2MYg" name="Relative expression" dimension="Fraction" startValue="0" isDefault="0">
            <ContainerPath path="62" />
          </ParameterStartValue>
          <ParameterStartValue id="wfJ0l2S4cUSX8zjD9UmkvQ" name="Relative expression" dimension="Fraction" startValue="0.323974082073433" isDefault="0">
            <ContainerPath path="63" />
          </ParameterStartValue>
          <ParameterStartValue id="lnt1kwV-dEWhHMcLyjXGYg" name="Relative expression" dimension="Fraction" startValue="0" formula="Km3_0tFgnUeuYj1oePy5gA" isDefault="0">
            <ContainerPath path="64" />
          </ParameterStartValue>
          <ParameterStartValue id="bW_j0Ov4xEupS71nd9LRWw" name="Relative expression" dimension="Fraction" startValue="0" formula="yioeqxGMiUeCOBMfS6FMuA" isDefault="0">
            <ContainerPath path="65" />
          </ParameterStartValue>
          <ParameterStartValue id="1FiNSFIWmEyXUoXWDyNXdA" name="Relative expression" dimension="Fraction" startValue="0" isDefault="0">
            <ContainerPath path="66" />
          </ParameterStartValue>
          <ParameterStartValue id="MbkXERRoMkOYtJbveHO7aQ" name="Relative expression" dimension="Fraction" startValue="0.323974082073433" isDefault="0">
            <ContainerPath path="67" />
          </ParameterStartValue>
          <ParameterStartValue id="OVoh-APdIEOwy1GJoQK-Bw" name="Relative expression" dimension="Fraction" startValue="0" formula="Km3_0tFgnUeuYj1oePy5gA" isDefault="0">
            <ContainerPath path="68" />
          </ParameterStartValue>
          <ParameterStartValue id="8CYjP8NEak-f1Pwe6S0O8w" name="Relative expression" dimension="Fraction" startValue="0" formula="yioeqxGMiUeCOBMfS6FMuA" isDefault="0">
            <ContainerPath path="69" />
          </ParameterStartValue>
          <ParameterStartValue id="hL_v5hpNY0mOUSBJKnu_sA" name="Relative expression" dimension="Fraction" startValue="0" isDefault="0">
            <ContainerPath path="70" />
          </ParameterStartValue>
          <ParameterStartValue id="vqRsEyOmuESpyZxeqNH0sQ" name="Relative expression" dimension="Fraction" startValue="0.323974082073433" isDefault="0">
            <ContainerPath path="71" />
          </ParameterStartValue>
          <ParameterStartValue id="CJkA6doAqk6RHrBYS7VdJQ" name="Relative expression" dimension="Fraction" startValue="0" formula="Km3_0tFgnUeuYj1oePy5gA" isDefault="0">
            <ContainerPath path="72" />
          </ParameterStartValue>
          <ParameterStartValue id="Rde6VXMzsEu88BaCH6yjPA" name="Relative expression" dimension="Fraction" startValue="0" formula="yioeqxGMiUeCOBMfS6FMuA" isDefault="0">
            <ContainerPath path="73" />
          </ParameterStartValue>
          <ParameterStartValue id="Gf81dUqzUEyiBntFVgSMQA" name="Relative expression" dimension="Fraction" startValue="0" isDefault="0">
            <ContainerPath path="74" />
          </ParameterStartValue>
          <ParameterStartValue id="D3PWiVnN-UG_K05WLsBgag" name="Relative expression" dimension="Fraction" startValue="0.034989200863931" isDefault="0">
            <ContainerPath path="75" />
          </ParameterStartValue>
          <ParameterStartValue id="jaPa9_uOykyHFxKVb33cbQ" name="Relative expression" dimension="Fraction" startValue="0" formula="Km3_0tFgnUeuYj1oePy5gA" isDefault="0">
            <ContainerPath path="76" />
          </ParameterStartValue>
          <ParameterStartValue id="msctY7_2QUqAUmjKtTGC5A" name="Relative expression" dimension="Fraction" startValue="0" formula="yioeqxGMiUeCOBMfS6FMuA" isDefault="0">
            <ContainerPath path="77" />
          </ParameterStartValue>
          <ParameterStartValue id="0QxkDxl2sEGRmVGPozlOnA" name="Relative expression" dimension="Fraction" startValue="0" isDefault="0">
            <ContainerPath path="78" />
          </ParameterStartValue>
          <ParameterStartValue id="wSyDK8CcxE-WMngv33xm_g" name="Relative expression" dimension="Fraction" startValue="0" isDefault="0">
            <ContainerPath path="79" />
          </ParameterStartValue>
          <ParameterStartValue id="Y2b_753BaUyGI8jx9OIiiQ" name="Relative expression" dimension="Fraction" startValue="0" formula="Km3_0tFgnUeuYj1oePy5gA" isDefault="0">
            <ContainerPath path="80" />
          </ParameterStartValue>
          <ParameterStartValue id="JOYLRR9diUSFhsHPyajXfA" name="Relative expression" dimension="Fraction" startValue="0" formula="yioeqxGMiUeCOBMfS6FMuA" isDefault="0">
            <ContainerPath path="81" />
          </ParameterStartValue>
          <ParameterStartValue id="JVMlWB7oEEmefGaS8sEC9g" name="Relative expression" dimension="Fraction" startValue="0" isDefault="0">
            <ContainerPath path="82" />
          </ParameterStartValue>
          <ParameterStartValue id="pZvnhmN0uUOk7e8yU82Hvg" name="Relative expression" dimension="Fraction" startValue="0.034989200863931" isDefault="0">
            <ContainerPath path="83" />
          </ParameterStartValue>
          <ParameterStartValue id="u3-dWoVxfUm-WJ6ZcyKosQ" name="Relative expression" dimension="Fraction" startValue="0" formula="Km3_0tFgnUeuYj1oePy5gA" isDefault="0">
            <ContainerPath path="84" />
          </ParameterStartValue>
          <ParameterStartValue id="FkVYAxMs0UieULsNONRdvQ" name="Relative expression" dimension="Fraction" startValue="0" formula="yioeqxGMiUeCOBMfS6FMuA" isDefault="0">
            <ContainerPath path="85" />
          </ParameterStartValue>
          <ParameterStartValue id="jU_RzSYlrUik_2o-kn4tNQ" name="Relative expression" dimension="Fraction" startValue="0" isDefault="0">
            <ContainerPath path="86" />
          </ParameterStartValue>
          <ParameterStartValue id="H2poJdgTMU-LL1xh-VbEHw" name="Relative expression" dimension="Fraction" startValue="0.034989200863931" isDefault="0">
            <ContainerPath path="87" />
          </ParameterStartValue>
          <ParameterStartValue id="dvN9MF7XBkK8WGBTIgH8YA" name="Relative expression" dimension="Fraction" startValue="0" formula="Km3_0tFgnUeuYj1oePy5gA" isDefault="0">
            <ContainerPath path="88" />
          </ParameterStartValue>
          <ParameterStartValue id="ooQWCGGRUUux5Imf9dDEsg" name="Relative expression" dimension="Fraction" startValue="0" formula="yioeqxGMiUeCOBMfS6FMuA" isDefault="0">
            <ContainerPath path="89" />
          </ParameterStartValue>
          <ParameterStartValue id="zly-YZYOa0Gw4TFDXpAn8Q" name="Relative expression" dimension="Fraction" startValue="0" isDefault="0">
            <ContainerPath path="90" />
          </ParameterStartValue>
          <ParameterStartValue id="dPZ_zruLbU2Xvo790fSyGw" name="Relative expression" dimension="Fraction" startValue="0.034989200863931" isDefault="0">
            <ContainerPath path="91" />
          </ParameterStartValue>
          <ParameterStartValue id="GvxT_J_-2UK9bZ-h7_akwQ" name="Relative expression" dimension="Fraction" startValue="0" formula="Km3_0tFgnUeuYj1oePy5gA" isDefault="0">
            <ContainerPath path="92" />
          </ParameterStartValue>
          <ParameterStartValue id="SXnahK8-yEqpT8VKjS8KQQ" name="Relative expression" dimension="Fraction" startValue="0" formula="yioeqxGMiUeCOBMfS6FMuA" isDefault="0">
            <ContainerPath path="93" />
          </ParameterStartValue>
          <ParameterStartValue id="TlupbPOAsEKni4jQcN7qlw" name="Relative expression" dimension="Fraction" startValue="0" isDefault="0">
            <ContainerPath path="94" />
          </ParameterStartValue>
          <ParameterStartValue id="PfQR_ducrUmZjin4KPl-Iw" name="Relative expression" dimension="Fraction" startValue="0.034989200863931" isDefault="0">
            <ContainerPath path="95" />
          </ParameterStartValue>
          <ParameterStartValue id="nhtWDxZWsk26PyNTIv6BMg" name="Relative expression" dimension="Fraction" startValue="0" formula="Km3_0tFgnUeuYj1oePy5gA" isDefault="0">
            <ContainerPath path="96" />
          </ParameterStartValue>
          <ParameterStartValue id="aWdxuHSUVEeUYGRWz7XNNA" name="Relative expression" dimension="Fraction" startValue="0" formula="yioeqxGMiUeCOBMfS6FMuA" isDefault="0">
            <ContainerPath path="97" />
          </ParameterStartValue>
          <ParameterStartValue id="dnct62Z0hkqpvRyL9sXhvQ" name="Relative expression" dimension="Fraction" startValue="0" isDefault="0">
            <ContainerPath path="98" />
          </ParameterStartValue>
          <ParameterStartValue id="MNuMhNhPM0emZ-7PsS9h9A" name="Relative expression" dimension="Fraction" startValue="0" isDefault="0">
            <ContainerPath path="99" />
          </ParameterStartValue>
          <ParameterStartValue id="GWKR6siM5ku0qGvaN93ceQ" name="Relative expression" dimension="Fraction" startValue="0" formula="Km3_0tFgnUeuYj1oePy5gA" isDefault="0">
            <ContainerPath path="100" />
          </ParameterStartValue>
          <ParameterStartValue id="yiTY1lmhl0qZjtWeT86fKw" name="Relative expression" dimension="Fraction" startValue="0" formula="yioeqxGMiUeCOBMfS6FMuA" isDefault="0">
            <ContainerPath path="101" />
          </ParameterStartValue>
          <ParameterStartValue id="k1qyEm7B2EKe66Z2nruLcg" name="Relative expression" dimension="Fraction" startValue="0" isDefault="0">
            <ContainerPath path="102" />
          </ParameterStartValue>
          <ParameterStartValue id="b69w62JPdEuputydeOLfcg" name="Relative expression" dimension="Fraction" startValue="1" isDefault="0">
            <ContainerPath path="103" />
          </ParameterStartValue>
          <ParameterStartValue id="EvDroWPgC06O70S2oAbCrA" name="Relative expression" dimension="Fraction" startValue="0" formula="Km3_0tFgnUeuYj1oePy5gA" isDefault="0">
            <ContainerPath path="104" />
          </ParameterStartValue>
          <ParameterStartValue id="9yqi5DBiLkmOkiA1XcmKag" name="Relative expression" dimension="Fraction" startValue="0" formula="yioeqxGMiUeCOBMfS6FMuA" isDefault="0">
            <ContainerPath path="105" />
          </ParameterStartValue>
          <ParameterStartValue id="cCyhxTduikW5DMI8zkGEbw" name="Relative expression" dimension="Fraction" startValue="0" isDefault="0">
            <ContainerPath path="106" />
          </ParameterStartValue>
          <ParameterStartValue id="Z-rT5O9hF0GiDRBxTtsH5w" name="Relative expression" dimension="Fraction" startValue="1" isDefault="0">
            <ContainerPath path="107" />
          </ParameterStartValue>
          <ParameterStartValue id="qXnvFr9ta0SRBmCfXh4PqQ" name="Relative expression" dimension="Fraction" startValue="0" formula="Km3_0tFgnUeuYj1oePy5gA" isDefault="0">
            <ContainerPath path="108" />
          </ParameterStartValue>
          <ParameterStartValue id="lqMvzFWnj0ujFX0vV-_30g" name="Relative expression" dimension="Fraction" startValue="0" formula="yioeqxGMiUeCOBMfS6FMuA" isDefault="0">
            <ContainerPath path="109" />
          </ParameterStartValue>
          <ParameterStartValue id="mTry6P6pmU-uwahSpaBRyg" name="Relative expression" dimension="Fraction" startValue="0" isDefault="0">
            <ContainerPath path="110" />
          </ParameterStartValue>
          <ParameterStartValue id="4tj69K-HNk-ZRGN6Z3-mkw" name="Relative expression" dimension="Fraction" startValue="0.000274298056155507" isDefault="0">
            <ContainerPath path="111" />
          </ParameterStartValue>
          <ParameterStartValue id="fTgv-RUydEigtZElqRBJlA" name="Relative expression" dimension="Fraction" startValue="0" formula="Km3_0tFgnUeuYj1oePy5gA" isDefault="0">
            <ContainerPath path="112" />
          </ParameterStartValue>
          <ParameterStartValue id="edO3nMZaX0-DYvVxJdxLhg" name="Relative expression" dimension="Fraction" startValue="0" formula="yioeqxGMiUeCOBMfS6FMuA" isDefault="0">
            <ContainerPath path="113" />
          </ParameterStartValue>
          <ParameterStartValue id="WaEBd_J_ekCu7AjHwtOoBg" name="Relative expression" dimension="Fraction" startValue="0" isDefault="0">
            <ContainerPath path="114" />
          </ParameterStartValue>
          <ParameterStartValue id="tDaQzSW_JUCqe1oG0VT5cA" name="Relative expression" dimension="Fraction" startValue="0" isDefault="0">
            <ContainerPath path="115" />
          </ParameterStartValue>
          <ParameterStartValue id="kj1PhAsw6EK8x_ly5wVcsQ" name="Relative expression" dimension="Fraction" startValue="0" formula="Km3_0tFgnUeuYj1oePy5gA" isDefault="0">
            <ContainerPath path="116" />
          </ParameterStartValue>
          <ParameterStartValue id="SSQg8xr5VkK5VpNSLCE-WQ" name="Relative expression" dimension="Fraction" startValue="0" formula="yioeqxGMiUeCOBMfS6FMuA" isDefault="0">
            <ContainerPath path="117" />
          </ParameterStartValue>
          <ParameterStartValue id="c87XqX34hki2qk1XiId71g" name="Relative expression" dimension="Fraction" startValue="0" isDefault="0">
            <ContainerPath path="118" />
          </ParameterStartValue>
          <ParameterStartValue id="1QEc9nTUQE6Pn22KPrDWeQ" name="Relative expression" dimension="Fraction" startValue="0" isDefault="0">
            <ContainerPath path="119" />
          </ParameterStartValue>
          <ParameterStartValue id="LLNTVoQO20GhdzoYKZFgtQ" name="Relative expression" dimension="Fraction" startValue="0" formula="Km3_0tFgnUeuYj1oePy5gA" isDefault="0">
            <ContainerPath path="120" />
          </ParameterStartValue>
          <ParameterStartValue id="t-04BlbNEkip30YcawGoNg" name="Relative expression" dimension="Fraction" startValue="0" formula="yioeqxGMiUeCOBMfS6FMuA" isDefault="0">
            <ContainerPath path="121" />
          </ParameterStartValue>
          <ParameterStartValue id="d6cC9dtGS0GObdPQ7UpT5w" name="Relative expression" dimension="Fraction" startValue="0" formula="Km3_0tFgnUeuYj1oePy5gA" isDefault="0">
            <ContainerPath path="122" />
          </ParameterStartValue>
          <ParameterStartValue id="nSpJUdW_xkCoDM6gkaMFvw" name="Relative expression" dimension="Fraction" startValue="0" formula="yioeqxGMiUeCOBMfS6FMuA" isDefault="0">
            <ContainerPath path="123" />
          </ParameterStartValue>
          <ParameterStartValue id="T44O6cwnWE-rgKWqyIOzuQ" name="Relative expression" dimension="Fraction" startValue="0" isDefault="0">
            <ContainerPath path="124" />
          </ParameterStartValue>
          <ParameterStartValue id="IHBCCExErU27BFIcBF7IvQ" name="Relative expression" dimension="Fraction" startValue="0" isDefault="0">
            <ContainerPath path="125" />
          </ParameterStartValue>
          <ParameterStartValue id="t-5FyhfHVEmEXKaLToGphw" name="Relative expression" dimension="Fraction" startValue="0" formula="Km3_0tFgnUeuYj1oePy5gA" isDefault="0">
            <ContainerPath path="126" />
          </ParameterStartValue>
          <ParameterStartValue id="yb2P8HD5wkykmEktV48wYQ" name="Relative expression" dimension="Fraction" startValue="0" formula="yioeqxGMiUeCOBMfS6FMuA" isDefault="0">
            <ContainerPath path="127" />
          </ParameterStartValue>
          <ParameterStartValue id="tfUaoz5hh0OUumAVhFqs5w" name="Relative expression" dimension="Fraction" startValue="0" isDefault="0">
            <ContainerPath path="128" />
          </ParameterStartValue>
          <ParameterStartValue id="K71jAsGjSkS1KoxiaqK0lA" name="Relative expression" dimension="Fraction" startValue="0" isDefault="0">
            <ContainerPath path="129" />
          </ParameterStartValue>
          <ParameterStartValue id="Iq80cEPt40y8aYFguseyLA" name="Relative expression" dimension="Fraction" startValue="0" isDefault="0">
            <ContainerPath path="130" />
          </ParameterStartValue>
          <ParameterStartValue id="f_tgkfDsrkiGaLlmX_WlSQ" name="Relative expression" dimension="Fraction" startValue="0" isDefault="0">
            <ContainerPath path="131" />
          </ParameterStartValue>
          <ParameterStartValue id="H3_P3rsAnUaMkoql62FvGw" name="Relative expression" dimension="Fraction" startValue="0" isDefault="0">
            <ContainerPath path="132" />
          </ParameterStartValue>
          <ParameterStartValue id="KIFjNTLhG0ymdKJ4xtlPiQ" name="Relative expression" dimension="Fraction" startValue="0" isDefault="0">
            <ContainerPath path="133" />
          </ParameterStartValue>
          <ParameterStartValue id="FXj7xJQK3kupIZj7XUbjrA" name="Relative expression" dimension="Fraction" startValue="0" isDefault="0">
            <ContainerPath path="134" />
          </ParameterStartValue>
          <ParameterStartValue id="OdVwRhZDckyFFkgB1lHhiA" name="Relative expression" dimension="Fraction" startValue="0" isDefault="0">
            <ContainerPath path="135" />
          </ParameterStartValue>
          <ParameterStartValue id="Pqwvi50Cy0KMmfwi9zEXHw" name="Relative expression" dimension="Fraction" startValue="0" isDefault="0">
            <ContainerPath path="136" />
          </ParameterStartValue>
          <ParameterStartValue id="AZUddKN1EE22cJstqX9ttw" name="Relative expression" dimension="Fraction" startValue="0" isDefault="0">
            <ContainerPath path="137" />
          </ParameterStartValue>
          <ParameterStartValue id="gSyi8IQRMUWV3JNZ6v3C6w" name="Relative expression" dimension="Fraction" startValue="0" isDefault="0">
            <ContainerPath path="138" />
          </ParameterStartValue>
          <ParameterStartValue id="Lx_g8wyivU2bZ8g7GSFbyg" name="Relative expression" dimension="Fraction" startValue="0" isDefault="0">
            <ContainerPath path="139" />
          </ParameterStartValue>
          <ParameterStartValue id="SLtx5ESU_kupVvaQAoUOTQ" name="Relative expression" dimension="Fraction" startValue="0" isDefault="0">
            <ContainerPath path="140" />
          </ParameterStartValue>
          <ParameterStartValue id="A0-03ECrLEmLcm8DYqDU5A" name="Relative expression" dimension="Fraction" startValue="0" isDefault="0">
            <ContainerPath path="141" />
          </ParameterStartValue>
          <ParameterStartValue id="BTcwGNgPV0O-XNAvBfvPqg" name="Relative expression" dimension="Fraction" startValue="0" isDefault="0">
            <ContainerPath path="142" />
          </ParameterStartValue>
          <ParameterStartValue id="SFUCy-H2IkaBsla43cVioA" name="Relative expression" dimension="Fraction" startValue="0" isDefault="0">
            <ContainerPath path="143" />
          </ParameterStartValue>
          <ParameterStartValue id="eSzLqjPrCkCnOcQs8fC1NQ" name="Relative expression" dimension="Fraction" startValue="0" isDefault="0">
            <ContainerPath path="144" />
          </ParameterStartValue>
          <ParameterStartValue id="ZBqosoooz020ZTb7_TNeuw" name="Relative expression" dimension="Fraction" startValue="0" isDefault="0">
            <ContainerPath path="145" />
          </ParameterStartValue>
          <ParameterStartValue id="SEyEWBi91EGvUXdx5YJQNA" name="Relative expression" dimension="Fraction" startValue="0" isDefault="0">
            <ContainerPath path="146" />
          </ParameterStartValue>
          <ParameterStartValue id="7Qoew0J-NkGLD5OWl42Odw" name="Relative expression" dimension="Fraction" startValue="0" isDefault="0">
            <ContainerPath path="147" />
          </ParameterStartValue>
          <ParameterStartValue id="WL0JNnZ670ef5l8ztxYENw" name="Relative expression" dimension="Fraction" startValue="0" isDefault="0">
            <ContainerPath path="148" />
          </ParameterStartValue>
          <ParameterStartValue id="L55LFbokSEegnk0pDcTE4A" name="Relative expression" dimension="Fraction" startValue="0" isDefault="0">
            <ContainerPath path="149" />
          </ParameterStartValue>
          <ParameterStartValue id="d3suVbRi9EiEAYgbUylHcA" name="Relative expression" dimension="Fraction" startValue="0" isDefault="0">
            <ContainerPath path="150" />
          </ParameterStartValue>
          <ParameterStartValue id="-rRYbP00_Eyk9h-eM1YCrg" name="Relative expression" dimension="Fraction" startValue="0" isDefault="0">
            <ContainerPath path="151" />
          </ParameterStartValue>
          <ParameterStartValue id="q9IQ7Om9wU-cZpFlbtR2nA" name="Relative expression" dimension="Fraction" startValue="0" isDefault="0">
            <ContainerPath path="152" />
          </ParameterStartValue>
          <ParameterStartValue id="zZI1HIEsbUCVTbzX2KTHJQ" name="Relative expression" dimension="Fraction" startValue="0" isDefault="0">
            <ContainerPath path="153" />
          </ParameterStartValue>
          <ParameterStartValue id="JpabVO-Q0UygkcY3ZQeCNA" name="Relative expression" dimension="Fraction" startValue="0" isDefault="0">
            <ContainerPath path="154" />
          </ParameterStartValue>
          <ParameterStartValue id="vWZCgsbnb0yWDosSyX1cjA" name="Relative expression" dimension="Fraction" startValue="0" isDefault="0">
            <ContainerPath path="155" />
          </ParameterStartValue>
          <ParameterStartValue id="LmS_1RhHEE6eDvzn5Z8vYw" name="Relative expression" dimension="Fraction" startValue="0" isDefault="0">
            <ContainerPath path="156" />
          </ParameterStartValue>
          <ParameterStartValue id="BrNp8JBpXkWV8uSy1tKXDA" name="Relative expression" dimension="Fraction" startValue="0" isDefault="0">
            <ContainerPath path="157" />
          </ParameterStartValue>
          <ParameterStartValue id="qCB8kHMbo0-9A_uzaRpx8g" name="Relative expression" dimension="Fraction" startValue="0" isDefault="0">
            <ContainerPath path="158" />
          </ParameterStartValue>
          <ParameterStartValue id="DkhIW9SHcE6BxVsBG76ifQ" name="Relative expression" dimension="Fraction" startValue="0" isDefault="0">
            <ContainerPath path="159" />
          </ParameterStartValue>
          <ParameterStartValue id="Mg-0IZ6g00Gk4XeJOMoUkQ" name="Relative expression" dimension="Fraction" startValue="0" isDefault="0">
            <ContainerPath path="160" />
          </ParameterStartValue>
          <ParameterStartValue id="vPke0DLuNEqIx2pBJ2qrXA" name="Relative expression" dimension="Fraction" startValue="0" isDefault="0">
            <ContainerPath path="161" />
          </ParameterStartValue>
          <ParameterStartValue id="6eHnCL0U_UiJFB2HgfM7cA" name="Relative expression" dimension="Fraction" startValue="0" isDefault="0">
            <ContainerPath path="162" />
          </ParameterStartValue>
          <ParameterStartValue id="Wfqpemb69Eu95ykfLYjZlg" name="Relative expression" dimension="Fraction" startValue="0" isDefault="0">
            <ContainerPath path="163" />
          </ParameterStartValue>
          <ParameterStartValue id="n8s0PpEciUyxDvChIte_ig" name="Relative expression (normalized)" dimension="Fraction" startValue="0" isDefault="0">
            <ContainerPath path="1" />
          </ParameterStartValue>
          <ParameterStartValue id="RYBXCm86l0S7HV3e2zxMog" name="Relative expression (normalized)" dimension="Fraction" startValue="0" formula="d3bd1bQ5rUq5vhIw19ydXg" isDefault="0">
            <ContainerPath path="2" />
          </ParameterStartValue>
          <ParameterStartValue id="UEKFH-LhO0yDV8Cnsv5j7g" name="Relative expression (normalized)" dimension="Fraction" startValue="0" formula="KoG5elkMAkCA1aG_ianoMw" isDefault="0">
            <ContainerPath path="3" />
          </ParameterStartValue>
          <ParameterStartValue id="bXbdpncoA0W-nyb-gIFHhA" name="Relative expression (normalized)" dimension="Fraction" startValue="0" formula="d3bd1bQ5rUq5vhIw19ydXg" isDefault="0">
            <ContainerPath path="4" />
          </ParameterStartValue>
          <ParameterStartValue id="YEY9z15tDk-6JXYiuWfijQ" name="Relative expression (normalized)" dimension="Fraction" startValue="0" formula="KoG5elkMAkCA1aG_ianoMw" isDefault="0">
            <ContainerPath path="5" />
          </ParameterStartValue>
          <ParameterStartValue id="tDFBeZWUWkObCCEVsE1Jdg" name="Relative expression (normalized)" dimension="Fraction" startValue="0" formula="d3bd1bQ5rUq5vhIw19ydXg" isDefault="0">
            <ContainerPath path="6" />
          </ParameterStartValue>
          <ParameterStartValue id="b4Ma3mmAKUeH5qaYEviOzw" name="Relative expression (normalized)" dimension="Fraction" startValue="0" formula="KoG5elkMAkCA1aG_ianoMw" isDefault="0">
            <ContainerPath path="7" />
          </ParameterStartValue>
          <ParameterStartValue id="fivEvngoDkyQsLyoVRfrIg" name="Relative expression (normalized)" dimension="Fraction" startValue="0" isDefault="0">
            <ContainerPath path="8" />
          </ParameterStartValue>
          <ParameterStartValue id="B5fD8lBWjk6Osn-rA1pjcQ" name="Relative expression (normalized)" dimension="Fraction" startValue="0" isDefault="0">
            <ContainerPath path="9" />
          </ParameterStartValue>
          <ParameterStartValue id="QGtcr02UPki0i8pYKuzIAw" name="Relative expression (normalized)" dimension="Fraction" startValue="0" formula="d3bd1bQ5rUq5vhIw19ydXg" isDefault="0">
            <ContainerPath path="10" />
          </ParameterStartValue>
          <ParameterStartValue id="BaVLcI5nwkCB0oRQGsZxew" name="Relative expression (normalized)" dimension="Fraction" startValue="0" formula="KoG5elkMAkCA1aG_ianoMw" isDefault="0">
            <ContainerPath path="11" />
          </ParameterStartValue>
          <ParameterStartValue id="ZNhUaJT0BE-WvqCOJkVfpQ" name="Relative expression (normalized)" dimension="Fraction" startValue="0" isDefault="0">
            <ContainerPath path="12" />
          </ParameterStartValue>
          <ParameterStartValue id="acmHS6PCtUu0eeQHVis8Qg" name="Relative expression (normalized)" dimension="Fraction" startValue="0" isDefault="0">
            <ContainerPath path="13" />
          </ParameterStartValue>
          <ParameterStartValue id="gppXp0UQek6BkO-pqnpKUQ" name="Relative expression (normalized)" dimension="Fraction" startValue="0" formula="d3bd1bQ5rUq5vhIw19ydXg" isDefault="0">
            <ContainerPath path="14" />
          </ParameterStartValue>
          <ParameterStartValue id="Ey-BzBVcekCAqNYEMKg_Nw" name="Relative expression (normalized)" dimension="Fraction" startValue="0" formula="KoG5elkMAkCA1aG_ianoMw" isDefault="0">
            <ContainerPath path="15" />
          </ParameterStartValue>
          <ParameterStartValue id="yYgxIdE1806jFFJd9ULuUQ" name="Relative expression (normalized)" dimension="Fraction" startValue="0" isDefault="0">
            <ContainerPath path="16" />
          </ParameterStartValue>
          <ParameterStartValue id="tWWQjnNLXEuZJTgoaVMH6g" name="Relative expression (normalized)" dimension="Fraction" startValue="0" isDefault="0">
            <ContainerPath path="17" />
          </ParameterStartValue>
          <ParameterStartValue id="pPgNcTfzhUOzHz2RE9Ha-Q" name="Relative expression (normalized)" dimension="Fraction" startValue="0" formula="d3bd1bQ5rUq5vhIw19ydXg" isDefault="0">
            <ContainerPath path="18" />
          </ParameterStartValue>
          <ParameterStartValue id="ZbhuEdZGG0CCaP8xt5oJGg" name="Relative expression (normalized)" dimension="Fraction" startValue="0" formula="KoG5elkMAkCA1aG_ianoMw" isDefault="0">
            <ContainerPath path="19" />
          </ParameterStartValue>
          <ParameterStartValue id="cmaVpbgshka2NMaKTiDxXA" name="Relative expression (normalized)" dimension="Fraction" startValue="0" isDefault="0">
            <ContainerPath path="20" />
          </ParameterStartValue>
          <ParameterStartValue id="C30kAegipE2LiAh8iI5vUQ" name="Relative expression (normalized)" dimension="Fraction" startValue="0.0013585313174946" isDefault="0">
            <ContainerPath path="21" />
          </ParameterStartValue>
          <ParameterStartValue id="R_27SNkoG0WSqmLvzsFS3A" name="Relative expression (normalized)" dimension="Fraction" startValue="0" formula="d3bd1bQ5rUq5vhIw19ydXg" isDefault="0">
            <ContainerPath path="22" />
          </ParameterStartValue>
          <ParameterStartValue id="m4moW_RdX0q8TrxMTpZ9Xw" name="Relative expression (normalized)" dimension="Fraction" startValue="0" formula="KoG5elkMAkCA1aG_ianoMw" isDefault="0">
            <ContainerPath path="23" />
          </ParameterStartValue>
          <ParameterStartValue id="1vkyMk9GXUyPR0hJP3O3mQ" name="Relative expression (normalized)" dimension="Fraction" startValue="0" isDefault="0">
            <ContainerPath path="24" />
          </ParameterStartValue>
          <ParameterStartValue id="7O7X8vVJRkKssOiwMD9eCQ" name="Relative expression (normalized)" dimension="Fraction" startValue="0" isDefault="0">
            <ContainerPath path="25" />
          </ParameterStartValue>
          <ParameterStartValue id="P78v1Uyo4UiMFAXlLD8gtw" name="Relative expression (normalized)" dimension="Fraction" startValue="0" formula="d3bd1bQ5rUq5vhIw19ydXg" isDefault="0">
            <ContainerPath path="26" />
          </ParameterStartValue>
          <ParameterStartValue id="BTAg6j3dnUyIz8qK2lMeQQ" name="Relative expression (normalized)" dimension="Fraction" startValue="0" formula="KoG5elkMAkCA1aG_ianoMw" isDefault="0">
            <ContainerPath path="27" />
          </ParameterStartValue>
          <ParameterStartValue id="m4ToNwtlF02Yi0GIhph9QQ" name="Relative expression (normalized)" dimension="Fraction" startValue="0" isDefault="0">
            <ContainerPath path="28" />
          </ParameterStartValue>
          <ParameterStartValue id="X4NtyCIrh0SFfQaPawQiQw" name="Relative expression (normalized)" dimension="Fraction" startValue="0.0788336933045357" isDefault="0">
            <ContainerPath path="29" />
          </ParameterStartValue>
          <ParameterStartValue id="Q3jP5vPjaUuRSE1pwX1LPA" name="Relative expression (normalized)" dimension="Fraction" startValue="0" isDefault="0">
            <ContainerPath path="30" />
          </ParameterStartValue>
          <ParameterStartValue id="EYnJ65Yav0iBhSv6um0hog" name="Relative expression (normalized)" dimension="Fraction" startValue="0" isDefault="0">
            <ContainerPath path="31" />
          </ParameterStartValue>
          <ParameterStartValue id="jNn3XJAV80Cyh7GtuE6Kcg" name="Relative expression (normalized)" dimension="Fraction" startValue="0" isDefault="0">
            <ContainerPath path="32" />
          </ParameterStartValue>
          <ParameterStartValue id="ZPuLUZX6xEO3W4_BE3f5Gg" name="Relative expression (normalized)" dimension="Fraction" startValue="0" isDefault="0">
            <ContainerPath path="33" />
          </ParameterStartValue>
          <ParameterStartValue id="Um6GEWPXkEiyn9GS-CdgKg" name="Relative expression (normalized)" dimension="Fraction" startValue="0" isDefault="0">
            <ContainerPath path="34" />
          </ParameterStartValue>
          <ParameterStartValue id="Yp_2iCnxo0-3-_VFFl8sCQ" name="Relative expression (normalized)" dimension="Fraction" startValue="0" isDefault="0">
            <ContainerPath path="35" />
          </ParameterStartValue>
          <ParameterStartValue id="X2k9LMG-4ECeidH_H7Cnig" name="Relative expression (normalized)" dimension="Fraction" startValue="0" isDefault="0">
            <ContainerPath path="36" />
          </ParameterStartValue>
          <ParameterStartValue id="aXepCGAAckaejurYF1ompg" name="Relative expression (normalized)" dimension="Fraction" startValue="0" isDefault="0">
            <ContainerPath path="37" />
          </ParameterStartValue>
          <ParameterStartValue id="7KtRznMHn0ekxNvBeaRtIg" name="Relative expression (normalized)" dimension="Fraction" startValue="0" isDefault="0">
            <ContainerPath path="38" />
          </ParameterStartValue>
          <ParameterStartValue id="YITzZDoPm0uttR6hj10J4A" name="Relative expression (normalized)" dimension="Fraction" startValue="0" isDefault="0">
            <ContainerPath path="39" />
          </ParameterStartValue>
          <ParameterStartValue id="dIG8RnwSt0GsDB0m6YQsxQ" name="Relative expression (normalized)" dimension="Fraction" startValue="0" isDefault="0">
            <ContainerPath path="40" />
          </ParameterStartValue>
          <ParameterStartValue id="NsYkH5l9FkKKrfH6waXS4w" name="Relative expression (normalized)" dimension="Fraction" startValue="0" isDefault="0">
            <ContainerPath path="41" />
          </ParameterStartValue>
          <ParameterStartValue id="ioQg8uesR0y_NongAYoH2w" name="Relative expression (normalized)" dimension="Fraction" startValue="0" isDefault="0">
            <ContainerPath path="42" />
          </ParameterStartValue>
          <ParameterStartValue id="z0ns66lBWEmeb0fb0c2OWw" name="Relative expression (normalized)" dimension="Fraction" startValue="0" isDefault="0">
            <ContainerPath path="43" />
          </ParameterStartValue>
          <ParameterStartValue id="hJNqBf5syk-8yLOr9Uhbbg" name="Relative expression (normalized)" dimension="Fraction" startValue="0" formula="d3bd1bQ5rUq5vhIw19ydXg" isDefault="0">
            <ContainerPath path="44" />
          </ParameterStartValue>
          <ParameterStartValue id="bVUzhL2ET0K3A-PqbIdxcg" name="Relative expression (normalized)" dimension="Fraction" startValue="0" formula="KoG5elkMAkCA1aG_ianoMw" isDefault="0">
            <ContainerPath path="45" />
          </ParameterStartValue>
          <ParameterStartValue id="bPx0gHpSQUGWdRnxtjUw8g" name="Relative expression (normalized)" dimension="Fraction" startValue="0" isDefault="0">
            <ContainerPath path="46" />
          </ParameterStartValue>
          <ParameterStartValue id="MJq1CDVw60GGrWM_80mMkQ" name="Relative expression (normalized)" dimension="Fraction" startValue="0.0163498920086393" isDefault="0">
            <ContainerPath path="47" />
          </ParameterStartValue>
          <ParameterStartValue id="dK5EPGnQcUuKF1sI0yf49w" name="Relative expression (normalized)" dimension="Fraction" startValue="0" formula="d3bd1bQ5rUq5vhIw19ydXg" isDefault="0">
            <ContainerPath path="48" />
          </ParameterStartValue>
          <ParameterStartValue id="jDs0nTu050mktZ5HtGlyBQ" name="Relative expression (normalized)" dimension="Fraction" startValue="0" formula="KoG5elkMAkCA1aG_ianoMw" isDefault="0">
            <ContainerPath path="49" />
          </ParameterStartValue>
          <ParameterStartValue id="6qFIJHyRQUuL6ROfNNTkwQ" name="Relative expression (normalized)" dimension="Fraction" startValue="0" isDefault="0">
            <ContainerPath path="50" />
          </ParameterStartValue>
          <ParameterStartValue id="335XWMkMNUeZUkffg3v5AQ" name="Relative expression (normalized)" dimension="Fraction" startValue="0.323974082073433" isDefault="0">
            <ContainerPath path="51" />
          </ParameterStartValue>
          <ParameterStartValue id="042xz6dEuE-MBVYMMAtNCQ" name="Relative expression (normalized)" dimension="Fraction" startValue="0" formula="d3bd1bQ5rUq5vhIw19ydXg" isDefault="0">
            <ContainerPath path="52" />
          </ParameterStartValue>
          <ParameterStartValue id="WMfIJAd92ES6Vo7IS_RkTA" name="Relative expression (normalized)" dimension="Fraction" startValue="0" formula="KoG5elkMAkCA1aG_ianoMw" isDefault="0">
            <ContainerPath path="53" />
          </ParameterStartValue>
          <ParameterStartValue id="VsZcKXBYX0my9Y7tX9dVcQ" name="Relative expression (normalized)" dimension="Fraction" startValue="0" isDefault="0">
            <ContainerPath path="54" />
          </ParameterStartValue>
          <ParameterStartValue id="r5-cGPi_Qk-4EOwJZK89Ew" name="Relative expression (normalized)" dimension="Fraction" startValue="0.323974082073433" isDefault="0">
            <ContainerPath path="55" />
          </ParameterStartValue>
          <ParameterStartValue id="ROLk4B2A0EGl8HdX85EHDQ" name="Relative expression (normalized)" dimension="Fraction" startValue="0" formula="d3bd1bQ5rUq5vhIw19ydXg" isDefault="0">
            <ContainerPath path="56" />
          </ParameterStartValue>
          <ParameterStartValue id="ss_Ho1n2EkuG4-l4uyobiw" name="Relative expression (normalized)" dimension="Fraction" startValue="0" formula="KoG5elkMAkCA1aG_ianoMw" isDefault="0">
            <ContainerPath path="57" />
          </ParameterStartValue>
          <ParameterStartValue id="551l3NsjlUGLPlEbCAjhCg" name="Relative expression (normalized)" dimension="Fraction" startValue="0" isDefault="0">
            <ContainerPath path="58" />
          </ParameterStartValue>
          <ParameterStartValue id="TcvloXBGvkW8rODTL6OC5A" name="Relative expression (normalized)" dimension="Fraction" startValue="0.323974082073433" isDefault="0">
            <ContainerPath path="59" />
          </ParameterStartValue>
          <ParameterStartValue id="PqdWWPUow0a5KoXityRyXg" name="Relative expression (normalized)" dimension="Fraction" startValue="0" formula="d3bd1bQ5rUq5vhIw19ydXg" isDefault="0">
            <ContainerPath path="60" />
          </ParameterStartValue>
          <ParameterStartValue id="HcoIAS0I2kKH-cdRVkO4Ow" name="Relative expression (normalized)" dimension="Fraction" startValue="0" formula="KoG5elkMAkCA1aG_ianoMw" isDefault="0">
            <ContainerPath path="61" />
          </ParameterStartValue>
          <ParameterStartValue id="Vk1BSe6Ys0eYzxvCV5o9kg" name="Relative expression (normalized)" dimension="Fraction" startValue="0" isDefault="0">
            <ContainerPath path="62" />
          </ParameterStartValue>
          <ParameterStartValue id="l5rbG-yjWUahynhCqAaT6g" name="Relative expression (normalized)" dimension="Fraction" startValue="0.323974082073433" isDefault="0">
            <ContainerPath path="63" />
          </ParameterStartValue>
          <ParameterStartValue id="n-QFQomwvk-KjnbhWn-UMg" name="Relative expression (normalized)" dimension="Fraction" startValue="0" formula="d3bd1bQ5rUq5vhIw19ydXg" isDefault="0">
            <ContainerPath path="64" />
          </ParameterStartValue>
          <ParameterStartValue id="jg-lwlxBlk2sXzWD9QAzMg" name="Relative expression (normalized)" dimension="Fraction" startValue="0" formula="KoG5elkMAkCA1aG_ianoMw" isDefault="0">
            <ContainerPath path="65" />
          </ParameterStartValue>
          <ParameterStartValue id="s4MGvWhnVkuz3aOcLXB0cQ" name="Relative expression (normalized)" dimension="Fraction" startValue="0" isDefault="0">
            <ContainerPath path="66" />
          </ParameterStartValue>
          <ParameterStartValue id="TNkLW3MzGUmHWQqYKuT4ww" name="Relative expression (normalized)" dimension="Fraction" startValue="0.323974082073433" isDefault="0">
            <ContainerPath path="67" />
          </ParameterStartValue>
          <ParameterStartValue id="wVKceQWFV0e7Y4JJOV5Nvg" name="Relative expression (normalized)" dimension="Fraction" startValue="0" formula="d3bd1bQ5rUq5vhIw19ydXg" isDefault="0">
            <ContainerPath path="68" />
          </ParameterStartValue>
          <ParameterStartValue id="PyuZtr0E20eZ77k4G7-ULQ" name="Relative expression (normalized)" dimension="Fraction" startValue="0" formula="KoG5elkMAkCA1aG_ianoMw" isDefault="0">
            <ContainerPath path="69" />
          </ParameterStartValue>
          <ParameterStartValue id="nwHVH3Ghrky5Uf8fGHTSew" name="Relative expression (normalized)" dimension="Fraction" startValue="0" isDefault="0">
            <ContainerPath path="70" />
          </ParameterStartValue>
          <ParameterStartValue id="_6OQHVB0mE-g4iLWSBYibQ" name="Relative expression (normalized)" dimension="Fraction" startValue="0.323974082073433" isDefault="0">
            <ContainerPath path="71" />
          </ParameterStartValue>
          <ParameterStartValue id="46wDV6nGeUGBlhsvghdXGw" name="Relative expression (normalized)" dimension="Fraction" startValue="0" formula="d3bd1bQ5rUq5vhIw19ydXg" isDefault="0">
            <ContainerPath path="72" />
          </ParameterStartValue>
          <ParameterStartValue id="Zn6TbRHAXUK-eNmIq4oPdQ" name="Relative expression (normalized)" dimension="Fraction" startValue="0" formula="KoG5elkMAkCA1aG_ianoMw" isDefault="0">
            <ContainerPath path="73" />
          </ParameterStartValue>
          <ParameterStartValue id="BIVUdwWfr0Kh3xL3uVEGKQ" name="Relative expression (normalized)" dimension="Fraction" startValue="0" isDefault="0">
            <ContainerPath path="74" />
          </ParameterStartValue>
          <ParameterStartValue id="0Y6_VfyTEUa-HxxmKCP_kA" name="Relative expression (normalized)" dimension="Fraction" startValue="0.034989200863931" isDefault="0">
            <ContainerPath path="75" />
          </ParameterStartValue>
          <ParameterStartValue id="sRjlAxn14Uu37vOT66IfSA" name="Relative expression (normalized)" dimension="Fraction" startValue="0" formula="d3bd1bQ5rUq5vhIw19ydXg" isDefault="0">
            <ContainerPath path="76" />
          </ParameterStartValue>
          <ParameterStartValue id="e-6r6Gt9W0WwqyvCcJ9Hlw" name="Relative expression (normalized)" dimension="Fraction" startValue="0" formula="KoG5elkMAkCA1aG_ianoMw" isDefault="0">
            <ContainerPath path="77" />
          </ParameterStartValue>
          <ParameterStartValue id="vOrvZOgLtUqmMA9vnZ4WCQ" name="Relative expression (normalized)" dimension="Fraction" startValue="0" isDefault="0">
            <ContainerPath path="78" />
          </ParameterStartValue>
          <ParameterStartValue id="XYdtCBrdRE6Roorek--4Tg" name="Relative expression (normalized)" dimension="Fraction" startValue="0" isDefault="0">
            <ContainerPath path="79" />
          </ParameterStartValue>
          <ParameterStartValue id="7A7hV4Sr2kaaSmygm31pfQ" name="Relative expression (normalized)" dimension="Fraction" startValue="0" formula="d3bd1bQ5rUq5vhIw19ydXg" isDefault="0">
            <ContainerPath path="80" />
          </ParameterStartValue>
          <ParameterStartValue id="DDWCe1uTd0ORli9L7APM-A" name="Relative expression (normalized)" dimension="Fraction" startValue="0" formula="KoG5elkMAkCA1aG_ianoMw" isDefault="0">
            <ContainerPath path="81" />
          </ParameterStartValue>
          <ParameterStartValue id="YM_nuIwnWEWsRx5wmAohrQ" name="Relative expression (normalized)" dimension="Fraction" startValue="0" isDefault="0">
            <ContainerPath path="82" />
          </ParameterStartValue>
          <ParameterStartValue id="LsnMgwzkhUGfhH-ZKmMRuw" name="Relative expression (normalized)" dimension="Fraction" startValue="0.034989200863931" isDefault="0">
            <ContainerPath path="83" />
          </ParameterStartValue>
          <ParameterStartValue id="MOGMI1hw3UCwATlCpww8OQ" name="Relative expression (normalized)" dimension="Fraction" startValue="0" formula="d3bd1bQ5rUq5vhIw19ydXg" isDefault="0">
            <ContainerPath path="84" />
          </ParameterStartValue>
          <ParameterStartValue id="PKA_zHonhkeOTqRjrDU1DQ" name="Relative expression (normalized)" dimension="Fraction" startValue="0" formula="KoG5elkMAkCA1aG_ianoMw" isDefault="0">
            <ContainerPath path="85" />
          </ParameterStartValue>
          <ParameterStartValue id="FZo3NWc6M0G8kzkYhqMnVQ" name="Relative expression (normalized)" dimension="Fraction" startValue="0" isDefault="0">
            <ContainerPath path="86" />
          </ParameterStartValue>
          <ParameterStartValue id="P0OsJnhUlkmmKSfN65FHXA" name="Relative expression (normalized)" dimension="Fraction" startValue="0.034989200863931" isDefault="0">
            <ContainerPath path="87" />
          </ParameterStartValue>
          <ParameterStartValue id="XyAMWiwRTkOhPV3DJjnS1g" name="Relative expression (normalized)" dimension="Fraction" startValue="0" formula="d3bd1bQ5rUq5vhIw19ydXg" isDefault="0">
            <ContainerPath path="88" />
          </ParameterStartValue>
          <ParameterStartValue id="rvf39h-KfkmOSOGMm1Qajg" name="Relative expression (normalized)" dimension="Fraction" startValue="0" formula="KoG5elkMAkCA1aG_ianoMw" isDefault="0">
            <ContainerPath path="89" />
          </ParameterStartValue>
          <ParameterStartValue id="yKmEZOuDtUGLPD0dtnUDBw" name="Relative expression (normalized)" dimension="Fraction" startValue="0" isDefault="0">
            <ContainerPath path="90" />
          </ParameterStartValue>
          <ParameterStartValue id="DTQ-ktY3tEGf92Hqg7zexA" name="Relative expression (normalized)" dimension="Fraction" startValue="0.034989200863931" isDefault="0">
            <ContainerPath path="91" />
          </ParameterStartValue>
          <ParameterStartValue id="8b0-3vypvUG2nDWuwBFq6g" name="Relative expression (normalized)" dimension="Fraction" startValue="0" formula="d3bd1bQ5rUq5vhIw19ydXg" isDefault="0">
            <ContainerPath path="92" />
          </ParameterStartValue>
          <ParameterStartValue id="lc5RD4TtwUSB36jGBQ4a8g" name="Relative expression (normalized)" dimension="Fraction" startValue="0" formula="KoG5elkMAkCA1aG_ianoMw" isDefault="0">
            <ContainerPath path="93" />
          </ParameterStartValue>
          <ParameterStartValue id="XLvMWgeyn0m4EFi4qfnG1g" name="Relative expression (normalized)" dimension="Fraction" startValue="0" isDefault="0">
            <ContainerPath path="94" />
          </ParameterStartValue>
          <ParameterStartValue id="DxLQ9AomEkeVF1JoMAWOTA" name="Relative expression (normalized)" dimension="Fraction" startValue="0.034989200863931" isDefault="0">
            <ContainerPath path="95" />
          </ParameterStartValue>
          <ParameterStartValue id="kPMJJ06MIUyJwW94WHUALA" name="Relative expression (normalized)" dimension="Fraction" startValue="0" formula="d3bd1bQ5rUq5vhIw19ydXg" isDefault="0">
            <ContainerPath path="96" />
          </ParameterStartValue>
          <ParameterStartValue id="EogpfrGx6UW4qmGE6qh6VA" name="Relative expression (normalized)" dimension="Fraction" startValue="0" formula="KoG5elkMAkCA1aG_ianoMw" isDefault="0">
            <ContainerPath path="97" />
          </ParameterStartValue>
          <ParameterStartValue id="tmPx_9tsYE2Dzlt8JCoNRg" name="Relative expression (normalized)" dimension="Fraction" startValue="0" isDefault="0">
            <ContainerPath path="98" />
          </ParameterStartValue>
          <ParameterStartValue id="SwUEb2leckCOwDeiyo7UdQ" name="Relative expression (normalized)" dimension="Fraction" startValue="0" isDefault="0">
            <ContainerPath path="99" />
          </ParameterStartValue>
          <ParameterStartValue id="6pXSexfVWU653-f2QFAmAQ" name="Relative expression (normalized)" dimension="Fraction" startValue="0" formula="d3bd1bQ5rUq5vhIw19ydXg" isDefault="0">
            <ContainerPath path="100" />
          </ParameterStartValue>
          <ParameterStartValue id="SaNNAGXX7Uqp-W_za8gCeA" name="Relative expression (normalized)" dimension="Fraction" startValue="0" formula="KoG5elkMAkCA1aG_ianoMw" isDefault="0">
            <ContainerPath path="101" />
          </ParameterStartValue>
          <ParameterStartValue id="uU4X-3ijXEOwrRlTMsxTFQ" name="Relative expression (normalized)" dimension="Fraction" startValue="0" isDefault="0">
            <ContainerPath path="102" />
          </ParameterStartValue>
          <ParameterStartValue id="jnmujuFUPUW9CFr9hGR18g" name="Relative expression (normalized)" dimension="Fraction" startValue="1" isDefault="0">
            <ContainerPath path="103" />
          </ParameterStartValue>
          <ParameterStartValue id="HIzFv-No_0qd36LXRzk-Gw" name="Relative expression (normalized)" dimension="Fraction" startValue="0" formula="d3bd1bQ5rUq5vhIw19ydXg" isDefault="0">
            <ContainerPath path="104" />
          </ParameterStartValue>
          <ParameterStartValue id="Uraknjjla0WlPLeLayY7aw" name="Relative expression (normalized)" dimension="Fraction" startValue="0" formula="KoG5elkMAkCA1aG_ianoMw" isDefault="0">
            <ContainerPath path="105" />
          </ParameterStartValue>
          <ParameterStartValue id="Wh6adGKPSESmS-UAD33PpQ" name="Relative expression (normalized)" dimension="Fraction" startValue="0" isDefault="0">
            <ContainerPath path="106" />
          </ParameterStartValue>
          <ParameterStartValue id="Rx2YtOXukUqcZIcy4xzLQQ" name="Relative expression (normalized)" dimension="Fraction" startValue="1" isDefault="0">
            <ContainerPath path="107" />
          </ParameterStartValue>
          <ParameterStartValue id="N2miww09KkGbFtaseVwpZQ" name="Relative expression (normalized)" dimension="Fraction" startValue="0" formula="d3bd1bQ5rUq5vhIw19ydXg" isDefault="0">
            <ContainerPath path="108" />
          </ParameterStartValue>
          <ParameterStartValue id="YgjI_C_FA0GIjt7m6p51Pg" name="Relative expression (normalized)" dimension="Fraction" startValue="0" formula="KoG5elkMAkCA1aG_ianoMw" isDefault="0">
            <ContainerPath path="109" />
          </ParameterStartValue>
          <ParameterStartValue id="Tdzcn7WrpUaQtrsyETeYHw" name="Relative expression (normalized)" dimension="Fraction" startValue="0" isDefault="0">
            <ContainerPath path="110" />
          </ParameterStartValue>
          <ParameterStartValue id="v70R2OdMRku59NA6XoPz8A" name="Relative expression (normalized)" dimension="Fraction" startValue="0.000274298056155507" isDefault="0">
            <ContainerPath path="111" />
          </ParameterStartValue>
          <ParameterStartValue id="3Zas8Ny7M0yS-Y0yWiaNrg" name="Relative expression (normalized)" dimension="Fraction" startValue="0" formula="d3bd1bQ5rUq5vhIw19ydXg" isDefault="0">
            <ContainerPath path="112" />
          </ParameterStartValue>
          <ParameterStartValue id="UgzbQ_ne40i8czd-IJFcOw" name="Relative expression (normalized)" dimension="Fraction" startValue="0" formula="KoG5elkMAkCA1aG_ianoMw" isDefault="0">
            <ContainerPath path="113" />
          </ParameterStartValue>
          <ParameterStartValue id="AnOyvTSanUi8JjF_qssE_Q" name="Relative expression (normalized)" dimension="Fraction" startValue="0" isDefault="0">
            <ContainerPath path="114" />
          </ParameterStartValue>
          <ParameterStartValue id="-W5B3IVsh0aoEuhBAQeLYg" name="Relative expression (normalized)" dimension="Fraction" startValue="0" isDefault="0">
            <ContainerPath path="115" />
          </ParameterStartValue>
          <ParameterStartValue id="gvGlPCzUL0iE95_HoJ4ZEg" name="Relative expression (normalized)" dimension="Fraction" startValue="0" formula="d3bd1bQ5rUq5vhIw19ydXg" isDefault="0">
            <ContainerPath path="116" />
          </ParameterStartValue>
          <ParameterStartValue id="LzWgdu0CTkOLkeF1sHw3yQ" name="Relative expression (normalized)" dimension="Fraction" startValue="0" formula="KoG5elkMAkCA1aG_ianoMw" isDefault="0">
            <ContainerPath path="117" />
          </ParameterStartValue>
          <ParameterStartValue id="52l0VCAIHEGDccytI-i8lg" name="Relative expression (normalized)" dimension="Fraction" startValue="0" isDefault="0">
            <ContainerPath path="118" />
          </ParameterStartValue>
          <ParameterStartValue id="TEqKwLXW1UmSXiaaGnutQg" name="Relative expression (normalized)" dimension="Fraction" startValue="0" isDefault="0">
            <ContainerPath path="119" />
          </ParameterStartValue>
          <ParameterStartValue id="4ZwV4YZY80q-ruCSL9LiNA" name="Relative expression (normalized)" dimension="Fraction" startValue="0" formula="d3bd1bQ5rUq5vhIw19ydXg" isDefault="0">
            <ContainerPath path="120" />
          </ParameterStartValue>
          <ParameterStartValue id="OQXaO2w1LkCFPBFJ4YRvPg" name="Relative expression (normalized)" dimension="Fraction" startValue="0" formula="KoG5elkMAkCA1aG_ianoMw" isDefault="0">
            <ContainerPath path="121" />
          </ParameterStartValue>
          <ParameterStartValue id="JuGRKePpwEuHLoiPrVOwpg" name="Relative expression (normalized)" dimension="Fraction" startValue="0" formula="d3bd1bQ5rUq5vhIw19ydXg" isDefault="0">
            <ContainerPath path="122" />
          </ParameterStartValue>
          <ParameterStartValue id="lUUy5ZFjiku9j1C8poomAg" name="Relative expression (normalized)" dimension="Fraction" startValue="0" formula="KoG5elkMAkCA1aG_ianoMw" isDefault="0">
            <ContainerPath path="123" />
          </ParameterStartValue>
          <ParameterStartValue id="EG4U4xlmXE2UbjcbCAf_8g" name="Relative expression (normalized)" dimension="Fraction" startValue="0" isDefault="0">
            <ContainerPath path="124" />
          </ParameterStartValue>
          <ParameterStartValue id="LgfmuXLMN0WmKD3YJk0Blg" name="Relative expression (normalized)" dimension="Fraction" startValue="0" isDefault="0">
            <ContainerPath path="125" />
          </ParameterStartValue>
          <ParameterStartValue id="Ha-X04j7FEy8U3mAXJtAOg" name="Relative expression (normalized)" dimension="Fraction" startValue="0" formula="d3bd1bQ5rUq5vhIw19ydXg" isDefault="0">
            <ContainerPath path="126" />
          </ParameterStartValue>
          <ParameterStartValue id="g5JumpnuvU2tMjVOgorOrw" name="Relative expression (normalized)" dimension="Fraction" startValue="0" formula="KoG5elkMAkCA1aG_ianoMw" isDefault="0">
            <ContainerPath path="127" />
          </ParameterStartValue>
          <ParameterStartValue id="PQjuqptHAEGV3CriqXwFKw" name="Relative expression (normalized)" dimension="Fraction" startValue="0" isDefault="0">
            <ContainerPath path="128" />
          </ParameterStartValue>
          <ParameterStartValue id="FOFbAEm6TkC4e6WDKZLa5g" name="Relative expression (normalized)" dimension="Fraction" startValue="0" isDefault="0">
            <ContainerPath path="129" />
          </ParameterStartValue>
          <ParameterStartValue id="UVMjobMOuEyKJB7KdS68Fw" name="Relative expression (normalized)" dimension="Fraction" startValue="0" isDefault="0">
            <ContainerPath path="130" />
          </ParameterStartValue>
          <ParameterStartValue id="Mgg8M-WRw0KsCjGJz-twuQ" name="Relative expression (normalized)" dimension="Fraction" startValue="0" isDefault="0">
            <ContainerPath path="131" />
          </ParameterStartValue>
          <ParameterStartValue id="rl8JURUPGECTFNSf2m8scQ" name="Relative expression (normalized)" dimension="Fraction" startValue="0" isDefault="0">
            <ContainerPath path="132" />
          </ParameterStartValue>
          <ParameterStartValue id="MlW5WagiaU2fglh1cFinwA" name="Relative expression (normalized)" dimension="Fraction" startValue="0" isDefault="0">
            <ContainerPath path="133" />
          </ParameterStartValue>
          <ParameterStartValue id="OgUSWmrc4kyAGaR43XM3fw" name="Relative expression (normalized)" dimension="Fraction" startValue="0" isDefault="0">
            <ContainerPath path="134" />
          </ParameterStartValue>
          <ParameterStartValue id="0QREdjuZtkeZWw63IHVyNQ" name="Relative expression (normalized)" dimension="Fraction" startValue="0" isDefault="0">
            <ContainerPath path="135" />
          </ParameterStartValue>
          <ParameterStartValue id="uqHW9gginUevk_NhGQngAQ" name="Relative expression (normalized)" dimension="Fraction" startValue="0" isDefault="0">
            <ContainerPath path="136" />
          </ParameterStartValue>
          <ParameterStartValue id="MIqL7GhGzkycRpkr7fL4IQ" name="Relative expression (normalized)" dimension="Fraction" startValue="0" isDefault="0">
            <ContainerPath path="137" />
          </ParameterStartValue>
          <ParameterStartValue id="oKdlB2bmAE2QHQJHV4nRSw" name="Relative expression (normalized)" dimension="Fraction" startValue="0" isDefault="0">
            <ContainerPath path="138" />
          </ParameterStartValue>
          <ParameterStartValue id="_VLVEOp8TE26LkUhymJ7DA" name="Relative expression (normalized)" dimension="Fraction" startValue="0" isDefault="0">
            <ContainerPath path="139" />
          </ParameterStartValue>
          <ParameterStartValue id="XpT20ic_NEa0rR7PAEOGlQ" name="Relative expression (normalized)" dimension="Fraction" startValue="0" isDefault="0">
            <ContainerPath path="140" />
          </ParameterStartValue>
          <ParameterStartValue id="CpvSmYrJIEOG0DvxTbgyXQ" name="Relative expression (normalized)" dimension="Fraction" startValue="0" isDefault="0">
            <ContainerPath path="141" />
          </ParameterStartValue>
          <ParameterStartValue id="LZL_qtE-_0ajGnghDEdfkg" name="Relative expression (normalized)" dimension="Fraction" startValue="0" isDefault="0">
            <ContainerPath path="142" />
          </ParameterStartValue>
          <ParameterStartValue id="7WGtpCAgK0GE0oVB28DGIA" name="Relative expression (normalized)" dimension="Fraction" startValue="0" isDefault="0">
            <ContainerPath path="143" />
          </ParameterStartValue>
          <ParameterStartValue id="RQ_4VPEMJkmS1PLHoWA8-w" name="Relative expression (normalized)" dimension="Fraction" startValue="0" isDefault="0">
            <ContainerPath path="144" />
          </ParameterStartValue>
          <ParameterStartValue id="AAz6_fITC0G4c4-YOtX-5A" name="Relative expression (normalized)" dimension="Fraction" startValue="0" isDefault="0">
            <ContainerPath path="145" />
          </ParameterStartValue>
          <ParameterStartValue id="CZ-myTW4q0uqcOO0uMJmrw" name="Relative expression (normalized)" dimension="Fraction" startValue="0" isDefault="0">
            <ContainerPath path="146" />
          </ParameterStartValue>
          <ParameterStartValue id="PChVrdoZS0yAyU-Gm0f-Ig" name="Relative expression (normalized)" dimension="Fraction" startValue="0" isDefault="0">
            <ContainerPath path="147" />
          </ParameterStartValue>
          <ParameterStartValue id="6ltcMVD4p06UP118iwqrKQ" name="Relative expression (normalized)" dimension="Fraction" startValue="0" isDefault="0">
            <ContainerPath path="148" />
          </ParameterStartValue>
          <ParameterStartValue id="8vmh7TsNCECId70vL_LVfw" name="Relative expression (normalized)" dimension="Fraction" startValue="0" isDefault="0">
            <ContainerPath path="149" />
          </ParameterStartValue>
          <ParameterStartValue id="C-PrCglAAke-tPIqTYthNQ" name="Relative expression (normalized)" dimension="Fraction" startValue="0" isDefault="0">
            <ContainerPath path="150" />
          </ParameterStartValue>
          <ParameterStartValue id="0wZvsExrJUWrt6825VIQ-Q" name="Relative expression (normalized)" dimension="Fraction" startValue="0" isDefault="0">
            <ContainerPath path="151" />
          </ParameterStartValue>
          <ParameterStartValue id="7mC-eIfTPkuw2ZLzdtVIqg" name="Relative expression (normalized)" dimension="Fraction" startValue="0" isDefault="0">
            <ContainerPath path="152" />
          </ParameterStartValue>
          <ParameterStartValue id="vPsZpAertkqkM-cDxx3qWg" name="Relative expression (normalized)" dimension="Fraction" startValue="0" isDefault="0">
            <ContainerPath path="153" />
          </ParameterStartValue>
          <ParameterStartValue id="Dywvhgw6o0aCIkiy2w1UfQ" name="Relative expression (normalized)" dimension="Fraction" startValue="0" isDefault="0">
            <ContainerPath path="154" />
          </ParameterStartValue>
          <ParameterStartValue id="MEG_kib_JkO4XX3RbC48sg" name="Relative expression (normalized)" dimension="Fraction" startValue="0" isDefault="0">
            <ContainerPath path="155" />
          </ParameterStartValue>
          <ParameterStartValue id="X-Ht1JQPlkWypqu2R13f2g" name="Relative expression (normalized)" dimension="Fraction" startValue="0" isDefault="0">
            <ContainerPath path="156" />
          </ParameterStartValue>
          <ParameterStartValue id="BLuCXTDPiEedSYHJSJncHA" name="Relative expression (normalized)" dimension="Fraction" startValue="0" isDefault="0">
            <ContainerPath path="157" />
          </ParameterStartValue>
          <ParameterStartValue id="1aAbRbBxLE-pl-3VnZSEgQ" name="Relative expression (normalized)" dimension="Fraction" startValue="0" isDefault="0">
            <ContainerPath path="158" />
          </ParameterStartValue>
          <ParameterStartValue id="LMTxT31IREGZsZ-YnMib3A" name="Relative expression (normalized)" dimension="Fraction" startValue="0" isDefault="0">
            <ContainerPath path="159" />
          </ParameterStartValue>
          <ParameterStartValue id="uhCMBkUiaUmiwrsJZUKrfA" name="Relative expression (normalized)" dimension="Fraction" startValue="0" isDefault="0">
            <ContainerPath path="160" />
          </ParameterStartValue>
          <ParameterStartValue id="HWknprVijUi9umTJDFpYkQ" name="Relative expression (normalized)" dimension="Fraction" startValue="0" isDefault="0">
            <ContainerPath path="161" />
          </ParameterStartValue>
          <ParameterStartValue id="76kQUqkvEkO0v5BRVXWGYg" name="Relative expression (normalized)" dimension="Fraction" startValue="0" isDefault="0">
            <ContainerPath path="162" />
          </ParameterStartValue>
          <ParameterStartValue id="yUjy8PL4IUidHLHrYqcD1g" name="Relative expression (normalized)" dimension="Fraction" startValue="0" isDefault="0">
            <ContainerPath path="163" />
          </ParameterStartValue>
          <ParameterStartValue id="9TDrCDdD002xSrHaHMyYrg" name="Ontogeny factor" startValue="0.999002383" isDefault="0">
            <ContainerPath path="0" />
          </ParameterStartValue>
          <ParameterStartValue id="RAxFHOAGJk-82uFx0BG9-Q" name="Use pH- and pKa-dependent penalty factor for charged molecule fraction" startValue="0" isDefault="0">
            <ContainerPath path="0" />
          </ParameterStartValue>
          <ParameterStartValue id="wsWffllHUkeJ9H5WMwWEtQ" name="Relative expression in blood cells" dimension="Fraction" startValue="0.136263736263736" isDefault="0">
            <ContainerPath path="164" />
          </ParameterStartValue>
          <ParameterStartValue id="4x6yOntXF0mLaH29_fihCg" name="Relative expression in plasma" dimension="Fraction" startValue="0.136263736263736" isDefault="0">
            <ContainerPath path="164" />
          </ParameterStartValue>
          <ParameterStartValue id="Y-EmiAoEyU2F0dQrw-uDQw" name="Relative expression in plasma (normalized)" dimension="Fraction" startValue="0.136263736263736" isDefault="0">
            <ContainerPath path="164" />
          </ParameterStartValue>
          <ParameterStartValue id="imXTqm-yykqk-RKjZZP94A" name="Relative expression in vascular endothelium" dimension="Fraction" startValue="0" isDefault="0">
            <ContainerPath path="164" />
          </ParameterStartValue>
          <ParameterStartValue id="xlO4fPelF0q5QXn3Jih_dw" name="Relative expression in vascular endothelium (normalized)" dimension="Fraction" startValue="0" isDefault="0">
            <ContainerPath path="164" />
          </ParameterStartValue>
          <ParameterStartValue id="Sx5XQcxvskKADlz07pBRPg" name="Relative expression in blood cells (normalized)" dimension="Fraction" startValue="0.136263736263736" isDefault="0">
            <ContainerPath path="164" />
          </ParameterStartValue>
          <ParameterStartValue id="tJMU3Zt0DU2jq-mvF21V8A" name="t1/2 (intestine)" dimension="Time" startValue="1380" isDefault="0" displayUnit="h">
            <ContainerPath path="164" />
          </ParameterStartValue>
          <ParameterStartValue id="ZYQiYIYwSUKzaEUol7GfsQ" name="t1/2 (liver)" dimension="Time" startValue="2160" isDefault="0" displayUnit="h">
            <ContainerPath path="164" />
          </ParameterStartValue>
          <ParameterStartValue id="5gtuplY2PEKRnJp6ubsanQ" name="Relative expression out." dimension="Fraction" startValue="0" isDefault="0">
            <ContainerPath path="165" />
          </ParameterStartValue>
          <ParameterStartValue id="aU34GrICCEOge6CljJ1a5g" name="Relative expression out." dimension="Fraction" startValue="0" formula="-acfAOdAVUCrIzIxocntOw" isDefault="0">
            <ContainerPath path="166" />
          </ParameterStartValue>
          <ParameterStartValue id="Zbu_PICS9Umv8Q_5Jnjk5w" name="Relative expression out." dimension="Fraction" startValue="0" formula="-acfAOdAVUCrIzIxocntOw" isDefault="0">
            <ContainerPath path="167" />
          </ParameterStartValue>
          <ParameterStartValue id="aJmundv300mBHeiG2nyt9g" name="Relative expression out." dimension="Fraction" startValue="0" formula="-acfAOdAVUCrIzIxocntOw" isDefault="0">
            <ContainerPath path="168" />
          </ParameterStartValue>
          <ParameterStartValue id="Bh0C2LUBSUaYmAQcIf733w" name="Relative expression out." dimension="Fraction" startValue="0" formula="-acfAOdAVUCrIzIxocntOw" isDefault="0">
            <ContainerPath path="169" />
          </ParameterStartValue>
          <ParameterStartValue id="rb5wco0kLU25T1L92OtiHw" name="Relative expression out." dimension="Fraction" startValue="0" formula="-acfAOdAVUCrIzIxocntOw" isDefault="0">
            <ContainerPath path="170" />
          </ParameterStartValue>
          <ParameterStartValue id="OkIGPitpxkaxM4nMtXq4dw" name="Relative expression out." dimension="Fraction" startValue="0" formula="-acfAOdAVUCrIzIxocntOw" isDefault="0">
            <ContainerPath path="171" />
          </ParameterStartValue>
          <ParameterStartValue id="ZL7AFFj1qEaVJu-zpoypUg" name="Relative expression out." dimension="Fraction" startValue="0" isDefault="0">
            <ContainerPath path="172" />
          </ParameterStartValue>
          <ParameterStartValue id="qS5cmTpGgUeIdBBe5Zp0Hg" name="Relative expression out." dimension="Fraction" startValue="0" formula="-acfAOdAVUCrIzIxocntOw" isDefault="0">
            <ContainerPath path="173" />
          </ParameterStartValue>
          <ParameterStartValue id="VZ-lhHmLwkCdtq_SzVcYBg" name="Relative expression out." dimension="Fraction" startValue="0" formula="-acfAOdAVUCrIzIxocntOw" isDefault="0">
            <ContainerPath path="174" />
          </ParameterStartValue>
          <ParameterStartValue id="Fg3uFSuJL0yWqKCh66D8Vg" name="Relative expression out." dimension="Fraction" startValue="0" formula="-acfAOdAVUCrIzIxocntOw" isDefault="0">
            <ContainerPath path="175" />
          </ParameterStartValue>
          <ParameterStartValue id="CTPczGxiH0ePM4M7HpttHw" name="Relative expression out." dimension="Fraction" startValue="0" isDefault="0">
            <ContainerPath path="176" />
          </ParameterStartValue>
          <ParameterStartValue id="1vInObmjKUyHDC-d0nP0bw" name="Relative expression out." dimension="Fraction" startValue="0" formula="-acfAOdAVUCrIzIxocntOw" isDefault="0">
            <ContainerPath path="177" />
          </ParameterStartValue>
          <ParameterStartValue id="H-y9qwIdOUSVgIdBoSJKDQ" name="Relative expression out." dimension="Fraction" startValue="0" formula="-acfAOdAVUCrIzIxocntOw" isDefault="0">
            <ContainerPath path="178" />
          </ParameterStartValue>
          <ParameterStartValue id="tWXduxgOx0mdxXGdWdIp0g" name="Relative expression out." dimension="Fraction" startValue="0" formula="-acfAOdAVUCrIzIxocntOw" isDefault="0">
            <ContainerPath path="179" />
          </ParameterStartValue>
          <ParameterStartValue id="EUvPMZMms0GJC_ObrUNA-Q" name="Relative expression out." dimension="Fraction" startValue="0" isDefault="0">
            <ContainerPath path="180" />
          </ParameterStartValue>
          <ParameterStartValue id="OoHIZRRvu0Gjtcg-L60C7w" name="Relative expression out." dimension="Fraction" startValue="0" formula="-acfAOdAVUCrIzIxocntOw" isDefault="0">
            <ContainerPath path="181" />
          </ParameterStartValue>
          <ParameterStartValue id="HI01r3maH0CWiLbFu2qriQ" name="Relative expression out." dimension="Fraction" startValue="0" formula="-acfAOdAVUCrIzIxocntOw" isDefault="0">
            <ContainerPath path="182" />
          </ParameterStartValue>
          <ParameterStartValue id="36KHslOZgUyUdoI6fmKpzg" name="Relative expression out." dimension="Fraction" startValue="0" formula="-acfAOdAVUCrIzIxocntOw" isDefault="0">
            <ContainerPath path="183" />
          </ParameterStartValue>
          <ParameterStartValue id="qD4YcgkUfUWYGeWT6CNsXw" name="Relative expression out." dimension="Fraction" startValue="0" isDefault="0">
            <ContainerPath path="184" />
          </ParameterStartValue>
          <ParameterStartValue id="BmqFMvenz0W3nPRRD9yRQA" name="Relative expression out." dimension="Fraction" startValue="0" formula="-acfAOdAVUCrIzIxocntOw" isDefault="0">
            <ContainerPath path="185" />
          </ParameterStartValue>
          <ParameterStartValue id="kbT3wE3VjUS5V-Mvuxi-3g" name="Relative expression out." dimension="Fraction" startValue="0" formula="-acfAOdAVUCrIzIxocntOw" isDefault="0">
            <ContainerPath path="186" />
          </ParameterStartValue>
          <ParameterStartValue id="awffdeBrPkuAe-Gslm_Psg" name="Relative expression out." dimension="Fraction" startValue="0" formula="-acfAOdAVUCrIzIxocntOw" isDefault="0">
            <ContainerPath path="187" />
          </ParameterStartValue>
          <ParameterStartValue id="ObhJ3rqj-kyHk3ijMeby_w" name="Relative expression out." dimension="Fraction" startValue="0" isDefault="0">
            <ContainerPath path="188" />
          </ParameterStartValue>
          <ParameterStartValue id="D1Ft4lIK20i-QTvgl8eJYw" name="Relative expression out." dimension="Fraction" startValue="0" formula="-acfAOdAVUCrIzIxocntOw" isDefault="0">
            <ContainerPath path="189" />
          </ParameterStartValue>
          <ParameterStartValue id="NfsESBERGUOPc8DFcZQTWQ" name="Relative expression out." dimension="Fraction" startValue="0" formula="-acfAOdAVUCrIzIxocntOw" isDefault="0">
            <ContainerPath path="190" />
          </ParameterStartValue>
          <ParameterStartValue id="dkwk3lrrr06TdYPDJiNS3A" name="Relative expression out." dimension="Fraction" startValue="0" formula="-acfAOdAVUCrIzIxocntOw" isDefault="0">
            <ContainerPath path="191" />
          </ParameterStartValue>
          <ParameterStartValue id="1TBcYK9P_US3YtLDTLI8CQ" name="Relative expression out." dimension="Fraction" startValue="0" isDefault="0">
            <ContainerPath path="192" />
          </ParameterStartValue>
          <ParameterStartValue id="SjLiP1MUlkiK_oW76pxNag" name="Relative expression out." dimension="Fraction" startValue="0" formula="-acfAOdAVUCrIzIxocntOw" isDefault="0">
            <ContainerPath path="193" />
          </ParameterStartValue>
          <ParameterStartValue id="jPD675x2EkeA9swYEpx4zw" name="Relative expression out." dimension="Fraction" startValue="0" isDefault="0">
            <ContainerPath path="194" />
          </ParameterStartValue>
          <ParameterStartValue id="oCov_-o-cUqubzSv2WDpUw" name="Relative expression out." dimension="Fraction" startValue="0" formula="-acfAOdAVUCrIzIxocntOw" isDefault="0">
            <ContainerPath path="195" />
          </ParameterStartValue>
          <ParameterStartValue id="0y21p4QfYkeHkvDaIXUuiQ" name="Relative expression out." dimension="Fraction" startValue="0" formula="-acfAOdAVUCrIzIxocntOw" isDefault="0">
            <ContainerPath path="196" />
          </ParameterStartValue>
          <ParameterStartValue id="_lH8jppVcEycBIgV_H5IXA" name="Relative expression out." dimension="Fraction" startValue="0" formula="-acfAOdAVUCrIzIxocntOw" isDefault="0">
            <ContainerPath path="197" />
          </ParameterStartValue>
          <ParameterStartValue id="_38FanBzIka0IClLe8V2qA" name="Relative expression out." dimension="Fraction" startValue="0" formula="-acfAOdAVUCrIzIxocntOw" isDefault="0">
            <ContainerPath path="198" />
          </ParameterStartValue>
          <ParameterStartValue id="WpZ3TKfMrUOVJPykoOxM5A" name="Relative expression out." dimension="Fraction" startValue="0" formula="-acfAOdAVUCrIzIxocntOw" isDefault="0">
            <ContainerPath path="199" />
          </ParameterStartValue>
          <ParameterStartValue id="4qroSw0POkuvuO_pdHeS-g" name="Relative expression out." dimension="Fraction" startValue="0" formula="-acfAOdAVUCrIzIxocntOw" isDefault="0">
            <ContainerPath path="200" />
          </ParameterStartValue>
```
