## Supplementary material for "ToxMCP: Guardrailed, Auditable Agentic Workflows for Computational Toxicology via the Model Context Protocol": Midazolam_Canonical.pkml (part 1 of 17)

```
<?xml version="1.0" encoding="utf-8"?>
<SimulationTransfer id="F1F483i4fUKPb9J8NgOdFw" version="18">
  <Simulation id="3_RD7bFOI0uyag2zVgWWNQ" name="Mikus 2017" icon="Simulation">
    <SimulationConfiguration createAllProcessRateParameters="0">
      <Individual id="5r7JpxioLkOtlRS7tDR6BQ" name="European (P-gp modified, CYP3A4 36 h)" icon="Human" bbVersion="0" pKSimVersion="12.1">
        <Creation createdAt="5250702758287669565" createdBy="mcp" creationMode="New" origin="PKSim" version="12.1" internalVersion="80" />
        <Builders>
          <IndividualParameter id="w8czYmI6-0SWhB2TxxXdFw" name="Ontogeny factor (albumin)" formula="R8Qww92U1UCMzo-kL2ooEQ" isDefault="1">
            <ContainerPath path="0" />
            <Origin bb="pTk4XZWqMUaQ3qHWJZqlgw" para="PUTDcHKB8EWMGLhYOpaErQ" />
            <Info min="0" flag="186" seq="3" ref="0" bb="32" group="142" />
          </IndividualParameter>
          <IndividualParameter id="U9uwGPCePkSNxsnJ-5HBOQ" name="Ontogeny factor (alpha1-acid glycoprotein)" formula="HuV_V8kUU06Ct7MPcFkSsQ" isDefault="1">
            <ContainerPath path="0" />
            <Origin bb="pTk4XZWqMUaQ3qHWJZqlgw" para="ibZhT4PEO0i4HgGjZ7YGeg" />
            <Info min="0" flag="186" seq="3" ref="0" bb="32" group="142" />
          </IndividualParameter>
          <IndividualParameter id="JvAN3YauDEih1rce50bguw" name="Ontogeny factor (alpha1-acid glycoprotein) table" formula="pWFtD8BuVEWyEehN-r9kkw" isDefault="1">
            <ContainerPath path="0" />
            <Origin bb="pTk4XZWqMUaQ3qHWJZqlgw" para="EXokmo8ol0iUkSIRFeS-Lg" />
            <Info min="0" flag="186" seq="3" ref="0" bb="32" group="142" />
          </IndividualParameter>
          <IndividualParameter id="9JsnHKcyp020Hjvx9tvNEg" name="Ontogeny factor (albumin) table" formula="jVZ3WJv05kyp9mYY9pdTDQ" isDefault="1">
            <ContainerPath path="0" />
            <Origin bb="pTk4XZWqMUaQ3qHWJZqlgw" para="SsvAbHNsUE6aMAuVw9Br3Q" />
            <Info min="0" flag="186" seq="3" ref="0" bb="32" group="142" />
          </IndividualParameter>
          <IndividualParameter id="ypVUe8j4ukSthaxPuqIEdQ" name="BMI" dimension="BMI" formula="5Fz-Yasd10WC6snkxJUrpA" isDefault="1" displayUnit="kg/m²">
            <ContainerPath path="0" />
            <ValueOrigin source="Other" description="Standard definition" />
            <Origin bb="pTk4XZWqMUaQ3qHWJZqlgw" para="Alk0efnQrkmKZIHPuMDnZA" />
            <Info min="0.04" max="1.5" flag="188" seq="5" ref="0" bb="32" group="6" />
          </IndividualParameter>
          <IndividualParameter id="XpcDBy7M4UWIVyrUC-lCsw" name="Post menstrual age" dimension="Age in years" formula="Cxi47QaXaUeDXAdBNQt_6A" isDefault="1" displayUnit="year(s)">
            <ContainerPath path="0" />
            <Origin bb="pTk4XZWqMUaQ3qHWJZqlgw" para="_v4r4nwkdEmrK8d4uzqoRQ" />
            <Info min="0" flag="190" seq="5" ref="0" bb="32" group="6" />
          </IndividualParameter>
          <IndividualParameter id="RCPfm95HVESXIkRO3miEyA" name="BSA" dimension="Area" formula="JenD43KJfEGLTKy3Ugr1AA" isDefault="1" displayUnit="cm²">
            <ContainerPath path="0" />
            <Origin bb="pTk4XZWqMUaQ3qHWJZqlgw" para="2xQR9uTNs0ShWFOb3zjXmQ" />
            <Info flag="186" seq="6" ref="0" bb="32" group="6" />
          </IndividualParameter>
          <IndividualParameter id="Yc1THwVzOUK6wst1oY6RRA" name="pH (blood cells)" value="7.22" isDefault="1">
            <ContainerPath path="0" />
            <ValueOrigin source="Publication" description="ICRP, 2002. Basic Anatomical and Physiological Data for Use in Radiological Protection Reference Values. ICRP Publication 89. Ann. ICRP 32 (3-4). https://doi.org/10.1016/0146-6453(79)90123-4" />
            <Origin bb="pTk4XZWqMUaQ3qHWJZqlgw" para="Yxq_wWu1OU-8-TUu_fcL0Q" />
            <Info min="0" max="14" flag="122" seq="1" ref="0" bb="32" group="82" />
          </IndividualParameter>
          <IndividualParameter id="eJnTZyxzoEOhj6RRfnQ6Qw" name="pH (plasma)" value="7.4" isDefault="1">
            <ContainerPath path="0" />
            <ValueOrigin source="Publication" description="ICRP, 2002. Basic Anatomical and Physiological Data for Use in Radiological Protection Reference Values. ICRP Publication 89. Ann. ICRP 32 (3-4). https://doi.org/10.1016/0146-6453(79)90123-4" />
            <Origin bb="pTk4XZWqMUaQ3qHWJZqlgw" para="EJfaO5RfAkuc8nnFY6LiEQ" />
            <Info min="0" max="14" flag="122" seq="1" ref="0" bb="32" group="82" />
          </IndividualParameter>
          <IndividualParameter id="DbV1zsqtN0Wd91u2MbxBiw" name="Age" dimension="Age in years" value="30" isDefault="1" displayUnit="year(s)">
            <ContainerPath path="0" />
            <Origin bb="pTk4XZWqMUaQ3qHWJZqlgw" para="WbuKSdNThESLK0Dgg1WxVg" />
            <Info min="0" max="100" flag="190" seq="1" ref="0" bb="32" group="6" />
          </IndividualParameter>
          <IndividualParameter id="-r2iVkbtFkq9_APKQl-Lqw" name="Gestational age" dimension="Age in weeks" value="40" isDefault="1" displayUnit="week(s)">
            <ContainerPath path="0" />
            <Origin bb="pTk4XZWqMUaQ3qHWJZqlgw" para="hLxgQeyIZ0e5TALjN8__2w" />
            <Info min="24" max="40" flag="182" seq="1" ref="0" bb="32" group="6" />
          </IndividualParameter>
          <IndividualParameter id="BTTEuyw5Nkygsv8n1clGQQ" name="Vf (lipid, plasma)" value="0.007" isDefault="1">
            <ContainerPath path="0" />
            <ValueOrigin source="Publication" description="ICRP, 2002. Basic Anatomical and Physiological Data for Use in Radiological Protection Reference Values. ICRP Publication 89. Ann. ICRP 32 (3-4). https://doi.org/10.1016/0146-6453(79)90123-4" />
            <Origin bb="pTk4XZWqMUaQ3qHWJZqlgw" para="mc6qLaeyCUazWot-4nydQw" />
            <Info min="0" max="1" flag="122" seq="1" ref="0" bb="32" group="109" />
          </IndividualParameter>
          <IndividualParameter id="oyptYWEYA0iOdEKVLaUn0A" name="Vf (neutral lipid, plasma)-RR" value="0.0032" isDefault="1">
            <ContainerPath path="0" />
            <ValueOrigin source="Publication" description="Rodgers T, Rowland M. Mechanistic approaches to volume of distribution predictions: understanding the processes. Pharm Res. 2007 May;24(5):918-33. https://doi.org/10.1007/s11095-006-9210-3" />
            <Origin bb="pTk4XZWqMUaQ3qHWJZqlgw" para="ATUso4HfbUK9CioGCS_9Vg" />
            <Info min="0" max="1" flag="122" seq="1" ref="0" bb="32" group="92" />
          </IndividualParameter>
          <IndividualParameter id="7eVqvk19c0eqQWT0YIt_tQ" name="Vf (protein,plasma)" value="0.067" isDefault="1">
            <ContainerPath path="0" />
            <ValueOrigin source="Publication" description="ICRP, 2002. Basic Anatomical and Physiological Data for Use in Radiological Protection Reference Values. ICRP Publication 89. Ann. ICRP 32 (3-4). https://doi.org/10.1016/0146-6453(79)90123-4" />
            <Origin bb="pTk4XZWqMUaQ3qHWJZqlgw" para="JjsPH6f--k6RUrHabt68iw" />
            <Info min="0" max="1" flag="122" seq="1" ref="0" bb="32" group="109" />
          </IndividualParameter>
          <IndividualParameter id="krG-LQnU1EKj2RPy6i61Uw" name="Vf (water,plasma)" value="0.926" isDefault="1">
            <ContainerPath path="0" />
            <ValueOrigin source="Publication" description="ICRP, 2002. Basic Anatomical and Physiological Data for Use in Radiological Protection Reference Values. ICRP Publication 89. Ann. ICRP 32 (3-4). https://doi.org/10.1016/0146-6453(79)90123-4" />
            <Origin bb="pTk4XZWqMUaQ3qHWJZqlgw" para="WuaCt_7xO0aByfocec63-g" />
            <Info min="0" max="1" flag="122" seq="1" ref="0" bb="32" group="109" />
          </IndividualParameter>
          <IndividualParameter id="Jk8NQtjlkkyteiVABzZN0A" name="Surface/Volume ratio (blood cells)" dimension="Inversed length" value="167000" isDefault="1" displayUnit="1/cm">
            <ContainerPath path="0" />
            <Origin bb="pTk4XZWqMUaQ3qHWJZqlgw" para="lvw9uGVt70ip68e_z9Jq4g" />
            <Info min="167000" max="167000" flag="54" seq="2" ref="0" bb="32" group="110" />
          </IndividualParameter>
          <IndividualParameter id="PeZlEirfbkGH0xXUwRRAVw" name="Vf (neutral lipid, plasma)-PT" value="0.0035" isDefault="1">
            <ContainerPath path="0" />
            <Origin bb="pTk4XZWqMUaQ3qHWJZqlgw" para="K7QXcVMpL0uRROrc6qK1jA" />
            <Info min="0" max="1" flag="122" seq="2" ref="0" bb="32" group="86" />
          </IndividualParameter>
          <IndividualParameter id="PaFFunQGCE64vUUfijvIDA" name="Vf (neutral phospholipid, plasma)-RR" value="0.0021" isDefault="1">
            <ContainerPath path="0" />
            <ValueOrigin source="Publication" description="Rodgers T, Rowland M. Mechanistic approaches to volume of distribution predictions: understanding the processes. Pharm Res. 2007 May;24(5):918-33. https://doi.org/10.1007/s11095-006-9210-3" />
            <Origin bb="pTk4XZWqMUaQ3qHWJZqlgw" para="A-3AQAF4jUKnjRyg2lScKg" />
            <Info min="0" max="1" flag="122" seq="2" ref="0" bb="32" group="92" />
          </IndividualParameter>
          <IndividualParameter id="1nbDMxHRME6K5rjN5ycvCA" name="Height" dimension="Length" value="17.6" isDefault="1" displayUnit="cm">
            <ContainerPath path="0" />
            <Origin bb="pTk4XZWqMUaQ3qHWJZqlgw" para="NG-LLjYC5Ui2M26dNtcoTg" />
            <Info min="0" max="25" flag="190" seq="3" ref="0" bb="32" group="6" />
          </IndividualParameter>
          <IndividualParameter id="qgzQJGQs_0KzmiabPSKWwA" name="Vf (neutral lipid, blood cells)-RR" value="0.0012" isDefault="1">
            <ContainerPath path="0" />
            <ValueOrigin source="Publication" description="Rodgers T, Rowland M. Mechanistic approaches to volume of distribution predictions: understanding the processes. Pharm Res. 2007 May;24(5):918-33. https://doi.org/10.1007/s11095-006-9210-3" />
            <Origin bb="pTk4XZWqMUaQ3qHWJZqlgw" para="ChDC6mkKWka-quFfSwWKyA" />
            <Info min="0" max="1" flag="122" seq="3" ref="0" bb="32" group="92" />
          </IndividualParameter>
          <IndividualParameter id="3Lgc237TUU-iATVwdIqnoA" name="Vf (phospholipid, plasma)-PT" value="0.00225" isDefault="1">
            <ContainerPath path="0" />
            <Origin bb="pTk4XZWqMUaQ3qHWJZqlgw" para="I-3F50RCZkuLyF2UxXw6jw" />
            <Info min="0" max="1" flag="122" seq="3" ref="0" bb="32" group="86" />
          </IndividualParameter>
          <IndividualParameter id="lMVnylF_A06Y77LPGOVCJg" name="Vf (neutral phospholipid, blood cells)-RR" value="0.0033" isDefault="1">
            <ContainerPath path="0" />
            <ValueOrigin source="Publication" description="Rodgers T, Rowland M. Mechanistic approaches to volume of distribution predictions: understanding the processes. Pharm Res. 2007 May;24(5):918-33. https://doi.org/10.1007/s11095-006-9210-3" />
            <Origin bb="pTk4XZWqMUaQ3qHWJZqlgw" para="Jiorqk_-F0KlsQZuSGAp_w" />
            <Info min="0" max="1" flag="122" seq="4" ref="0" bb="32" group="92" />
          </IndividualParameter>
          <IndividualParameter id="JM-vsnObAEWKo-sJAt3C5A" name="Vf (water,plasma)-PT" value="0.945" isDefault="1">
            <ContainerPath path="0" />
            <Origin bb="pTk4XZWqMUaQ3qHWJZqlgw" para="6FKNCn4a60ujuRX3rPFWLA" />
            <Info min="0" max="1" flag="122" seq="4" ref="0" bb="32" group="86" />
          </IndividualParameter>
          <IndividualParameter id="_sLVAarFZ0CL89ztSix-Dw" name="Acidic phospholipids (blood cells) [mg/g] - RR" value="0.57" isDefault="1">
            <ContainerPath path="0" />
            <ValueOrigin source="Publication" description="Rodgers T, Rowland M. Mechanistic approaches to volume of distribution predictions: understanding the processes. Pharm Res. 2007 May;24(5):918-33. https://doi.org/10.1007/s11095-006-9210-3" />
            <Origin bb="pTk4XZWqMUaQ3qHWJZqlgw" para="qelayXD43UqH0BPuPTsUxA" />
            <Info min="0" max="1000" flag="122" seq="5" ref="0" bb="32" group="92" />
          </IndividualParameter>
          <IndividualParameter id="ULKHfWSnD0mbDoyHXGE0Ow" name="Vf (intracellular water, blood cells)-RR" value="0.63" isDefault="1">
            <ContainerPath path="0" />
            <ValueOrigin source="Publication" description="Rodgers T, Rowland M. Mechanistic approaches to volume of distribution predictions: understanding the processes. Pharm Res. 2007 May;24(5):918-33. https://doi.org/10.1007/s11095-006-9210-3" />
            <Origin bb="pTk4XZWqMUaQ3qHWJZqlgw" para="Rt__Q-IOU0awo8jO8PvX9Q" />
            <Info min="0" max="1" flag="122" seq="6" ref="0" bb="32" group="92" />
          </IndividualParameter>
          <IndividualParameter id="NCaUEJ-yNkGDpap2KAdAHw" name="Hematocrit" distributionType="Discrete" isDefault="1">
            <ContainerPath path="0" />
            <Origin bb="pTk4XZWqMUaQ3qHWJZqlgw" para="no5KJzGuTUyo5LO8a2K9Mg" />
            <Info min="0.01" max="0.99" flag="250" seq="1" ref="0" bb="32" group="110" />
          </IndividualParameter>
          <IndividualParameter id="FxdXvXpZBE-zilASMeFXjg" name="MeanBW" distributionType="Normal" dimension="Mass" isDefault="1" displayUnit="kg">
            <ContainerPath path="0" />
            <ValueOrigin source="Publication" description="ICRP, 2002. Basic Anatomical and Physiological Data for Use in Radiological Protection Reference Values. ICRP Publication 89. Ann. ICRP 32 (3-4). https://doi.org/10.1016/0146-6453(79)90123-4" />
            <Origin bb="pTk4XZWqMUaQ3qHWJZqlgw" para="F7emQBCKV0Kb5GBaQ178gA" />
            <Info min="0" flag="166" seq="2" ref="0" bb="32" group="6" />
          </IndividualParameter>
          <IndividualParameter id="e_Aq4LUQ4UWfceS38cKkQA" name="MeanHeight" distributionType="Normal" dimension="Length" isDefault="1" displayUnit="cm">
            <ContainerPath path="0" />
            <ValueOrigin source="Publication" description="ICRP, 2002. Basic Anatomical and Physiological Data for Use in Radiological Protection Reference Values. ICRP Publication 89. Ann. ICRP 32 (3-4). https://doi.org/10.1016/0146-6453(79)90123-4" />
            <Origin bb="pTk4XZWqMUaQ3qHWJZqlgw" para="kuDehV8SykGCcKnWFT9BDQ" />
            <Info min="0" flag="166" seq="3" ref="0" bb="32" group="6" />
          </IndividualParameter>
          <IndividualParameter id="Uf2hRN7lKkmpgiQFz2ANyQ" name="Percentile" value="0.5" isDefault="1">
            <ContainerPath path="1" />
            <Origin bb="pTk4XZWqMUaQ3qHWJZqlgw" para="X0hFclBrwkGz3Ympb6NSDw" />
            <Info min="0" flag="18" seq="1" ref="0" bb="32" group="110" />
          </IndividualParameter>
          <IndividualParameter id="2xRdm7hptkqYS4jZgCiQwQ" name="Mean" value="0.47" isDefault="1">
            <ContainerPath path="1" />
            <Origin bb="pTk4XZWqMUaQ3qHWJZqlgw" para="XJWB0lg1ckuXXXRmKtqZag" />
            <Info min="0.01" max="0.99" flag="50" seq="1" ref="0" bb="32" group="110" />
          </IndividualParameter>
          <IndividualParameter id="pgjttIppsUS_FWB3Ofyv6w" name="Percentile" value="0.5" isDefault="1" displayUnit="kg">
            <ContainerPath path="2" />
            <Origin bb="pTk4XZWqMUaQ3qHWJZqlgw" para="E1ZTYoTQLEKQXVsaKyGGcA" />
            <Info min="0" flag="18" seq="1" ref="0" bb="32" group="6" />
          </IndividualParameter>
          <IndividualParameter id="iQw_qKQ3JE-oDAXgzysCSQ" name="Mean" dimension="Mass" value="73" isDefault="1" displayUnit="kg">
            <ContainerPath path="2" />
            <Origin bb="pTk4XZWqMUaQ3qHWJZqlgw" para="O3BQtT19iEquEyoSV3wiQw" />
            <Info min="0" flag="34" seq="1" ref="0" bb="32" group="6" />
          </IndividualParameter>
          <IndividualParameter id="b5rsHhKSOkuY5yrhMUZBVQ" name="Deviation" dimension="Mass" value="3.65" isDefault="1" displayUnit="kg">
            <ContainerPath path="2" />
            <Origin bb="pTk4XZWqMUaQ3qHWJZqlgw" para="hWFlSxKbUkynjQ617KDmaA" />
            <Info min="0" flag="18" seq="1" ref="0" bb="32" group="6" />
          </IndividualParameter>
          <IndividualParameter id="q38yE0oSc0qAMhGC9O_ApQ" name="Percentile" value="0.5" isDefault="1" displayUnit="cm">
            <ContainerPath path="3" />
            <Origin bb="pTk4XZWqMUaQ3qHWJZqlgw" para="XJQTt9guWUKrZOrcZ2jI8w" />
            <Info min="0" flag="18" seq="1" ref="0" bb="32" group="6" />
          </IndividualParameter>
          <IndividualParameter id="NxmgB-Yc6kOiCV7gNj6PFw" name="Mean" dimension="Length" value="17.6" isDefault="1" displayUnit="cm">
            <ContainerPath path="3" />
            <Origin bb="pTk4XZWqMUaQ3qHWJZqlgw" para="2AYgrZg-KkiJu6jIGbXFRg" />
            <Info min="0" flag="34" seq="1" ref="0" bb="32" group="6" />
          </IndividualParameter>
          <IndividualParameter id="ODfFZ80kNkumyckYnY7wCA" name="Deviation" dimension="Length" value="0.88" isDefault="1" displayUnit="cm">
            <ContainerPath path="3" />
            <Origin bb="pTk4XZWqMUaQ3qHWJZqlgw" para="mYcn9gfVt0-laahFIQhd0Q" />
            <Info min="0" flag="18" seq="1" ref="0" bb="32" group="6" />
          </IndividualParameter>
          <IndividualParameter id="GoaOTqbzIkWqBfyw81kTeA" name="Volume" distributionType="Normal" dimension="Volume" isDefault="1" displayUnit="l">
            <ContainerPath path="4" />
            <ValueOrigin source="Publication" description="ICRP, 2002. Basic Anatomical and Physiological Data for Use in Radiological Protection Reference Values. ICRP Publication 89. Ann. ICRP 32 (3-4). https://doi.org/10.1016/0146-6453(79)90123-4" />
            <Origin bb="pTk4XZWqMUaQ3qHWJZqlgw" para="BhGxMgC4TUexeIC3pJDUng" />
            <Info min="0" flag="234" seq="1" ref="0" bb="32" group="65" />
          </IndividualParameter>
          <IndividualParameter id="Pp9iYPINYUyGjey0wZuhUQ" name="Percentile" value="0.5010295017658349" isDefault="1" displayUnit="l">
            <ContainerPath path="5" />
            <Origin bb="pTk4XZWqMUaQ3qHWJZqlgw" para="mS_isXkjD0u63Fi_WQf0ug" />
            <Info min="0" flag="18" seq="1" ref="0" bb="32" group="65" />
          </IndividualParameter>
          <IndividualParameter id="9SjYXV82E0-t_hTXdG5dMg" name="Mean" dimension="Volume" value="0.963884723" isDefault="1" displayUnit="l">
            <ContainerPath path="5" />
            <Origin bb="pTk4XZWqMUaQ3qHWJZqlgw" para="SR9wrdisd02S58hI5hGfHw" />
            <Info min="0" flag="34" seq="1" ref="0" bb="32" group="65" />
          </IndividualParameter>
          <IndividualParameter id="ARvYMAuVgE-ZVS67v7NKxg" name="Deviation" dimension="Volume" value="0.048194236" isDefault="1" displayUnit="l">
            <ContainerPath path="5" />
            <Origin bb="pTk4XZWqMUaQ3qHWJZqlgw" para="n5eWOVzxXUu0fjQ5k080pg" />
            <Info min="0" flag="18" seq="1" ref="0" bb="32" group="65" />
          </IndividualParameter>
          <IndividualParameter id="Yep5Rhk4nkOJuGGcOkM4pA" name="Volume" distributionType="Normal" dimension="Volume" isDefault="1" displayUnit="l">
            <ContainerPath path="6" />
            <ValueOrigin source="Publication" description="ICRP, 2002. Basic Anatomical and Physiological Data for Use in Radiological Protection Reference Values. ICRP Publication 89. Ann. ICRP 32 (3-4). https://doi.org/10.1016/0146-6453(79)90123-4" />
            <Origin bb="pTk4XZWqMUaQ3qHWJZqlgw" para="q1HQjvpQ-ES4m67uRiEjaw" />
            <Info min="0" flag="234" seq="1" ref="0" bb="32" group="65" />
          </IndividualParameter>
          <IndividualParameter id="iS5JKARVsU-Ol_EJjK6o1w" name="Percentile" value="0.5005582321890214" isDefault="1" displayUnit="l">
            <ContainerPath path="7" />
            <Origin bb="pTk4XZWqMUaQ3qHWJZqlgw" para="l_l2VIq2B0y3pbI2hGhWTA" />
            <Info min="0" flag="18" seq="1" ref="0" bb="32" group="65" />
          </IndividualParameter>
          <IndividualParameter id="WM8BnxzfMU-ORmIlDqLqWA" name="Mean" dimension="Volume" value="0.419080314" isDefault="1" displayUnit="l">
            <ContainerPath path="7" />
            <Origin bb="pTk4XZWqMUaQ3qHWJZqlgw" para="OdyDuQ97b0Kc_5dxH_6lsg" />
            <Info min="0" flag="34" seq="1" ref="0" bb="32" group="65" />
          </IndividualParameter>
          <IndividualParameter id="4TvqpFXvU0KmnYFEwFmnLg" name="Deviation" dimension="Volume" value="0.020954016" isDefault="1" displayUnit="l">
            <ContainerPath path="7" />
            <Origin bb="pTk4XZWqMUaQ3qHWJZqlgw" para="p_21CBgDsEyCEtqC7pGEQQ" />
            <Info min="0" flag="18" seq="1" ref="0" bb="32" group="65" />
          </IndividualParameter>
          <IndividualParameter id="XgHEOUXphUCvHe8gKe45Ng" name="Allometric scale factor" value="2" isDefault="1">
            <ContainerPath path="8" />
            <Origin bb="pTk4XZWqMUaQ3qHWJZqlgw" para="H1nwwpfxFU62zSnoDGCSnQ" />
            <Info min="2" max="2" flag="54" seq="1" ref="0" bb="32" group="2" />
          </IndividualParameter>
          <IndividualParameter id="SQq0_OYF3k-a7OA48v0I9w" name="Fraction vascular" value="0.034" isDefault="1">
            <ContainerPath path="8" />
            <ValueOrigin source="Publication" description="Edginton, A.N., Schmitt, W. &amp; Willmann, S. Clin Pharmacokinet (2006) 45: 1013. https://doi.org/10.2165/00003088-200645100-00005" />
            <Origin bb="pTk4XZWqMUaQ3qHWJZqlgw" para="h5p2V4sFZ06iV7CpRBvwGQ" />
            <Info min="0" max="1" flag="58" seq="15" ref="0" bb="32" group="64" />
          </IndividualParameter>
          <IndividualParameter id="0a6R462zp0qQuGJIsYhwVA" name="Vf (lipid)" value="0.268" isDefault="1">
            <ContainerPath path="8" />
            <ValueOrigin source="Publication" description="ICRP, 2002. Basic Anatomical and Physiological Data for Use in Radiological Protection Reference Values. ICRP Publication 89. Ann. ICRP 32 (3-4). https://doi.org/10.1016/0146-6453(79)90123-4" />
            <Origin bb="pTk4XZWqMUaQ3qHWJZqlgw" para="sgZ4be4BNU6p9tU5X2Gbqw" />
            <Info min="0" max="1" flag="122" seq="15" ref="0" bb="32" group="85" />
          </IndividualParameter>
          <IndividualParameter id="fQpBpVyZoUGNIM1jGlR30A" name="Vf (neutral lipid)-PT" value="0.074" isDefault="1">
            <ContainerPath path="8" />
            <Origin bb="pTk4XZWqMUaQ3qHWJZqlgw" para="YSNdDVbB8Uy4WGchhpaQHA" />
            <Info min="0" max="1" flag="122" seq="15" ref="0" bb="32" group="86" />
          </IndividualParameter>
          <IndividualParameter id="Z1XJQi3jhUSs-S9WhsJk3Q" name="Vf (phospholipid)-PT" value="0.0011" isDefault="1">
            <ContainerPath path="8" />
            <Origin bb="pTk4XZWqMUaQ3qHWJZqlgw" para="M_K1guBXLESkrYu9CzC5XQ" />
            <Info min="0" max="1" flag="122" seq="16" ref="0" bb="32" group="86" />
          </IndividualParameter>
          <IndividualParameter id="4SUY4UU0KkKKepy-uiyYXg" name="Vf (protein)" value="0.268" isDefault="1">
            <ContainerPath path="8" />
            <ValueOrigin source="Publication" description="ICRP, 2002. Basic Anatomical and Physiological Data for Use in Radiological Protection Reference Values. ICRP Publication 89. Ann. ICRP 32 (3-4). https://doi.org/10.1016/0146-6453(79)90123-4" />
            <Origin bb="pTk4XZWqMUaQ3qHWJZqlgw" para="qEdNJVAXWUa6DBVFqAKmGQ" />
            <Info min="0" max="1" flag="122" seq="16" ref="0" bb="32" group="85" />
          </IndividualParameter>
          <IndividualParameter id="ORm_NH4ff0SL1eHrrFGH7w" name="Vf (water)" value="0.465" isDefault="1">
            <ContainerPath path="8" />
            <ValueOrigin source="Publication" description="ICRP, 2002. Basic Anatomical and Physiological Data for Use in Radiological Protection Reference Values. ICRP Publication 89. Ann. ICRP 32 (3-4). https://doi.org/10.1016/0146-6453(79)90123-4" />
            <Origin bb="pTk4XZWqMUaQ3qHWJZqlgw" para="684RkBLeaE6u_ZEKrsp5cA" />
            <Info min="0" max="1" flag="122" seq="17" ref="0" bb="32" group="85" />
          </IndividualParameter>
          <IndividualParameter id="N578-5hKk0agoZ5e3LN_SA" name="Vf (water)-PT" value="0.439" isDefault="1">
            <ContainerPath path="8" />
            <Origin bb="pTk4XZWqMUaQ3qHWJZqlgw" para="R91eHucCYUC3IRG-bdizyQ" />
            <Info min="0" max="1" flag="122" seq="17" ref="0" bb="32" group="86" />
          </IndividualParameter>
          <IndividualParameter id="FxNFOEZ4h0mymFk5Jtaahg" name="Specific blood flow rate" distributionType="Normal" dimension="Flow per weight organ" isDefault="1" displayUnit="ml/min/100g organ">
            <ContainerPath path="8" />
            <ValueOrigin source="Publication" description="Edginton, A.N., Schmitt, W. &amp; Willmann, S. Clin Pharmacokinet (2006) 45: 1013. https://doi.org/10.2165/00003088-200645100-00005" />
            <Origin bb="pTk4XZWqMUaQ3qHWJZqlgw" para="TBqq0TY5kEq62fs-R7tnhQ" />
            <Info min="0" flag="250" seq="1" ref="0" bb="32" group="5" />
          </IndividualParameter>
          <IndividualParameter id="CckaP3sve0iwJCSQD4KqAg" name="Volume" distributionType="Normal" dimension="Volume" isDefault="1" displayUnit="l">
            <ContainerPath path="8" />
            <ValueOrigin source="Publication" description="ICRP, 2002. Basic Anatomical and Physiological Data for Use in Radiological Protection Reference Values. ICRP Publication 89. Ann. ICRP 32 (3-4). https://doi.org/10.1016/0146-6453(79)90123-4" />
            <Origin bb="pTk4XZWqMUaQ3qHWJZqlgw" para="-TFV9Pol_k6dQ62mFIe4jQ" />
            <Info min="0" flag="234" seq="2" ref="0" bb="32" group="65" />
          </IndividualParameter>
          <IndividualParameter id="b1CpV0wWAUG12_dmjyQpBg" name="Percentile" value="0.5" isDefault="1" displayUnit="ml/min/100g organ">
            <ContainerPath path="9" />
            <Origin bb="pTk4XZWqMUaQ3qHWJZqlgw" para="YnaR_Fn3eUefxPBjiV-jWg" />
            <Info min="0" flag="18" seq="1" ref="0" bb="32" group="5" />
          </IndividualParameter>
          <IndividualParameter id="ykPdeXRZwEmU2kIQQWFseQ" name="Mean" dimension="Flow per weight organ" value="0.027495" isDefault="1" displayUnit="ml/min/100g organ">
            <ContainerPath path="9" />
            <Origin bb="pTk4XZWqMUaQ3qHWJZqlgw" para="yKKAozksMk22tyQjSkTOjg" />
            <Info min="0" flag="50" seq="1" ref="0" bb="32" group="5" />
          </IndividualParameter>
          <IndividualParameter id="A05942gXHU2q6f4_YmX52w" name="Deviation" dimension="Flow per weight organ" value="0.00137475" isDefault="1" displayUnit="ml/min/100g organ">
            <ContainerPath path="9" />
            <Origin bb="pTk4XZWqMUaQ3qHWJZqlgw" para="6wkRjYXeGUSgmZ5Qoges9A" />
            <Info min="0" flag="18" seq="1" ref="0" bb="32" group="5" />
          </IndividualParameter>
          <IndividualParameter id="ZflB1cwvO0yfwp5VcYYFKg" name="Percentile" value="0.5031542485070226" isDefault="1" displayUnit="l">
            <ContainerPath path="10" />
            <Origin bb="pTk4XZWqMUaQ3qHWJZqlgw" para="Ubmi520kn0mJVTrtBNwSyQ" />
            <Info min="0" flag="18" seq="1" ref="0" bb="32" group="65" />
          </IndividualParameter>
          <IndividualParameter id="iL4EUg-jzEGo5oMyKs217Q" name="Mean" dimension="Volume" value="11.817828072" isDefault="1" displayUnit="l">
            <ContainerPath path="10" />
            <Origin bb="pTk4XZWqMUaQ3qHWJZqlgw" para="VENDH30CEEOSJoMMVw5hIQ" />
            <Info min="0" flag="34" seq="1" ref="0" bb="32" group="65" />
          </IndividualParameter>
          <IndividualParameter id="Vxvgp2vjZ0SdmBWMnrAFpg" name="Deviation" dimension="Volume" value="0.130693360648248" isDefault="1" displayUnit="l">
            <ContainerPath path="10" />
            <Origin bb="pTk4XZWqMUaQ3qHWJZqlgw" para="x5Xhfsz_JE-zboGLDY5xrw" />
            <Info min="0" flag="18" seq="1" ref="0" bb="32" group="65" />
          </IndividualParameter>
          <IndividualParameter id="Q40JY1pj8ESZWYHIzmLzNg" name="Gallbladder ejection half-time" dimension="Time" value="19.7" isDefault="1" displayUnit="h">
            <ContainerPath path="11" />
            <Origin bb="pTk4XZWqMUaQ3qHWJZqlgw" para="uf2IASBPgUaODCrNNp48tg" />
            <Info min="0" flag="122" seq="1" ref="0" bb="32" group="128" />
          </IndividualParameter>
          <IndividualParameter id="unXCJSdKg02xy4gyjYJ6RQ" name="Gallbladder ejection fraction" dimension="Fraction" value="0.65" isDefault="1">
            <ContainerPath path="11" />
            <Origin bb="pTk4XZWqMUaQ3qHWJZqlgw" para="F7U2JGD-6kOeg6mTOji8Kg" />
            <Info min="0" max="1" flag="122" seq="2" ref="0" bb="32" group="128" />
          </IndividualParameter>
          <IndividualParameter id="VWfvle6GnUaE3eg3Nwdb8Q" name="Allometric scale factor" value="0" isDefault="1">
            <ContainerPath path="12" />
            <Origin bb="pTk4XZWqMUaQ3qHWJZqlgw" para="ghpYq_iMlEKpZ_b1ZxHdlg" />
            <Info min="0" max="0" flag="54" seq="1" ref="0" bb="32" group="2" />
          </IndividualParameter>
          <IndividualParameter id="2tfx7XCmVkq7nZ3wx-xmgg" name="Fraction vascular" value="0.039" isDefault="1">
            <ContainerPath path="12" />
            <ValueOrigin source="Publication" description="Edginton, A.N., Schmitt, W. &amp; Willmann, S. Clin Pharmacokinet (2006) 45: 1013. https://doi.org/10.2165/00003088-200645100-00005" />
            <Origin bb="pTk4XZWqMUaQ3qHWJZqlgw" para="UGwbMeuXPEK9I7fWlAFlGg" />
            <Info min="0" max="1" flag="58" seq="18" ref="0" bb="32" group="64" />
          </IndividualParameter>
          <IndividualParameter id="8X40l6pPEUa27QW5Ks8x3A" name="Vf (lipid)" value="0.11" isDefault="1">
            <ContainerPath path="12" />
            <ValueOrigin source="Publication" description="ICRP, 2002. Basic Anatomical and Physiological Data for Use in Radiological Protection Reference Values. ICRP Publication 89. Ann. ICRP 32 (3-4). https://doi.org/10.1016/0146-6453(79)90123-4" />
            <Origin bb="pTk4XZWqMUaQ3qHWJZqlgw" para="2LgrQ-mp8kySIt8rAd1OFw" />
            <Info min="0" max="1" flag="122" seq="18" ref="0" bb="32" group="85" />
          </IndividualParameter>
          <IndividualParameter id="jTxbA8HFP0Gaa0JOdNMbTg" name="Vf (neutral lipid)-PT" value="0.051" isDefault="1">
            <ContainerPath path="12" />
            <Origin bb="pTk4XZWqMUaQ3qHWJZqlgw" para="vuB9C61vDUOcD71V2Kwggw" />
            <Info min="0" max="1" flag="122" seq="18" ref="0" bb="32" group="86" />
          </IndividualParameter>
          <IndividualParameter id="aXA28PtSTUCUE_E-stk_4A" name="Vf (phospholipid)-PT" value="0.0565" isDefault="1">
            <ContainerPath path="12" />
            <Origin bb="pTk4XZWqMUaQ3qHWJZqlgw" para="WARfUBI55UeIJmo8ZK4Oqg" />
            <Info min="0" max="1" flag="122" seq="19" ref="0" bb="32" group="86" />
          </IndividualParameter>
          <IndividualParameter id="sUz_Jb4DQkeWbULLz4FlSg" name="Vf (protein)" value="0.081" isDefault="1">
            <ContainerPath path="12" />
            <ValueOrigin source="Publication" description="ICRP, 2002. Basic Anatomical and Physiological Data for Use in Radiological Protection Reference Values. ICRP Publication 89. Ann. ICRP 32 (3-4). https://doi.org/10.1016/0146-6453(79)90123-4" />
            <Origin bb="pTk4XZWqMUaQ3qHWJZqlgw" para="eZB50e9bn0WB6jmHEs1laA" />
            <Info min="0" max="1" flag="122" seq="19" ref="0" bb="32" group="85" />
          </IndividualParameter>
          <IndividualParameter id="gi0dreArfUuyYxQk83y8FQ" name="Vf (water)" value="0.808" isDefault="1">
            <ContainerPath path="12" />
            <ValueOrigin source="Publication" description="ICRP, 2002. Basic Anatomical and Physiological Data for Use in Radiological Protection Reference Values. ICRP Publication 89. Ann. ICRP 32 (3-4). https://doi.org/10.1016/0146-6453(79)90123-4" />
            <Origin bb="pTk4XZWqMUaQ3qHWJZqlgw" para="_bSkFL1I602n3_LDkL3f1Q" />
            <Info min="0" max="1" flag="122" seq="20" ref="0" bb="32" group="85" />
          </IndividualParameter>
          <IndividualParameter id="cQr4jp9RUEuTiPMdLDHm_A" name="Vf (water)-PT" value="0.77" isDefault="1">
            <ContainerPath path="12" />
            <Origin bb="pTk4XZWqMUaQ3qHWJZqlgw" para="cHmPkAdao02tzUxjkjaMVw" />
            <Info min="0" max="1" flag="122" seq="20" ref="0" bb="32" group="86" />
          </IndividualParameter>
          <IndividualParameter id="GpzjzZ7hCUWSn8Axx1Xz0g" name="Volume" distributionType="Normal" dimension="Volume" isDefault="1" displayUnit="l">
            <ContainerPath path="12" />
            <ValueOrigin source="Publication" description="ICRP, 2002. Basic Anatomical and Physiological Data for Use in Radiological Protection Reference Values. ICRP Publication 89. Ann. ICRP 32 (3-4). https://doi.org/10.1016/0146-6453(79)90123-4" />
            <Origin bb="pTk4XZWqMUaQ3qHWJZqlgw" para="7ARTKZnltkStXir_sSTb_w" />
            <Info min="0" flag="234" seq="3" ref="0" bb="32" group="65" />
          </IndividualParameter>
          <IndividualParameter id="q5eiQm_ar0uXrDW0egC20w" name="Specific blood flow rate" distributionType="Normal" dimension="Flow per weight organ" isDefault="1" displayUnit="ml/min/100g organ">
            <ContainerPath path="12" />
            <ValueOrigin source="Publication" description="Edginton, A.N., Schmitt, W. &amp; Willmann, S. Clin Pharmacokinet (2006) 45: 1013. https://doi.org/10.2165/00003088-200645100-00005" />
            <Origin bb="pTk4XZWqMUaQ3qHWJZqlgw" para="8b3NTJHE0Ey3MR0wSC93WA" />
            <Info min="0" flag="250" seq="21" ref="0" bb="32" group="5" />
          </IndividualParameter>
          <IndividualParameter id="XZlqTHUm_kKTHyD97p3aPQ" name="Percentile" value="0.5018680903000523" isDefault="1" displayUnit="l">
            <ContainerPath path="13" />
            <Origin bb="pTk4XZWqMUaQ3qHWJZqlgw" para="F1DqMYT9zEaBShUoM0x5vw" />
            <Info min="0" flag="18" seq="1" ref="0" bb="32" group="65" />
          </IndividualParameter>
          <IndividualParameter id="sG2KIb6p00mI218jWoKePw" name="Mean" dimension="Volume" value="1.5088" isDefault="1" displayUnit="l">
            <ContainerPath path="13" />
            <Origin bb="pTk4XZWqMUaQ3qHWJZqlgw" para="OD4H7ngViUu6JXJ-VNJ0gA" />
            <Info min="0" flag="34" seq="1" ref="0" bb="32" group="65" />
          </IndividualParameter>
          <IndividualParameter id="gXWbPX37DUuSOHDjUXPWqg" name="Deviation" dimension="Volume" value="0.07544" isDefault="1" displayUnit="l">
            <ContainerPath path="13" />
            <Origin bb="pTk4XZWqMUaQ3qHWJZqlgw" para="5CBTgL_fiEGN1vrLZEFzeA" />
            <Info min="0" flag="18" seq="1" ref="0" bb="32" group="65" />
          </IndividualParameter>
          <IndividualParameter id="sxVWToj0f0CbdwmAapQOow" name="Percentile" value="0.5" isDefault="1" displayUnit="ml/min/100g organ">
            <ContainerPath path="14" />
            <Origin bb="pTk4XZWqMUaQ3qHWJZqlgw" para="uXiVOmS5pEuipLQDOMDEfw" />
            <Info min="0" flag="18" seq="1" ref="0" bb="32" group="5" />
          </IndividualParameter>
          <IndividualParameter id="54O2uI5ddUSciUWnAAnyNw" name="Mean" dimension="Flow per weight organ" value="0.51675" isDefault="1" displayUnit="ml/min/100g organ">
            <ContainerPath path="14" />
            <Origin bb="pTk4XZWqMUaQ3qHWJZqlgw" para="1u278fS9cUq9Pz-T76Tsww" />
            <Info min="0" flag="50" seq="1" ref="0" bb="32" group="5" />
          </IndividualParameter>
          <IndividualParameter id="TqnRn716LUeBSEvR6rqdqA" name="Deviation" dimension="Flow per weight organ" value="0.0258375" isDefault="1" displayUnit="ml/min/100g organ">
            <ContainerPath path="14" />
            <Origin bb="pTk4XZWqMUaQ3qHWJZqlgw" para="k_6K5B8Bh0qwZIA9OiyKJg" />
            <Info min="0" flag="18" seq="1" ref="0" bb="32" group="5" />
          </IndividualParameter>
          <IndividualParameter id="BXV3VQqpC0eU9qDGmSgfew" name="Allometric scale factor" value="2" isDefault="1">
            <ContainerPath path="15" />
            <Origin bb="pTk4XZWqMUaQ3qHWJZqlgw" para="UXcgFflDGE-1Wp7T0UOW2w" />
            <Info min="2" max="2" flag="54" seq="1" ref="0" bb="32" group="2" />
          </IndividualParameter>
          <IndividualParameter id="HyqSOCfjb06wO58UNhHv-g" name="Fraction vascular" value="0.018" isDefault="1">
            <ContainerPath path="15" />
            <ValueOrigin source="Publication" description="Edginton, A.N., Schmitt, W. &amp; Willmann, S. Clin Pharmacokinet (2006) 45: 1013. https://doi.org/10.2165/00003088-200645100-00005" />
            <Origin bb="pTk4XZWqMUaQ3qHWJZqlgw" para="Zic7ak-oO0uJPqq-lVp_JQ" />
            <Info min="0" max="1" flag="58" seq="21" ref="0" bb="32" group="64" />
          </IndividualParameter>
          <IndividualParameter id="il5AyCnlKEaT32szfTpMMw" name="Vf (protein)" value="0.05" isDefault="1">
            <ContainerPath path="15" />
            <ValueOrigin source="Publication" description="ICRP, 2002. Basic Anatomical and Physiological Data for Use in Radiological Protection Reference Values. ICRP Publication 89. Ann. ICRP 32 (3-4). https://doi.org/10.1016/0146-6453(79)90123-4" />
            <Origin bb="pTk4XZWqMUaQ3qHWJZqlgw" para="PM8DcigqG0ClgqGbMIlR_g" />
            <Info min="0" max="1" flag="122" seq="22" ref="0" bb="32" group="85" />
          </IndividualParameter>
          <IndividualParameter id="3VGHMLFe_UGKY8ZcPa7Clg" name="Volume" distributionType="LogNormal" dimension="Volume" isDefault="1" displayUnit="l">
            <ContainerPath path="15" />
            <ValueOrigin source="Publication" description="ICRP, 2002. Basic Anatomical and Physiological Data for Use in Radiological Protection Reference Values. ICRP Publication 89. Ann. ICRP 32 (3-4). https://doi.org/10.1016/0146-6453(79)90123-4" />
            <Origin bb="pTk4XZWqMUaQ3qHWJZqlgw" para="z1KgNlaBX0OKrOVGDzmc_Q" />
            <Info min="0" flag="234" seq="4" ref="0" bb="32" group="65" />
          </IndividualParameter>
          <IndividualParameter id="lmTEPwms50-8CFdlQ3-8cA" name="Vf (lipid)" distributionType="Discrete" isDefault="1">
            <ContainerPath path="15" />
            <ValueOrigin source="Publication" description="Edginton, A.N., Schmitt, W. &amp; Willmann, S. Clin Pharmacokinet (2006) 45: 1013. https://doi.org/10.2165/00003088-200645100-00005" />
            <Origin bb="pTk4XZWqMUaQ3qHWJZqlgw" para="evdUQShpjEuGe-leEzvcIw" />
            <Info min="0" max="1" flag="250" seq="21" ref="0" bb="32" group="85" />
          </IndividualParameter>
          <IndividualParameter id="9fGUVaIjS0OeY3Ze74otkg" name="Vf (neutral lipid)-PT" distributionType="Discrete" isDefault="1">
            <ContainerPath path="15" />
            <Origin bb="pTk4XZWqMUaQ3qHWJZqlgw" para="u27OZPlq7ka0UjRGPSrWfA" />
            <Info min="0" max="1" flag="250" seq="21" ref="0" bb="32" group="86" />
          </IndividualParameter>
          <IndividualParameter id="FYjZ5UYU0kSDc8kZF5pZjQ" name="Vf (phospholipid)-PT" distributionType="Discrete" isDefault="1">
            <ContainerPath path="15" />
            <Origin bb="pTk4XZWqMUaQ3qHWJZqlgw" para="W5BarsPVt0memFo6c5FviA" />
            <Info min="0" max="1" flag="250" seq="22" ref="0" bb="32" group="86" />
          </IndividualParameter>
          <IndividualParameter id="4mS1iKRYUUmk1GZV3Vy16w" name="Fraction interstitial" distributionType="Discrete" isDefault="1">
            <ContainerPath path="15" />
            <ValueOrigin source="Publication" description="Edginton, A.N., Schmitt, W. &amp; Willmann, S. Clin Pharmacokinet (2006) 45: 1013. https://doi.org/10.2165/00003088-200645100-00005" />
            <Origin bb="pTk4XZWqMUaQ3qHWJZqlgw" para="an1WfjONdUm7TI2m3iZl1Q" />
            <Info min="0" max="1" flag="186" seq="23" ref="0" bb="32" group="64" />
          </IndividualParameter>
          <IndividualParameter id="Cbmpp3ha00OVIR060iZ1Bg" name="Vf (water)" distributionType="Discrete" isDefault="1">
            <ContainerPath path="15" />
            <ValueOrigin source="Publication" description="Edginton, A.N., Schmitt, W. &amp; Willmann, S. Clin Pharmacokinet (2006) 45: 1013. https://doi.org/10.2165/00003088-200645100-00005" />
            <Origin bb="pTk4XZWqMUaQ3qHWJZqlgw" para="z9BYFJOtvEyQulN88sVrrA" />
            <Info min="0" max="1" flag="250" seq="23" ref="0" bb="32" group="85" />
          </IndividualParameter>
          <IndividualParameter id="_ak1ILpdskmZ_okGiiZb1w" name="Vf (water)-PT" distributionType="Discrete" isDefault="1">
            <ContainerPath path="15" />
            <Origin bb="pTk4XZWqMUaQ3qHWJZqlgw" para="enBtYuL86EGkrG0SwcGxGQ" />
            <Info min="0" max="1" flag="250" seq="23" ref="0" bb="32" group="86" />
          </IndividualParameter>
          <IndividualParameter id="-Y_6XU14H0GPguZP3nGYTQ" name="Vf (neutral lipid)-RR" distributionType="Discrete" isDefault="1">
            <ContainerPath path="15" />
            <Origin bb="pTk4XZWqMUaQ3qHWJZqlgw" para="NK2ifcsdo0S8S39b40Ww1g" />
            <Info min="0" max="1" flag="250" seq="35" ref="0" bb="32" group="92" />
          </IndividualParameter>
          <IndividualParameter id="MwQRp_3iqkaBqlxLSMDFeQ" name="Vf (neutral lipid)-WS" distributionType="Discrete" isDefault="1">
            <ContainerPath path="15" />
            <Origin bb="pTk4XZWqMUaQ3qHWJZqlgw" para="c0hVrlU4EUWkqfF6aHnpZQ" />
            <Info min="0" max="1" flag="250" seq="35" ref="0" bb="32" group="95" />
          </IndividualParameter>
          <IndividualParameter id="73i2ZhYbmkqPSmGbZ6QBOA" name="Vf (neutral phospholipid)-RR" distributionType="Discrete" isDefault="1">
            <ContainerPath path="15" />
            <Origin bb="pTk4XZWqMUaQ3qHWJZqlgw" para="EQZfFOCG_EqkWiQAWWpApA" />
            <Info min="0" max="1" flag="250" seq="36" ref="0" bb="32" group="92" />
          </IndividualParameter>
          <IndividualParameter id="cI8A8ynELE2R0BMfBZ7IWQ" name="Vf (neutral phospholipid, plasma)-WS" distributionType="Discrete" isDefault="1">
            <ContainerPath path="15" />
            <Origin bb="pTk4XZWqMUaQ3qHWJZqlgw" para="mgNGN48cT0W5pDenQIEc-Q" />
            <Info min="0" max="1" flag="250" seq="36" ref="0" bb="32" group="95" />
          </IndividualParameter>
          <IndividualParameter id="ySEnOPFVr0W8PY4asyzZ3w" name="Vf (extracellular water)-RR" distributionType="Discrete" isDefault="1">
            <ContainerPath path="15" />
            <Origin bb="pTk4XZWqMUaQ3qHWJZqlgw" para="oKr4Mo7nNESUO4TTU_Sqpw" />
            <Info min="0" max="1" flag="250" seq="37" ref="0" bb="32" group="92" />
          </IndividualParameter>
          <IndividualParameter id="7hScMeFrvUmzqY3h9O-AfA" name="Vf (intracellular water)-RR" distributionType="Discrete" isDefault="1">
            <ContainerPath path="15" />
            <Origin bb="pTk4XZWqMUaQ3qHWJZqlgw" para="b7XSXrnGakSWFP4CPcESFw" />
            <Info min="0" max="1" flag="250" seq="38" ref="0" bb="32" group="92" />
          </IndividualParameter>
          <IndividualParameter id="9t1Sf4gu8kCmQb-sgyeRsw" name="Vf (water)-WS" distributionType="Discrete" isDefault="1">
            <ContainerPath path="15" />
            <Origin bb="pTk4XZWqMUaQ3qHWJZqlgw" para="Rn1GCdgol0GIxi9EuSqfqA" />
            <Info min="0" max="1" flag="250" seq="38" ref="0" bb="32" group="95" />
          </IndividualParameter>
          <IndividualParameter id="ZlknvgIpI0WXW08GZCuqFA" name="Specific blood flow rate" distributionType="Normal" dimension="Flow per weight organ" isDefault="1" displayUnit="ml/min/100g organ">
            <ContainerPath path="15" />
            <ValueOrigin source="Publication" description="Edginton, A.N., Schmitt, W. &amp; Willmann, S. Clin Pharmacokinet (2006) 45: 1013. https://doi.org/10.2165/00003088-200645100-00005" />
            <Origin bb="pTk4XZWqMUaQ3qHWJZqlgw" para="_aNk7KcLNUeDMcvPeF-DUQ" />
            <Info min="0" flag="250" seq="41" ref="0" bb="32" group="5" />
          </IndividualParameter>
          <IndividualParameter id="VWavhbZxf064LAoHfu_cNQ" name="Percentile" value="0.4859614613990124" isDefault="1" displayUnit="l">
            <ContainerPath path="16" />
            <Origin bb="pTk4XZWqMUaQ3qHWJZqlgw" para="VVEWB6Wl5ECwlanvX21eUA" />
            <Info min="0" flag="18" seq="1" ref="0" bb="32" group="65" />
          </IndividualParameter>
          <IndividualParameter id="B-2w-LpY4EqjG7UO9vB8Zw" name="Mean" dimension="Volume" value="14.868" isDefault="1" displayUnit="l">
            <ContainerPath path="16" />
            <Origin bb="pTk4XZWqMUaQ3qHWJZqlgw" para="IG0vUSTY9USmw-mKbe1K-w" />
            <Info min="0" flag="34" seq="1" ref="0" bb="32" group="65" />
          </IndividualParameter>
          <IndividualParameter id="Bw4J8y2C8Eu-Zutsmz-owA" name="GeometricDeviation" value="1.5" isDefault="1">
            <ContainerPath path="16" />
            <Origin bb="pTk4XZWqMUaQ3qHWJZqlgw" para="MxbPy1qBrUOIyziBrw2NEQ" />
            <Info min="1" flag="18" seq="1" ref="0" bb="32" group="65" />
          </IndividualParameter>
          <IndividualParameter id="iTRMdwioYkiCmh4dEMNHWw" name="Percentile" value="0.5" isDefault="1">
            <ContainerPath path="17" />
            <Origin bb="pTk4XZWqMUaQ3qHWJZqlgw" para="2qrGdTIjZkaU7N4lTOjCWw" />
            <Info min="0" flag="18" seq="1" ref="0" bb="32" group="85" />
          </IndividualParameter>
          <IndividualParameter id="l_fa_oS_306015t0OaEORg" name="Mean" value="0.8" isDefault="1">
            <ContainerPath path="17" />
            <Origin bb="pTk4XZWqMUaQ3qHWJZqlgw" para="HvqzGwS5zkewe30bCnjnrA" />
            <Info min="0" max="1" flag="50" seq="1" ref="0" bb="32" group="85" />
          </IndividualParameter>
          <IndividualParameter id="0-o4lrH52ku6wiyFmdGhDw" name="Percentile" value="0.5" isDefault="1">
            <ContainerPath path="18" />
            <Origin bb="pTk4XZWqMUaQ3qHWJZqlgw" para="GTM8GEn3OEKToi8KaM0-rA" />
            <Info min="0" flag="18" seq="1" ref="0" bb="32" group="86" />
          </IndividualParameter>
          <IndividualParameter id="hyvy_GM580eyf7ltF3OrBA" name="Mean" value="0.79" isDefault="1">
            <ContainerPath path="18" />
            <Origin bb="pTk4XZWqMUaQ3qHWJZqlgw" para="bAX0cB5YyUuh9UOjtpWLLg" />
            <Info min="0" max="1" flag="50" seq="1" ref="0" bb="32" group="86" />
          </IndividualParameter>
          <IndividualParameter id="PtVNrzOskUy2VmzOE7Auuw" name="Percentile" value="0.5" isDefault="1">
            <ContainerPath path="19" />
            <Origin bb="pTk4XZWqMUaQ3qHWJZqlgw" para="Ln8OUxmhj0Oz4l1v3kgQDw" />
            <Info min="0" flag="18" seq="1" ref="0" bb="32" group="86" />
          </IndividualParameter>
          <IndividualParameter id="yU3M5eUHVUe33qqaOzQfFQ" name="Mean" value="0.002" isDefault="1">
            <ContainerPath path="19" />
            <Origin bb="pTk4XZWqMUaQ3qHWJZqlgw" para="AcNe7CONikenV1OnjwrOkg" />
            <Info min="0" max="1" flag="50" seq="1" ref="0" bb="32" group="86" />
          </IndividualParameter>
          <IndividualParameter id="jGNDI-bdb0i0iRm7fS0s1w" name="Percentile" value="0.5" isDefault="1">
            <ContainerPath path="20" />
            <Origin bb="pTk4XZWqMUaQ3qHWJZqlgw" para="twJzkDh_v02pLOgv9ZoinA" />
            <Info min="0" flag="18" seq="1" ref="0" bb="32" group="64" />
          </IndividualParameter>
          <IndividualParameter id="Bfd1ntOPykmvyZWVHD4UzQ" name="Mean" value="0.16" isDefault="1">
            <ContainerPath path="20" />
            <Origin bb="pTk4XZWqMUaQ3qHWJZqlgw" para="Im4is-PM10KKt3tm9Oh4jg" />
            <Info min="0" max="1" flag="50" seq="1" ref="0" bb="32" group="64" />
          </IndividualParameter>
          <IndividualParameter id="S8U6NKg_mk-_bHWTP71W2w" name="Percentile" value="0.5" isDefault="1">
            <ContainerPath path="21" />
            <Origin bb="pTk4XZWqMUaQ3qHWJZqlgw" para="SVJncHgLHUGTQnXd_84_ew" />
            <Info min="0" flag="18" seq="1" ref="0" bb="32" group="85" />
          </IndividualParameter>
          <IndividualParameter id="x-bod_kkpkeoAIFxqJAGdA" name="Mean" value="0.15" isDefault="1">
            <ContainerPath path="21" />
            <Origin bb="pTk4XZWqMUaQ3qHWJZqlgw" para="sbqbAEC_5UK_DRjs2L200w" />
            <Info min="0" max="1" flag="50" seq="1" ref="0" bb="32" group="85" />
          </IndividualParameter>
          <IndividualParameter id="bY-IhIL13k6WK1MnO4gZCA" name="Percentile" value="0.5" isDefault="1">
            <ContainerPath path="22" />
            <Origin bb="pTk4XZWqMUaQ3qHWJZqlgw" para="ujiJOgcZpESP88D3yIwUCA" />
            <Info min="0" flag="18" seq="1" ref="0" bb="32" group="86" />
          </IndividualParameter>
          <IndividualParameter id="-S9PmzaINEOHKbE02NWlDQ" name="Mean" value="0.18" isDefault="1">
            <ContainerPath path="22" />
            <Origin bb="pTk4XZWqMUaQ3qHWJZqlgw" para="bOvjXbhoCkajG6CRPlCmQw" />
            <Info min="0" max="1" flag="50" seq="1" ref="0" bb="32" group="86" />
          </IndividualParameter>
          <IndividualParameter id="DJLkLIm2FUeOvbMwEaTEAA" name="Percentile" value="0.5" isDefault="1">
            <ContainerPath path="23" />
            <Origin bb="pTk4XZWqMUaQ3qHWJZqlgw" para="vcUOqcc2ck2puwVVQnavgA" />
            <Info min="0" flag="18" seq="1" ref="0" bb="32" group="92" />
          </IndividualParameter>
          <IndividualParameter id="MTCvQx3GkkaLTLchY9_4EQ" name="Mean" value="0.853" isDefault="1">
            <ContainerPath path="23" />
            <Origin bb="pTk4XZWqMUaQ3qHWJZqlgw" para="Dj4JZGaDwkyxIUmQxNHMAw" />
            <Info min="0" max="1" flag="50" seq="1" ref="0" bb="32" group="92" />
          </IndividualParameter>
          <IndividualParameter id="WL4N9znXDk-QE84bRkKsUg" name="Percentile" value="0.5" isDefault="1">
            <ContainerPath path="24" />
            <Origin bb="pTk4XZWqMUaQ3qHWJZqlgw" para="AbhOGu6yzUqw0h7A7xuB7A" />
            <Info min="0" flag="18" seq="1" ref="0" bb="32" group="95" />
          </IndividualParameter>
          <IndividualParameter id="RNTtMekuA0-LQFpl_SXUag" name="Mean" value="0.92" isDefault="1">
            <ContainerPath path="24" />
            <Origin bb="pTk4XZWqMUaQ3qHWJZqlgw" para="jQSrH1dQ6UKAbE00F00DyA" />
            <Info min="0" max="1" flag="50" seq="1" ref="0" bb="32" group="95" />
          </IndividualParameter>
          <IndividualParameter id="IF4LM8FWtEW5Z-kPpFJk5w" name="Percentile" value="0.5" isDefault="1">
            <ContainerPath path="25" />
            <Origin bb="pTk4XZWqMUaQ3qHWJZqlgw" para="uXojCdk9ukOwY3D0BuHASw" />
            <Info min="0" flag="18" seq="1" ref="0" bb="32" group="92" />
          </IndividualParameter>
          <IndividualParameter id="PmU7kwvj_0ukkzJWsYslcg" name="Mean" value="0.0016" isDefault="1">
            <ContainerPath path="25" />
            <Origin bb="pTk4XZWqMUaQ3qHWJZqlgw" para="fsZQ5rpTBkiMXeDDZ_lGlw" />
            <Info min="0" max="1" flag="50" seq="1" ref="0" bb="32" group="92" />
          </IndividualParameter>
          <IndividualParameter id="GJuZmhNd0UmkOMI4he-d2A" name="Percentile" value="0.5" isDefault="1">
            <ContainerPath path="26" />
            <Origin bb="pTk4XZWqMUaQ3qHWJZqlgw" para="Sw_BANpA_U-VbL7hX66QHg" />
            <Info min="0" flag="18" seq="1" ref="0" bb="32" group="95" />
          </IndividualParameter>
          <IndividualParameter id="ldm5bJDmdUaQ6V-q_SqWVQ" name="Mean" value="0.002024" isDefault="1">
            <ContainerPath path="26" />
            <Origin bb="pTk4XZWqMUaQ3qHWJZqlgw" para="ilWdrsYNu0GUTLWh5KgmSA" />
            <Info min="0" max="1" flag="50" seq="1" ref="0" bb="32" group="95" />
          </IndividualParameter>
          <IndividualParameter id="Da7lFXYet0SO0hQp92KpJQ" name="Percentile" value="0.5" isDefault="1">
            <ContainerPath path="27" />
            <Origin bb="pTk4XZWqMUaQ3qHWJZqlgw" para="OIr44dvfvEeZI9GQeKGr-g" />
            <Info min="0" flag="18" seq="1" ref="0" bb="32" group="92" />
          </IndividualParameter>
          <IndividualParameter id="t9aHDSw3S0W8CiTo8Awqgw" name="Mean" value="0.135" isDefault="1">
            <ContainerPath path="27" />
            <Origin bb="pTk4XZWqMUaQ3qHWJZqlgw" para="iU4RWXk7r0KZWYi5lEvmbA" />
            <Info min="0" max="1" flag="50" seq="1" ref="0" bb="32" group="92" />
          </IndividualParameter>
          <IndividualParameter id="jsE3KuHqf0eGOQjtkPp1Zg" name="Percentile" value="0.5" isDefault="1">
            <ContainerPath path="28" />
            <Origin bb="pTk4XZWqMUaQ3qHWJZqlgw" para="gwKoKQdJPkSucruvQ3pgGQ" />
            <Info min="0" flag="18" seq="1" ref="0" bb="32" group="92" />
          </IndividualParameter>
          <IndividualParameter id="tUYppUuec0KDpf6iHaEzrw" name="Mean" value="0.00899999999999998" isDefault="1">
            <ContainerPath path="28" />
            <Origin bb="pTk4XZWqMUaQ3qHWJZqlgw" para="aAIlGiJIUUSI_iVvrxQHCw" />
            <Info min="0" max="1" flag="50" seq="1" ref="0" bb="32" group="92" />
          </IndividualParameter>
          <IndividualParameter id="7r7J9r9z70SxSPyehbYg6Q" name="Percentile" value="0.5" isDefault="1">
            <ContainerPath path="29" />
            <Origin bb="pTk4XZWqMUaQ3qHWJZqlgw" para="la7_LHVI8EeaAN0QsD4vSA" />
            <Info min="0" flag="18" seq="1" ref="0" bb="32" group="95" />
          </IndividualParameter>
          <IndividualParameter id="Twg_ESSRFUSdIIJU-m2v7Q" name="Mean" value="0.03" isDefault="1">
            <ContainerPath path="29" />
            <Origin bb="pTk4XZWqMUaQ3qHWJZqlgw" para="DUbrddKyCUu2UW5bz6JQFg" />
            <Info min="0" max="1" flag="50" seq="1" ref="0" bb="32" group="95" />
          </IndividualParameter>
          <IndividualParameter id="fAa8OlMNRU6CMjv07TfFEg" name="Percentile" value="0.5" isDefault="1" displayUnit="ml/min/100g organ">
            <ContainerPath path="30" />
            <Origin bb="pTk4XZWqMUaQ3qHWJZqlgw" para="Um-DjZRVSkqoZ6dWovOSkw" />
            <Info min="0" flag="18" seq="1" ref="0" bb="32" group="5" />
          </IndividualParameter>
          <IndividualParameter id="O0JmMohwhUyr7_r-Nuk34Q" name="Mean" dimension="Flow per weight organ" value="0.02184" isDefault="1" displayUnit="ml/min/100g organ">
            <ContainerPath path="30" />
            <Origin bb="pTk4XZWqMUaQ3qHWJZqlgw" para="sDw3GFZ08UaMALoJtNucVw" />
            <Info min="0" flag="50" seq="1" ref="0" bb="32" group="5" />
          </IndividualParameter>
          <IndividualParameter id="guDbQooPFkCeqb0E1JSsUA" name="Deviation" dimension="Flow per weight organ" value="0.001092" isDefault="1" displayUnit="ml/min/100g organ">
            <ContainerPath path="30" />
            <Origin bb="pTk4XZWqMUaQ3qHWJZqlgw" para="AAw4D-bPOESg4vh6y0zJRg" />
            <Info min="0" flag="18" seq="1" ref="0" bb="32" group="5" />
          </IndividualParameter>
          <IndividualParameter id="-W7gSqd3qE-LdlesOQEkcg" name="Fraction vascular" value="0.055" isDefault="1">
            <ContainerPath path="31" />
            <ValueOrigin source="Publication" description="Edginton, A.N., Schmitt, W. &amp; Willmann, S. Clin Pharmacokinet (2006) 45: 1013. https://doi.org/10.2165/00003088-200645100-00005" />
            <Origin bb="pTk4XZWqMUaQ3qHWJZqlgw" para="ep5c825olkCB1QXwgV7Ntg" />
            <Info min="0" max="1" flag="58" seq="30" ref="0" bb="32" group="64" />
          </IndividualParameter>
          <IndividualParameter id="OFVA3d56N0C8jpQqWDwkbw" name="Volume" distributionType="Normal" dimension="Volume" isDefault="1" displayUnit="l">
            <ContainerPath path="31" />
            <ValueOrigin source="Publication" description="ICRP, 2002. Basic Anatomical and Physiological Data for Use in Radiological Protection Reference Values. ICRP Publication 89. Ann. ICRP 32 (3-4). https://doi.org/10.1016/0146-6453(79)90123-4" />
            <Origin bb="pTk4XZWqMUaQ3qHWJZqlgw" para="7sKqbYy1QkKEUhgQ6zYqNg" />
            <Info min="0" flag="234" seq="5" ref="0" bb="32" group="65" />
          </IndividualParameter>
          <IndividualParameter id="ANDel1WAbUOm48hsBGovqQ" name="Specific blood flow rate" distributionType="Normal" dimension="Flow per weight organ" isDefault="1" displayUnit="ml/min/100g organ">
            <ContainerPath path="31" />
            <ValueOrigin source="Publication" description="Edginton, A.N., Schmitt, W. &amp; Willmann, S. Clin Pharmacokinet (2006) 45: 1013. https://doi.org/10.2165/00003088-200645100-00005" />
            <Origin bb="pTk4XZWqMUaQ3qHWJZqlgw" para="hpC81hQBgkqhJkRSuV_QUA" />
            <Info min="0" flag="250" seq="61" ref="0" bb="32" group="5" />
          </IndividualParameter>
          <IndividualParameter id="DnCnL4S3B0OtA8iBSXtjAQ" name="Percentile" value="0.500125448787001" isDefault="1" displayUnit="l">
            <ContainerPath path="32" />
            <Origin bb="pTk4XZWqMUaQ3qHWJZqlgw" para="qVT8sZ_Li0q1tuiadEnsqQ" />
            <Info min="0" flag="18" seq="1" ref="0" bb="32" group="65" />
          </IndividualParameter>
          <IndividualParameter id="AcD_wa78cU29Hhiep-qOUQ" name="Mean" dimension="Volume" value="0.040268154912" isDefault="1" displayUnit="l">
            <ContainerPath path="32" />
            <Origin bb="pTk4XZWqMUaQ3qHWJZqlgw" para="X0MCq0OIyky5xnlF-ScuTg" />
            <Info min="0" flag="34" seq="1" ref="0" bb="32" group="65" />
          </IndividualParameter>
          <IndividualParameter id="rywp96ODj0CnFGGiFhwZ8Q" name="Deviation" dimension="Volume" value="0.0020134077456" isDefault="1" displayUnit="l">
            <ContainerPath path="32" />
            <Origin bb="pTk4XZWqMUaQ3qHWJZqlgw" para="7MufrvoRYEOPf3g3dpAJ3g" />
            <Info min="0" flag="18" seq="1" ref="0" bb="32" group="65" />
          </IndividualParameter>
          <IndividualParameter id="xsIhGEchl02psiE3VeUpeQ" name="Percentile" value="0.5" isDefault="1" displayUnit="ml/min/100g organ">
            <ContainerPath path="33" />
            <Origin bb="pTk4XZWqMUaQ3qHWJZqlgw" para="LBp_PydyxUitA6t-RSvqVw" />
            <Info min="0" flag="18" seq="1" ref="0" bb="32" group="5" />
          </IndividualParameter>
          <IndividualParameter id="mGYGqWaemEm9PyrbukWQaQ" name="Mean" dimension="Flow per weight organ" value="0.0806" isDefault="1" displayUnit="ml/min/100g organ">
            <ContainerPath path="33" />
            <Origin bb="pTk4XZWqMUaQ3qHWJZqlgw" para="1bPKBbU430eFJSV8BR-VXA" />
            <Info min="0" flag="50" seq="1" ref="0" bb="32" group="5" />
          </IndividualParameter>
          <IndividualParameter id="CUNygaAdzku5Ni1a80EfNw" name="Deviation" dimension="Flow per weight organ" value="0.00403" isDefault="1" displayUnit="ml/min/100g organ">
            <ContainerPath path="33" />
            <Origin bb="pTk4XZWqMUaQ3qHWJZqlgw" para="yrbFuY6GIk-GVn9qahgMug" />
            <Info min="0" flag="18" seq="1" ref="0" bb="32" group="5" />
          </IndividualParameter>
          <IndividualParameter id="M6YvQNsDHEqC0unxeSct7A" name="Fraction vascular" value="0.14" isDefault="1">
            <ContainerPath path="34" />
            <ValueOrigin source="Publication" description="Edginton, A.N., Schmitt, W. &amp; Willmann, S. Clin Pharmacokinet (2006) 45: 1013. https://doi.org/10.2165/00003088-200645100-00005" />
            <Origin bb="pTk4XZWqMUaQ3qHWJZqlgw" para="QqIQjKVDx0a3p-ZbQjnKAQ" />
            <Info min="0" max="1" flag="58" seq="33" ref="0" bb="32" group="64" />
          </IndividualParameter>
          <IndividualParameter id="xePGPwDYokqdJhuQt_OISA" name="Vf (lipid)" value="0.1" isDefault="1">
            <ContainerPath path="34" />
            <ValueOrigin source="Publication" description="ICRP, 2002. Basic Anatomical and Physiological Data for Use in Radiological Protection Reference Values. ICRP Publication 89. Ann. ICRP 32 (3-4). https://doi.org/10.1016/0146-6453(79)90123-4" />
            <Origin bb="pTk4XZWqMUaQ3qHWJZqlgw" para="6dFPFZCvRUqyqVSJZOmDhw" />
            <Info min="0" max="1" flag="122" seq="33" ref="0" bb="32" group="85" />
          </IndividualParameter>
          <IndividualParameter id="nF5Tc0tvCka44P6dEwAkig" name="Vf (neutral lipid)-PT" value="0.0115" isDefault="1">
            <ContainerPath path="34" />
            <Origin bb="pTk4XZWqMUaQ3qHWJZqlgw" para="MrjyVHNclkq9iR19xG-0Ow" />
            <Info min="0" max="1" flag="122" seq="33" ref="0" bb="32" group="86" />
          </IndividualParameter>
          <IndividualParameter id="WZay66YxPEqIEfK83ffgdA" name="Vf (phospholipid)-PT" value="0.0166" isDefault="1">
            <ContainerPath path="34" />
            <Origin bb="pTk4XZWqMUaQ3qHWJZqlgw" para="DSqfN7iXJUOVoJOfeKPXgQ" />
            <Info min="0" max="1" flag="122" seq="34" ref="0" bb="32" group="86" />
          </IndividualParameter>
          <IndividualParameter id="RcgvwOqVuU-qXO4gMkCodg" name="Vf (protein)" value="0.168" isDefault="1">
            <ContainerPath path="34" />
            <ValueOrigin source="Publication" description="ICRP, 2002. Basic Anatomical and Physiological Data for Use in Radiological Protection Reference Values. ICRP Publication 89. Ann. ICRP 32 (3-4). https://doi.org/10.1016/0146-6453(79)90123-4" />
            <Origin bb="pTk4XZWqMUaQ3qHWJZqlgw" para="uUnABZ1cOky7anC32Xk1Cw" />
            <Info min="0" max="1" flag="122" seq="34" ref="0" bb="32" group="85" />
          </IndividualParameter>
          <IndividualParameter id="8_pfE9rXQE-ryNMwoNSDNw" name="Vf (water)" value="0.731" isDefault="1">
            <ContainerPath path="34" />
            <ValueOrigin source="Publication" description="ICRP, 2002. Basic Anatomical and Physiological Data for Use in Radiological Protection Reference Values. ICRP Publication 89. Ann. ICRP 32 (3-4). https://doi.org/10.1016/0146-6453(79)90123-4" />
            <Origin bb="pTk4XZWqMUaQ3qHWJZqlgw" para="mXkX0-UEN0ue2YxZLqXdgg" />
            <Info min="0" max="1" flag="122" seq="35" ref="0" bb="32" group="85" />
          </IndividualParameter>
          <IndividualParameter id="tVtmakk2dEiB4MpNI6he2g" name="Vf (water)-PT" value="0.758" isDefault="1">
            <ContainerPath path="34" />
            <Origin bb="pTk4XZWqMUaQ3qHWJZqlgw" para="57o-JrmRKU-410RqbKTVhA" />
            <Info min="0" max="1" flag="122" seq="35" ref="0" bb="32" group="86" />
          </IndividualParameter>
          <IndividualParameter id="0jMAkXQUY0OEhUaRIVQyRA" name="Volume" distributionType="Normal" dimension="Volume" isDefault="1" displayUnit="l">
            <ContainerPath path="34" />
            <ValueOrigin source="Publication" description="ICRP, 2002. Basic Anatomical and Physiological Data for Use in Radiological Protection Reference Values. ICRP Publication 89. Ann. ICRP 32 (3-4). https://doi.org/10.1016/0146-6453(79)90123-4" />
            <Origin bb="pTk4XZWqMUaQ3qHWJZqlgw" para="BSOJ1ZEiEUiO21qJQRvh8A" />
            <Info min="0" flag="234" seq="6" ref="0" bb="32" group="65" />
          </IndividualParameter>
          <IndividualParameter id="pCdQPcr3NkmYqyIJ9w2-EQ" name="Specific blood flow rate" distributionType="Normal" dimension="Flow per weight organ" isDefault="1" displayUnit="ml/min/100g organ">
            <ContainerPath path="34" />
            <ValueOrigin source="Publication" description="Edginton, A.N., Schmitt, W. &amp; Willmann, S. Clin Pharmacokinet (2006) 45: 1013. https://doi.org/10.2165/00003088-200645100-00005" />
            <Origin bb="pTk4XZWqMUaQ3qHWJZqlgw" para="W4dI2YLyWU6-EPXexqyfDA" />
            <Info min="0" flag="250" seq="81" ref="0" bb="32" group="5" />
          </IndividualParameter>
          <IndividualParameter id="maH7xikx2k2XBQDfLl1GIg" name="Percentile" value="0.501773907544435" isDefault="1" displayUnit="l">
            <ContainerPath path="35" />
            <Origin bb="pTk4XZWqMUaQ3qHWJZqlgw" para="yju_uw6dZUuO-QYdb4iyIg" />
            <Info min="0" flag="18" seq="1" ref="0" bb="32" group="65" />
          </IndividualParameter>
          <IndividualParameter id="FGsLdaoCU0yAOgZYZy8UIw" name="Mean" dimension="Volume" value="0.4171997376" isDefault="1" displayUnit="l">
            <ContainerPath path="35" />
            <Origin bb="pTk4XZWqMUaQ3qHWJZqlgw" para="_elo4YLQDUS0DbBq8urlWA" />
            <Info min="0" flag="34" seq="1" ref="0" bb="32" group="65" />
          </IndividualParameter>
          <IndividualParameter id="z1TvDmRzNkCoPduneDytXA" name="Deviation" dimension="Volume" value="0.079998771064368" isDefault="1" displayUnit="l">
            <ContainerPath path="35" />
            <Origin bb="pTk4XZWqMUaQ3qHWJZqlgw" para="_neV0QTT2U-Z_tNi9ENkAg" />
            <Info min="0" flag="18" seq="1" ref="0" bb="32" group="65" />
          </IndividualParameter>
          <IndividualParameter id="pJsmrFnhFEacA4Z5Soyfsg" name="Percentile" value="0.5" isDefault="1" displayUnit="ml/min/100g organ">
            <ContainerPath path="36" />
            <Origin bb="pTk4XZWqMUaQ3qHWJZqlgw" para="p65RFmA2SUiGGKT2Qetsxg" />
            <Info min="0" flag="18" seq="1" ref="0" bb="32" group="5" />
          </IndividualParameter>
          <IndividualParameter id="jZ2ZbE3RHUe8B7mlArSQ7Q" name="Mean" dimension="Flow per weight organ" value="0.62335" isDefault="1" displayUnit="ml/min/100g organ">
            <ContainerPath path="36" />
            <Origin bb="pTk4XZWqMUaQ3qHWJZqlgw" para="Y5gaXL2KEkSkYGys9-yPGw" />
            <Info min="0" flag="50" seq="1" ref="0" bb="32" group="5" />
          </IndividualParameter>
          <IndividualParameter id="paz8euAP6kCYx4ejYTy5Fw" name="Deviation" dimension="Flow per weight organ" value="0.0311675" isDefault="1" displayUnit="ml/min/100g organ">
            <ContainerPath path="36" />
            <Origin bb="pTk4XZWqMUaQ3qHWJZqlgw" para="LtpxP_PrLU67jCl1OaeAjw" />
            <Info min="0" flag="18" seq="1" ref="0" bb="32" group="5" />
          </IndividualParameter>
          <IndividualParameter id="AdPfQFVp9UmSP2ISEICk-Q" name="GFR" dimension="Flow" formula="wFgU9cPfREGbJzdRkVOBWA" isDefault="1" displayUnit="l/min">
            <ContainerPath path="37" />
            <Origin bb="pTk4XZWqMUaQ3qHWJZqlgw" para="a7nhR36m6UuubB0OjmSk6w" />
            <Info min="0" flag="60" seq="99" ref="0" bb="32" group="30" />
          </IndividualParameter>
          <IndividualParameter id="p_LC5WoW9kWyoHEr5zYD3A" name="GFR (specific)" dimension="Flow per weight organ" formula="hl9751VPXkK2Q_yapisQtw" isDefault="1" displayUnit="ml/min/100g organ">
            <ContainerPath path="37" />
            <ValueOrigin source="Publication" description="Schlender J-F, Meyer M, et al. Development of a Whole-Body Physiologically Based Pharmacokinetic Approach to Assess the Pharmacokinetics of Drugs in Elderly Individuals. Clinical Pharmacokinetics. 2016;55(12):1573-1589. doi:10.1007/s40262-016-0422-3" />
            <Origin bb="pTk4XZWqMUaQ3qHWJZqlgw" para="JvHsdL_nEUyai-fQwK1G6g" />
            <Info min="0" flag="250" seq="99" ref="0" bb="32" group="30" />
          </IndividualParameter>
          <IndividualParameter id="7rrOaHtpvUSIFw42PRs4VA" name="Renal aging scaling factor" formula="IoRKc39ZM0mohgRIyVhJcQ" isDefault="1">
            <ContainerPath path="37" />
            <Origin bb="pTk4XZWqMUaQ3qHWJZqlgw" para="GiI5cpIKs0SWohfmKhFWug" />
            <Info min="0" max="1" flag="52" seq="99" ref="0" bb="32" group="30" />
          </IndividualParameter>
          <IndividualParameter id="YyPzXg4efk-NY7aX5FjDGA" name="eGFR" dimension="Flow per body surface area" formula="v1sZOXp7mUeRYiHl8sjtpg" isDefault="1" displayUnit="ml/min/1.73m²">
            <ContainerPath path="37" />
            <Origin bb="pTk4XZWqMUaQ3qHWJZqlgw" para="1MJ-pqI-Ik2OPpOQ3fQphw" />
            <Info min="0" flag="188" seq="99" ref="0" bb="32" group="30" />
          </IndividualParameter>
          <IndividualParameter id="JWuua-ofy0WzIOhQ1U7aYQ" name="Volume (standard kidney)" dimension="Volume" value="0.44" isDefault="1" displayUnit="l">
            <ContainerPath path="37" />
            <Origin bb="pTk4XZWqMUaQ3qHWJZqlgw" para="8A7F69u96kK0sPrWoGWtYw" />
            <Info min="0" flag="52" seq="1" ref="0" bb="32" group="6" />
          </IndividualParameter>
          <IndividualParameter id="fIGTa4UQr0iPV72VzAbJGg" name="Fraction vascular" value="0.23" isDefault="1">
            <ContainerPath path="37" />
            <ValueOrigin source="Publication" description="Edginton, A.N., Schmitt, W. &amp; Willmann, S. Clin Pharmacokinet (2006) 45: 1013. https://doi.org/10.2165/00003088-200645100-00005" />
            <Origin bb="pTk4XZWqMUaQ3qHWJZqlgw" para="Klq5_CeTQkCmErSU72mBMg" />
            <Info min="0" max="1" flag="58" seq="36" ref="0" bb="32" group="64" />
          </IndividualParameter>
          <IndividualParameter id="9_os1kkrf0a3jNAWS2KxPw" name="Vf (lipid)" value="0.052" isDefault="1">
            <ContainerPath path="37" />
            <ValueOrigin source="Publication" description="ICRP, 2002. Basic Anatomical and Physiological Data for Use in Radiological Protection Reference Values. ICRP Publication 89. Ann. ICRP 32 (3-4). https://doi.org/10.1016/0146-6453(79)90123-4" />
            <Origin bb="pTk4XZWqMUaQ3qHWJZqlgw" para="5kf0zR9m50iLqR_dDOlZ0w" />
            <Info min="0" max="1" flag="122" seq="36" ref="0" bb="32" group="85" />
          </IndividualParameter>
          <IndividualParameter id="JpgZMM2TX0ms6htC2FC9gA" name="Vf (neutral lipid)-PT" value="0.0207" isDefault="1">
            <ContainerPath path="37" />
            <Origin bb="pTk4XZWqMUaQ3qHWJZqlgw" para="0fZbFeQnC0qt09UyCHsPOw" />
            <Info min="0" max="1" flag="122" seq="36" ref="0" bb="32" group="86" />
          </IndividualParameter>
          <IndividualParameter id="H1zhTfA4R0eMvxboyuDPrQ" name="Vf (phospholipid)-PT" value="0.0162" isDefault="1">
            <ContainerPath path="37" />
            <Origin bb="pTk4XZWqMUaQ3qHWJZqlgw" para="SZjPwaSgeEa3otwL2Rb5rg" />
            <Info min="0" max="1" flag="122" seq="37" ref="0" bb="32" group="86" />
          </IndividualParameter>
          <IndividualParameter id="EqATTQHa30iA3wEyFM5BBg" name="Vf (protein)" value="0.171" isDefault="1">
            <ContainerPath path="37" />
            <ValueOrigin source="Publication" description="ICRP, 2002. Basic Anatomical and Physiological Data for Use in Radiological Protection Reference Values. ICRP Publication 89. Ann. ICRP 32 (3-4). https://doi.org/10.1016/0146-6453(79)90123-4" />
            <Origin bb="pTk4XZWqMUaQ3qHWJZqlgw" para="gyUim1CS9Eq8DD6DGMsOXQ" />
            <Info min="0" max="1" flag="122" seq="37" ref="0" bb="32" group="85" />
          </IndividualParameter>
          <IndividualParameter id="o2NdoXvJwEm4Hr_mDEN2kg" name="Vf (water)" value="0.774" isDefault="1">
            <ContainerPath path="37" />
            <ValueOrigin source="Publication" description="ICRP, 2002. Basic Anatomical and Physiological Data for Use in Radiological Protection Reference Values. ICRP Publication 89. Ann. ICRP 32 (3-4). https://doi.org/10.1016/0146-6453(79)90123-4" />
            <Origin bb="pTk4XZWqMUaQ3qHWJZqlgw" para="KtijZqkDy0mX6nWFaTtvlw" />
            <Info min="0" max="1" flag="122" seq="38" ref="0" bb="32" group="85" />
          </IndividualParameter>
          <IndividualParameter id="CDe9Mbq2NkqOfd_lSuT1Dw" name="Vf (water)-PT" value="0.783" isDefault="1">
            <ContainerPath path="37" />
            <Origin bb="pTk4XZWqMUaQ3qHWJZqlgw" para="6fZbnN94pkS24_ufwwyXqw" />
            <Info min="0" max="1" flag="122" seq="38" ref="0" bb="32" group="86" />
          </IndividualParameter>
          <IndividualParameter id="v5TjjcL0nUee4Sb9L7NV5w" name="Volume" distributionType="Normal" dimension="Volume" isDefault="1" displayUnit="l">
            <ContainerPath path="37" />
            <ValueOrigin source="Publication" description="ICRP, 2002. Basic Anatomical and Physiological Data for Use in Radiological Protection Reference Values. ICRP Publication 89. Ann. ICRP 32 (3-4). https://doi.org/10.1016/0146-6453(79)90123-4" />
            <Origin bb="pTk4XZWqMUaQ3qHWJZqlgw" para="M_ljRNw7fUWyjwsMZkdXCg" />
            <Info min="0" flag="234" seq="7" ref="0" bb="32" group="65" />
          </IndividualParameter>
          <IndividualParameter id="5ziWkm8A_E-PG1V6HH1wTw" name="Age of aging onset" distributionType="Discrete" dimension="Age in years" isDefault="1" displayUnit="year(s)">
            <ContainerPath path="37" />
            <ValueOrigin source="Publication" description="Schlender J-F, Meyer M, et al. Development of a Whole-Body Physiologically Based Pharmacokinetic Approach to Assess the Pharmacokinetics of Drugs in Elderly Individuals. Clinical Pharmacokinetics. 2016;55(12):1573-1589. doi:10.1007/s40262-016-0422-3" />
            <Origin bb="pTk4XZWqMUaQ3qHWJZqlgw" para="diFY2g7aC0yIrnKMDGMGHA" />
            <Info min="30" max="30" flag="182" seq="99" ref="0" bb="32" group="30" />
          </IndividualParameter>
          <IndividualParameter id="GFWbsVVaT0-TyclTSwpL4w" name="Aging half-time" distributionType="Discrete" dimension="Age in years" isDefault="1" displayUnit="year(s)">
            <ContainerPath path="37" />
            <ValueOrigin source="Publication" description="Schlender J-F, Meyer M, et al. Development of a Whole-Body Physiologically Based Pharmacokinetic Approach to Assess the Pharmacokinetics of Drugs in Elderly Individuals. Clinical Pharmacokinetics. 2016;55(12):1573-1589. doi:10.1007/s40262-016-0422-3" />
            <Origin bb="pTk4XZWqMUaQ3qHWJZqlgw" para="tm80zeYdyUu-uT9OLIJUug" />
            <Info min="30" max="100" flag="182" seq="99" ref="0" bb="32" group="30" />
          </IndividualParameter>
          <IndividualParameter id="UVWKsIgo2kyvVP5vjpZeSw" name="GFRmat" distributionType="Normal" dimension="Flow" isDefault="1" displayUnit="l/min">
            <ContainerPath path="37" />
            <ValueOrigin source="Publication" description="Claassen K, Thelen K, Coboeken K, Gaub T, Lippert J, Allegaert K, Willmann S. Development of a Physiologically-Based Pharmacokinetic Model for Preterm Neonates: Evaluation with In Vivo Data. Current Pharmaceutical Design, 2015, 21, 5688-5698" />
            <Origin bb="pTk4XZWqMUaQ3qHWJZqlgw" para="eFV_rE4Jv0isZFTk0zynPw" />
            <Info min="0" flag="182" seq="99" ref="0" bb="32" group="30" />
          </IndividualParameter>
          <IndividualParameter id="Gd0lN7HxIEu6FT1wj4cTTQ" name="Hill coefficient for aging GFR" distributionType="Discrete" isDefault="1">
            <ContainerPath path="37" />
            <ValueOrigin source="Publication" description="Schlender J-F, Meyer M, et al. Development of a Whole-Body Physiologically Based Pharmacokinetic Approach to Assess the Pharmacokinetics of Drugs in Elderly Individuals. Clinical Pharmacokinetics. 2016;55(12):1573-1589. doi:10.1007/s40262-016-0422-3" />
            <Origin bb="pTk4XZWqMUaQ3qHWJZqlgw" para="ZWZWt-bPtUWX-5LVv_Ke1w" />
            <Info min="0" flag="166" seq="99" ref="0" bb="32" group="30" />
          </IndividualParameter>
          <IndividualParameter id="WGrF95VIC0q2TrQnvXOLgA" name="Hill coefficient for GFR" distributionType="Normal" isDefault="1">
            <ContainerPath path="37" />
            <ValueOrigin source="Publication" description="Claassen K, Thelen K, Coboeken K, Gaub T, Lippert J, Allegaert K, Willmann S. Development of a Physiologically-Based Pharmacokinetic Model for Preterm Neonates: Evaluation with In Vivo Data. Current Pharmaceutical Design, 2015, 21, 5688-5698" />
            <Origin bb="pTk4XZWqMUaQ3qHWJZqlgw" para="X7jYPXuKZESD_3g_FY2yTQ" />
            <Info min="1" flag="182" seq="99" ref="0" bb="32" group="30" />
          </IndividualParameter>
          <IndividualParameter id="69rNHFzTA02bf0pUBk6eUA" name="Maximal decreasing rate factor" distributionType="Discrete" isDefault="1">
            <ContainerPath path="37" />
            <ValueOrigin source="Publication" description="Schlender J-F, Meyer M, et al. Development of a Whole-Body Physiologically Based Pharmacokinetic Approach to Assess the Pharmacokinetics of Drugs in Elderly Individuals. Clinical Pharmacokinetics. 2016;55(12):1573-1589. doi:10.1007/s40262-016-0422-3" />
            <Origin bb="pTk4XZWqMUaQ3qHWJZqlgw" para="tX_P1oUnHEqIKd6c5_xkQQ" />
            <Info min="0" flag="182" seq="99" ref="0" bb="32" group="30" />
          </IndividualParameter>
          <IndividualParameter id="D_y04o21MUaxHWFeyAScQg" name="TM50 for GFR" distributionType="Normal" dimension="Age in weeks" isDefault="1" displayUnit="week(s)">
            <ContainerPath path="37" />
            <ValueOrigin source="Publication" description="Claassen K, Thelen K, Coboeken K, Gaub T, Lippert J, Allegaert K, Willmann S. Development of a Physiologically-Based Pharmacokinetic Model for Preterm Neonates: Evaluation with In Vivo Data. Current Pharmaceutical Design, 2015, 21, 5688-5698" />
            <Origin bb="pTk4XZWqMUaQ3qHWJZqlgw" para="zcbgFmY0REe8Ryim21O--Q" />
            <Info min="1" flag="182" seq="99" ref="0" bb="32" group="30" />
          </IndividualParameter>
          <IndividualParameter id="49ZiY6QUX0yWGTZoLWZCnQ" name="Specific blood flow rate" distributionType="Normal" dimension="Flow per weight organ" isDefault="1" displayUnit="ml/min/100g organ">
            <ContainerPath path="37" />
            <ValueOrigin source="Publication" description="Edginton, A.N., Schmitt, W. &amp; Willmann, S. Clin Pharmacokinet (2006) 45: 1013. https://doi.org/10.2165/00003088-200645100-00005" />
            <Origin bb="pTk4XZWqMUaQ3qHWJZqlgw" para="GbM_oLXegUy1eCC6hvxiLQ" />
            <Info min="0" flag="250" seq="101" ref="0" bb="32" group="5" />
          </IndividualParameter>
          <IndividualParameter id="ENOTQi_BHk2PN2lQxdjQhw" name="Percentile" value="0.5023445673938286" isDefault="1" displayUnit="l">
            <ContainerPath path="38" />
            <Origin bb="pTk4XZWqMUaQ3qHWJZqlgw" para="AytIABp2_EmJnca4JUCUAQ" />
            <Info min="0" flag="18" seq="1" ref="0" bb="32" group="65" />
          </IndividualParameter>
          <IndividualParameter id="tGxxv-Qze0GUaS4YXib4rg" name="Mean" dimension="Volume" value="0.43771998528" isDefault="1" displayUnit="l">
            <ContainerPath path="38" />
            <Origin bb="pTk4XZWqMUaQ3qHWJZqlgw" para="tr2Qu9kwH0iMOJyir5kSxg" />
            <Info min="0" flag="34" seq="1" ref="0" bb="32" group="65" />
          </IndividualParameter>
          <IndividualParameter id="OLOppaa4vE2fcYkbMbZZ4A" name="Deviation" dimension="Volume" value="0.107804039048952" isDefault="1" displayUnit="l">
            <ContainerPath path="38" />
            <Origin bb="pTk4XZWqMUaQ3qHWJZqlgw" para="cnv7K23v0kGbZjWl8DIsAQ" />
            <Info min="0" flag="18" seq="1" ref="0" bb="32" group="65" />
          </IndividualParameter>
          <IndividualParameter id="CNr4VVJrgEqhplFD1c8qoQ" name="Percentile" value="0.5" isDefault="1" displayUnit="year(s)">
            <ContainerPath path="39" />
            <Origin bb="pTk4XZWqMUaQ3qHWJZqlgw" para="d9qdS4zzJE6Wfk_9BB3vNA" />
            <Info min="0" flag="18" seq="1" ref="0" bb="32" group="30" />
          </IndividualParameter>
          <IndividualParameter id="WHef72vahka9XE0SNJEjlQ" name="Mean" dimension="Age in years" value="30" isDefault="1" displayUnit="year(s)">
            <ContainerPath path="39" />
            <Origin bb="pTk4XZWqMUaQ3qHWJZqlgw" para="GPPBSVgPLkSVWCDPtFW3xw" />
            <Info min="30" max="30" flag="50" seq="1" ref="0" bb="32" group="30" />
          </IndividualParameter>
          <IndividualParameter id="M6JBSzsn9UOQTQiZUk5IAA" name="Percentile" value="0.5" isDefault="1" displayUnit="year(s)">
            <ContainerPath path="40" />
            <Origin bb="pTk4XZWqMUaQ3qHWJZqlgw" para="HZsnF34i-k2McEgM7vGujg" />
            <Info min="0" flag="18" seq="1" ref="0" bb="32" group="30" />
          </IndividualParameter>
          <IndividualParameter id="-HzKlU_Y7Eay2NZsfRdHIw" name="Mean" dimension="Age in years" value="54" isDefault="1" displayUnit="year(s)">
            <ContainerPath path="40" />
            <Origin bb="pTk4XZWqMUaQ3qHWJZqlgw" para="L5XwXbjYh0a6fZ6DbhFFVg" />
            <Info min="30" max="100" flag="50" seq="1" ref="0" bb="32" group="30" />
          </IndividualParameter>
          <IndividualParameter id="AvzyyNcBpE--80b8WoYQBg" name="Percentile" value="0.5" isDefault="1" displayUnit="l/min">
            <ContainerPath path="41" />
            <Origin bb="pTk4XZWqMUaQ3qHWJZqlgw" para="ZleojyHFUUCSBGBapEPtjg" />
            <Info min="0" flag="18" seq="1" ref="0" bb="32" group="30" />
          </IndividualParameter>
          <IndividualParameter id="cl8nNFImlkCAlE4OoJKsmA" name="Mean" dimension="Flow" value="0.11704" isDefault="1" displayUnit="l/min">
            <ContainerPath path="41" />
            <Origin bb="pTk4XZWqMUaQ3qHWJZqlgw" para="oSzbMNSyZEe2L3MpziElzw" />
            <Info min="0" flag="50" seq="1" ref="0" bb="32" group="30" />
          </IndividualParameter>
          <IndividualParameter id="EYPhjATBYU-mE9jo3rPHUw" name="Deviation" dimension="Flow" value="0.026708" isDefault="1" displayUnit="l/min">
            <ContainerPath path="41" />
            <Origin bb="pTk4XZWqMUaQ3qHWJZqlgw" para="JM0-PulXPkmCPBsjtglhJQ" />
            <Info min="0" flag="18" seq="1" ref="0" bb="32" group="30" />
          </IndividualParameter>
          <IndividualParameter id="w2QOUKFndky8R7mu94S25Q" name="Percentile" value="0.5" isDefault="1">
            <ContainerPath path="42" />
            <Origin bb="pTk4XZWqMUaQ3qHWJZqlgw" para="-XVL4d1RbUatMO0ghfYRoQ" />
            <Info min="0" flag="18" seq="1" ref="0" bb="32" group="30" />
          </IndividualParameter>
          <IndividualParameter id="R2n9mwyjVk2xglVkFDKWBw" name="Mean" value="1.5" isDefault="1">
            <ContainerPath path="42" />
            <Origin bb="pTk4XZWqMUaQ3qHWJZqlgw" para="4Do1NbhndkGdg-VE-WhxRg" />
            <Info min="0" flag="34" seq="1" ref="0" bb="32" group="30" />
          </IndividualParameter>
          <IndividualParameter id="0TsfDX3IDkKg5qTkn-KcHQ" name="Percentile" value="0.5" isDefault="1">
            <ContainerPath path="43" />
            <Origin bb="pTk4XZWqMUaQ3qHWJZqlgw" para="rzh4zvcReE2hXemXsvldYQ" />
            <Info min="0" flag="18" seq="1" ref="0" bb="32" group="30" />
          </IndividualParameter>
          <IndividualParameter id="QiBwAwJz-0u9lgACnRLRVg" name="Mean" value="15" isDefault="1">
            <ContainerPath path="43" />
            <Origin bb="pTk4XZWqMUaQ3qHWJZqlgw" para="WsuBXykjQ0CqAmearm8ZLw" />
            <Info min="1" flag="50" seq="1" ref="0" bb="32" group="30" />
          </IndividualParameter>
          <IndividualParameter id="kOMUbQLf3kSVeMM6fUBV_w" name="Deviation" value="0.257" isDefault="1">
            <ContainerPath path="43" />
            <Origin bb="pTk4XZWqMUaQ3qHWJZqlgw" para="EMkpQ9G56kmb1LcjOUG0eA" />
            <Info min="0" flag="18" seq="1" ref="0" bb="32" group="30" />
          </IndividualParameter>
          <IndividualParameter id="RYfLx4jqnkqFlaUkMk7B8Q" name="Percentile" value="0.5" isDefault="1">
            <ContainerPath path="44" />
            <Origin bb="pTk4XZWqMUaQ3qHWJZqlgw" para="80Hs_qMh_ECE83nULuVFmg" />
            <Info min="0" flag="18" seq="1" ref="0" bb="32" group="30" />
          </IndividualParameter>
          <IndividualParameter id="L9OPhfY73kePAJpFp27KEw" name="Mean" value="0.9" isDefault="1">
            <ContainerPath path="44" />
            <Origin bb="pTk4XZWqMUaQ3qHWJZqlgw" para="EuzHoqtl-k2-jButTAdr3g" />
            <Info min="0" flag="50" seq="1" ref="0" bb="32" group="30" />
          </IndividualParameter>
          <IndividualParameter id="tG9eivQ5GUWxlkop3FYjhQ" name="Percentile" value="0.5" isDefault="1" displayUnit="week(s)">
            <ContainerPath path="45" />
            <Origin bb="pTk4XZWqMUaQ3qHWJZqlgw" para="bqXaRLZkq0izzlq2Pg3qQg" />
            <Info min="0" flag="18" seq="1" ref="0" bb="32" group="30" />
          </IndividualParameter>
          <IndividualParameter id="jZKQ_rgEHkSBLGnfz2ysnQ" name="Mean" dimension="Age in weeks" value="44.4" isDefault="1" displayUnit="week(s)">
            <ContainerPath path="45" />
            <Origin bb="pTk4XZWqMUaQ3qHWJZqlgw" para="FHbSIIOu5ka8Wjnd_fkwyg" />
            <Info min="1" flag="50" seq="1" ref="0" bb="32" group="30" />
          </IndividualParameter>
          <IndividualParameter id="bxVm7xAWH0Cu_URrS_mr5w" name="Deviation" dimension="Age in weeks" value="1.04" isDefault="1" displayUnit="week(s)">
            <ContainerPath path="45" />
            <Origin bb="pTk4XZWqMUaQ3qHWJZqlgw" para="Ek1JeF9T0kaBQeQlSQbrQw" />
            <Info min="0" flag="18" seq="1" ref="0" bb="32" group="30" />
          </IndividualParameter>
          <IndividualParameter id="9STEF66hzUK65sjKacTsnA" name="Percentile" value="0.5" isDefault="1" displayUnit="ml/min/100g organ">
            <ContainerPath path="46" />
            <Origin bb="pTk4XZWqMUaQ3qHWJZqlgw" para="UYLSCAVmf0W42-1crcjR-g" />
            <Info min="0" flag="18" seq="1" ref="0" bb="32" group="5" />
          </IndividualParameter>
          <IndividualParameter id="G2n_ibZ6Kk-mnqCbAFbHyw" name="Mean" dimension="Flow per weight organ" value="3.02705" isDefault="1" displayUnit="ml/min/100g organ">
            <ContainerPath path="46" />
            <Origin bb="pTk4XZWqMUaQ3qHWJZqlgw" para="HFdd20QBOkqU9q-vQ8A5OQ" />
            <Info min="0" flag="50" seq="1" ref="0" bb="32" group="5" />
          </IndividualParameter>
          <IndividualParameter id="S6JK_avQu0aJC9lBitQRMA" name="Deviation" dimension="Flow per weight organ" value="0.1513525" isDefault="1" displayUnit="ml/min/100g organ">
            <ContainerPath path="46" />
            <Origin bb="pTk4XZWqMUaQ3qHWJZqlgw" para="e_azJ3Lfp0GgYQ-uKotCUg" />
            <Info min="0" flag="18" seq="1" ref="0" bb="32" group="5" />
          </IndividualParameter>
          <IndividualParameter id="RbGSIo5CwU2Q8JPpMaQ8FQ" name="Effective surface area variability factor" distributionType="LogNormal" isDefault="1">
            <ContainerPath path="47" />
            <Origin bb="pTk4XZWqMUaQ3qHWJZqlgw" para="NBK-TkeSC0K0HXaKi-7RtQ" />
            <Info min="0" flag="234" seq="1" ref="0" bb="32" group="144" />
          </IndividualParameter>
          <IndividualParameter id="7v9ydBDCVEu8gYp7BUi9kA" name="Percentile" value="0.5" isDefault="1">
            <ContainerPath path="48" />
            <Origin bb="pTk4XZWqMUaQ3qHWJZqlgw" para="twSda4-V8E6j2MB6qP0R5A" />
            <Info min="0" flag="18" seq="1" ref="0" bb="32" group="144" />
          </IndividualParameter>
          <IndividualParameter id="r8YLUU4TVEOUO4TVl-Kd1w" name="Mean" value="1" isDefault="1">
            <ContainerPath path="48" />
            <Origin bb="pTk4XZWqMUaQ3qHWJZqlgw" para="9NFeYDc8wUmz0zV5Tb-0NQ" />
            <Info min="0" flag="34" seq="1" ref="0" bb="32" group="144" />
          </IndividualParameter>
          <IndividualParameter id="AbQnttUHFE-i4LvGGyiUZA" name="GeometricDeviation" value="1.6" isDefault="1">
            <ContainerPath path="48" />
            <Origin bb="pTk4XZWqMUaQ3qHWJZqlgw" para="rxvKZF5ZT0K-YLGtMSWcjQ" />
            <Info min="1" flag="18" seq="1" ref="0" bb="32" group="144" />
          </IndividualParameter>
          <IndividualParameter id="ktFHPH5rLEyrwsPA-f2l4Q" name="Fractional steady state fill level" dimension="Fraction" value="0.030169" isDefault="1">
            <ContainerPath path="49" />
            <Origin bb="pTk4XZWqMUaQ3qHWJZqlgw" para="vOcZChyN1063D1kj2KKORw" />
            <Info min="0" flag="58" seq="1" ref="0" bb="32" group="43" />
          </IndividualParameter>
          <IndividualParameter id="tfdKQPTx_0aFo9QWnHD2tg" name="pH in fed state" value="5.5" isDefault="1">
            <ContainerPath path="49" />
            <Origin bb="pTk4XZWqMUaQ3qHWJZqlgw" para="Uao8ocdHoEy6GbmYEw6mTA" />
            <Info min="0" max="14" flag="52" seq="1" ref="0" bb="32" group="41" />
          </IndividualParameter>
          <IndividualParameter id="gv0bzgisE0mBjRwlQxd0Ng" name="Thickness of gut wall" dimension="Length" value="0.022668" isDefault="1" displayUnit="cm">
            <ContainerPath path="49" />
            <Origin bb="pTk4XZWqMUaQ3qHWJZqlgw" para="wE1DLurwSkuK2uKGbHGOvg" />
            <Info min="0" flag="54" seq="1" ref="0" bb="32" group="45" />
          </IndividualParameter>
          <IndividualParameter id="QVS_F47Ap0iNmKzgolMN-g" name="Inverse rate of inflow of liquid into stomach" dimension="Time" value="15" isDefault="1" displayUnit="h">
            <ContainerPath path="49" />
            <Origin bb="pTk4XZWqMUaQ3qHWJZqlgw" para="51qjQj0xOkWl9cG6pYrehg" />
            <Info min="1" max="10000" flag="54" seq="1" ref="0" bb="32" group="46" />
          </IndividualParameter>
          <IndividualParameter id="L3QhVMIB6k6sNEtB2Vf_eA" name="pH in fasted state" value="2" isDefault="1">
            <ContainerPath path="49" />
            <ValueOrigin source="Publication" description="Stefan Willmann, Walter Schmitt,Jörg Keldenich, Jörg Lippert, and Jennifer B. Dressman: A Physiological Model for the Estimation of the Fraction Dose Absorbed in Humans. J. Med. Chem. 2004, 47, 4022-4031" />
            <Origin bb="pTk4XZWqMUaQ3qHWJZqlgw" para="MkLeURClv0-wZnT5f76DEA" />
            <Info min="0" max="14" flag="122" seq="1" ref="0" bb="32" group="41" />
          </IndividualParameter>
          <IndividualParameter id="TrwvgJCxw0m1a3Se7zHwgw" name="Distal radius" distributionType="Discrete" dimension="Length" isDefault="1" displayUnit="cm">
            <ContainerPath path="49" />
            <Origin bb="pTk4XZWqMUaQ3qHWJZqlgw" para="glYboY4pD0mSjStUiBQDUA" />
            <Info min="0" flag="250" seq="1" ref="0" bb="32" group="35" />
          </IndividualParameter>
          <IndividualParameter id="sa6T97H3b0O3YKXbTqz1jw" name="Gastric emptying time" distributionType="LogNormal" dimension="Time" isDefault="1" displayUnit="h">
            <ContainerPath path="49" />
            <Origin bb="pTk4XZWqMUaQ3qHWJZqlgw" para="fzwhObep30eg62asxRXSWw" />
            <Info min="1" max="10000" flag="250" seq="1" ref="0" bb="32" group="46" />
          </IndividualParameter>
          <IndividualParameter id="QyOH6YscnEeTCBOaqs4Nlw" name="GET_alpha (Weibull function) variability factor" distributionType="LogNormal" isDefault="1">
            <ContainerPath path="49" />
            <Origin bb="pTk4XZWqMUaQ3qHWJZqlgw" para="MxXEsYL1pEiu8EtPTzdbwQ" />
            <Info min="0" flag="166" seq="1" ref="0" bb="32" group="46" />
          </IndividualParameter>
          <IndividualParameter id="rJ2lBEWUQUy0JYksUuLBrg" name="GET_beta (Weibull function) variability factor" distributionType="LogNormal" isDefault="1">
            <ContainerPath path="49" />
            <Origin bb="pTk4XZWqMUaQ3qHWJZqlgw" para="FbMaKbCpRkWt4f_jjZ4ODw" />
            <Info min="0" flag="166" seq="1" ref="0" bb="32" group="46" />
          </IndividualParameter>
          <IndividualParameter id="V8c7MQWtVkiwBeAh9yhwmQ" name="Length" distributionType="Discrete" dimension="Length" isDefault="1" displayUnit="cm">
            <ContainerPath path="49" />
            <Origin bb="pTk4XZWqMUaQ3qHWJZqlgw" para="XQaW3ZvTGEm-5-1GcHpjSA" />
            <Info min="0" flag="250" seq="1" ref="0" bb="32" group="34" />
          </IndividualParameter>
          <IndividualParameter id="YQ4xgYTqIUCMDLDrR8UxDA" name="Proximal radius" distributionType="Discrete" dimension="Length" isDefault="1" displayUnit="cm">
            <ContainerPath path="49" />
            <Origin bb="pTk4XZWqMUaQ3qHWJZqlgw" para="CVp5vw9_zUedM8hA_O7TKQ" />
            <Info min="0" flag="250" seq="1" ref="0" bb="32" group="35" />
          </IndividualParameter>
          <IndividualParameter id="_YJE_nRxAUiMGsZkUKtZ8A" name="Percentile" value="0.5" isDefault="1" displayUnit="cm">
            <ContainerPath path="50" />
            <Origin bb="pTk4XZWqMUaQ3qHWJZqlgw" para="WOSAjSeW4EKbfD4y4VMBXQ" />
            <Info min="0" flag="18" seq="1" ref="0" bb="32" group="35" />
          </IndividualParameter>
          <IndividualParameter id="Pbxs7CRGKk-RHdByLIWOgg" name="Mean" dimension="Length" value="0.5" isDefault="1" displayUnit="cm">
            <ContainerPath path="50" />
            <Origin bb="pTk4XZWqMUaQ3qHWJZqlgw" para="XabHkJSZaEWOZZqChfAphg" />
            <Info min="0" flag="50" seq="1" ref="0" bb="32" group="35" />
          </IndividualParameter>
          <IndividualParameter id="pJiEjn6F_0OxcnMFsszlLw" name="Percentile" value="0.5" isDefault="1" displayUnit="h">
            <ContainerPath path="51" />
            <Origin bb="pTk4XZWqMUaQ3qHWJZqlgw" para="wB8BCcpGl0WgFqgJ1nLHhg" />
            <Info min="0" flag="18" seq="1" ref="0" bb="32" group="46" />
          </IndividualParameter>
          <IndividualParameter id="ED3Z_taSu02vXnyCgag2og" name="Mean" dimension="Time" value="15" isDefault="1" displayUnit="h">
            <ContainerPath path="51" />
            <Origin bb="pTk4XZWqMUaQ3qHWJZqlgw" para="1iIwx_rKt0GDtTd08tQ6Hw" />
            <Info min="1" max="10000" flag="50" seq="1" ref="0" bb="32" group="46" />
          </IndividualParameter>
          <IndividualParameter id="9nYAPrEme0GKb4XDmcT_yA" name="GeometricDeviation" value="1.6" isDefault="1">
            <ContainerPath path="51" />
            <Origin bb="pTk4XZWqMUaQ3qHWJZqlgw" para="TfXzIaRKIEaBPSsoyS2hGw" />
            <Info min="1" flag="18" seq="1" ref="0" bb="32" group="46" />
          </IndividualParameter>
          <IndividualParameter id="R6IJWbeqm0ugT9mARWTr8Q" name="Percentile" value="0.5" isDefault="1">
            <ContainerPath path="52" />
            <Origin bb="pTk4XZWqMUaQ3qHWJZqlgw" para="Fp-6oD2kp0WCCRgmFVJ1yA" />
            <Info min="0" flag="18" seq="1" ref="0" bb="32" group="46" />
          </IndividualParameter>
          <IndividualParameter id="_h6AXhWGEEGZveCKxXC1gw" name="Mean" value="1" isDefault="1">
            <ContainerPath path="52" />
            <Origin bb="pTk4XZWqMUaQ3qHWJZqlgw" para="3pvD1kSi_ES2Kdy1npp3fg" />
            <Info min="0" flag="34" seq="1" ref="0" bb="32" group="46" />
          </IndividualParameter>
          <IndividualParameter id="IpvCxpAPMEm69mIOOoOEvQ" name="GeometricDeviation" value="1.74" isDefault="1">
            <ContainerPath path="52" />
            <Origin bb="pTk4XZWqMUaQ3qHWJZqlgw" para="-E0LFis20EqObZSRISS6aw" />
            <Info min="1" flag="18" seq="1" ref="0" bb="32" group="46" />
          </IndividualParameter>
          <IndividualParameter id="p3dMJdZ98kad4y7ZSa8zIg" name="Percentile" value="0.5" isDefault="1">
            <ContainerPath path="53" />
            <Origin bb="pTk4XZWqMUaQ3qHWJZqlgw" para="44mkKRe0kEqrNgKowSvLdQ" />
            <Info min="0" flag="18" seq="1" ref="0" bb="32" group="46" />
          </IndividualParameter>
          <IndividualParameter id="eoAw-Ga9rUK7u5CH6EgDJA" name="Mean" value="1" isDefault="1">
            <ContainerPath path="53" />
            <Origin bb="pTk4XZWqMUaQ3qHWJZqlgw" para="n9Dv6_JHLE-yyhtDKJxL5Q" />
            <Info min="0" flag="34" seq="1" ref="0" bb="32" group="46" />
          </IndividualParameter>
          <IndividualParameter id="JSrPY_8CCEiKN5jzGRVQrA" name="GeometricDeviation" value="1.32" isDefault="1">
            <ContainerPath path="53" />
            <Origin bb="pTk4XZWqMUaQ3qHWJZqlgw" para="PurNrLq7xUiIHcA061q0SA" />
            <Info min="1" flag="18" seq="1" ref="0" bb="32" group="46" />
          </IndividualParameter>
          <IndividualParameter id="4jq97Sp4lkytFu92rf5GWA" name="Percentile" value="0.5" isDefault="1" displayUnit="cm">
            <ContainerPath path="54" />
            <Origin bb="pTk4XZWqMUaQ3qHWJZqlgw" para="ChNaHmV_RkuEe7_BTDd51w" />
            <Info min="0" flag="18" seq="1" ref="0" bb="32" group="34" />
          </IndividualParameter>
          <IndividualParameter id="TMh90PE8X0W1yDegGeSWEQ" name="Mean" dimension="Length" value="2" isDefault="1" displayUnit="cm">
            <ContainerPath path="54" />
            <Origin bb="pTk4XZWqMUaQ3qHWJZqlgw" para="DTDtNFwEDUq3jLQ_WNcfRA" />
            <Info min="0" flag="50" seq="1" ref="0" bb="32" group="34" />
          </IndividualParameter>
          <IndividualParameter id="UqdBHwYgTUaxJ0YBMbwvCg" name="Percentile" value="0.5" isDefault="1" displayUnit="cm">
            <ContainerPath path="55" />
            <Origin bb="pTk4XZWqMUaQ3qHWJZqlgw" para="Jb56hIV5b0av4ZAIZH4fXw" />
            <Info min="0" flag="18" seq="1" ref="0" bb="32" group="35" />
          </IndividualParameter>
          <IndividualParameter id="2PVm-We_Z0SPPPoWr-qBQA" name="Mean" dimension="Length" value="0.5" isDefault="1" displayUnit="cm">
            <ContainerPath path="55" />
            <Origin bb="pTk4XZWqMUaQ3qHWJZqlgw" para="ObZJmMOrrEGBAyxCFT_y2Q" />
            <Info min="0" flag="50" seq="1" ref="0" bb="32" group="35" />
          </IndividualParameter>
          <IndividualParameter id="9RXmUzPLckmvn2E8mzZqMA" name="Distal radius" dimension="Length" formula="Yh-rrDuKA0CH6zI7eFGynA" isDefault="1" displayUnit="cm">
            <ContainerPath path="56" />
            <Origin bb="pTk4XZWqMUaQ3qHWJZqlgw" para="k9edLY8FCU2amu9I3efjrw" />
            <Info min="0" flag="106" seq="1" ref="0" bb="32" group="35" />
          </IndividualParameter>
          <IndividualParameter id="t4SCfJMMnka7UqUj3WidQw" name="Length" dimension="Length" formula="P40aPU_JIUmLTwQo3YF7YA" isDefault="1" displayUnit="cm">
            <ContainerPath path="56" />
            <Origin bb="pTk4XZWqMUaQ3qHWJZqlgw" para="rTHVRmW_M0a5UJR6pqn5VA" />
            <Info min="0" flag="106" seq="1" ref="0" bb="32" group="34" />
          </IndividualParameter>
          <IndividualParameter id="2Yij3PjOS0KFqNos8fgX2A" name="Proximal radius" dimension="Length" formula="OZ19rwNnN0ytz3nAFiJ1Uw" isDefault="1" displayUnit="cm">
            <ContainerPath path="56" />
            <Origin bb="pTk4XZWqMUaQ3qHWJZqlgw" para="iKdX5q3mU0-PGFS5ocKPWg" />
            <Info min="0" flag="106" seq="1" ref="0" bb="32" group="35" />
          </IndividualParameter>
          <IndividualParameter id="JpJcJdSu40Sf3jMzn-UgjA" name="Thickness of gut wall" dimension="Length" formula="QdELkckKgUORfJ9ZNV3XxQ" isDefault="1" displayUnit="cm">
            <ContainerPath path="56" />
            <Origin bb="pTk4XZWqMUaQ3qHWJZqlgw" para="BOlxMti2cUqctwgR7DY4-Q" />
            <Info min="0" flag="38" seq="1" ref="0" bb="32" group="45" />
          </IndividualParameter>
          <IndividualParameter id="I3l0YUCYi0GJC87GNrA5DA" name="Volume (gut wall)" dimension="Volume" formula="ucyRk9WVkkqcoi5Ukcqdjw" isDefault="1" displayUnit="l">
            <ContainerPath path="56" />
            <Origin bb="pTk4XZWqMUaQ3qHWJZqlgw" para="H63kPEgNHk-DuErYmzx-_Q" />
            <Info min="0" flag="62" seq="1" ref="0" bb="32" group="44" />
          </IndividualParameter>
          <IndividualParameter id="LH-qAlADSU2_KGIrKFhlEA" name="Fractional steady state fill level" dimension="Fraction" value="0.06" isDefault="1">
            <ContainerPath path="56" />
            <Origin bb="pTk4XZWqMUaQ3qHWJZqlgw" para="Ya8s2KbckEmE0vvpEkPi-Q" />
            <Info min="0" flag="58" seq="1" ref="0" bb="32" group="43" />
          </IndividualParameter>
          <IndividualParameter id="BTnTTUT3HkaGct0O25osAA" name="Intestinal transit rate" dimension="Inversed time" value="116" isDefault="1" displayUnit="1/min">
            <ContainerPath path="56" />
            <Origin bb="pTk4XZWqMUaQ3qHWJZqlgw" para="ZLqd78Hf_ESf5Hrp7vKqSA" />
            <Info min="0" flag="54" seq="1" ref="0" bb="32" group="46" />
          </IndividualParameter>
          <IndividualParameter id="fDKI0w1f3EWo-On0EARxGw" name="L_p0" dimension="Length" value="-0.0289872252" isDefault="1" displayUnit="cm">
            <ContainerPath path="56" />
            <Origin bb="pTk4XZWqMUaQ3qHWJZqlgw" para="17bZ3g4ouU6lC3uyVbukjA" />
            <Info flag="54" seq="1" ref="0" bb="32" group="34" />
          </IndividualParameter>
          <IndividualParameter id="RH4rE3XU3UCLBXs6dgTWuQ" name="L_p1" value="0.129622362" isDefault="1">
            <ContainerPath path="56" />
            <Origin bb="pTk4XZWqMUaQ3qHWJZqlgw" para="GtciuQ36AEOMcZyWKeHVYA" />
            <Info flag="54" seq="1" ref="0" bb="32" group="34" />
          </IndividualParameter>
          <IndividualParameter id="shya80wv3UGBIyvfYwKuxg" name="Microvilli factor" value="25" isDefault="1">
            <ContainerPath path="56" />
            <Origin bb="pTk4XZWqMUaQ3qHWJZqlgw" para="TyKkXMu1W0qem9Om4DVGKg" />
            <Info min="0" flag="38" seq="1" ref="0" bb="32" group="33" />
          </IndividualParameter>
          <IndividualParameter id="hb2hTLyFeUahj6IdsW5beA" name="r1_p0" dimension="Length" value="-0.002264627" isDefault="1" displayUnit="cm">
            <ContainerPath path="56" />
            <Origin bb="pTk4XZWqMUaQ3qHWJZqlgw" para="IulmZhKwZE6ZWWd6dXzLnA" />
            <Info flag="54" seq="1" ref="0" bb="32" group="35" />
          </IndividualParameter>
          <IndividualParameter id="tOeW6sDGPkGgEF1IAvXWWg" name="r1_p1" value="0.010126747" isDefault="1">
            <ContainerPath path="56" />
            <Origin bb="pTk4XZWqMUaQ3qHWJZqlgw" para="QGE9pxdJKky7bxW3Qa5tBg" />
            <Info flag="54" seq="1" ref="0" bb="32" group="35" />
          </IndividualParameter>
          <IndividualParameter id="XGjTO8fc0k2qKmucA-BaTw" name="r2_p0" dimension="Length" value="-0.0020705161" isDefault="1" displayUnit="cm">
            <ContainerPath path="56" />
            <Origin bb="pTk4XZWqMUaQ3qHWJZqlgw" para="cBK8CZrxO0KRyInsntxHVw" />
            <Info flag="54" seq="1" ref="0" bb="32" group="35" />
          </IndividualParameter>
          <IndividualParameter id="4rLUHLxW00-zVqvQGXLZ7Q" name="r2_p1" value="0.00925874" isDefault="1">
            <ContainerPath path="56" />
            <Origin bb="pTk4XZWqMUaQ3qHWJZqlgw" para="WVYc4ErxCk-jhsrEYGM1yg" />
            <Info flag="54" seq="1" ref="0" bb="32" group="35" />
          </IndividualParameter>
          <IndividualParameter id="YV4OG_jAoUKCC52gvNCdwA" name="Thickness_p1" dimension="Length" value="-0.0186500479" isDefault="1" displayUnit="cm">
            <ContainerPath path="56" />
            <Origin bb="pTk4XZWqMUaQ3qHWJZqlgw" para="OSKN6bWQUkOeJ5Bl_hsrHg" />
            <Info flag="54" seq="1" ref="0" bb="32" group="45" />
          </IndividualParameter>
          <IndividualParameter id="X_7qPRIubk60V6ppR6uurg" name="Thickness_p2" dimension="Length" value="0.0441002752" isDefault="1" displayUnit="cm">
            <ContainerPath path="56" />
            <Origin bb="pTk4XZWqMUaQ3qHWJZqlgw" para="snxznBVfC0isvCotlBy6fA" />
            <Info flag="54" seq="1" ref="0" bb="32" group="45" />
          </IndividualParameter>
          <IndividualParameter id="SFf722CDJEuElOeG9mFHzA" name="Thickness_p3" dimension="Inversed length" value="-0.30705627" isDefault="1" displayUnit="1/cm">
            <ContainerPath path="56" />
            <Origin bb="pTk4XZWqMUaQ3qHWJZqlgw" para="9Sf4zhboLUGvSzYGfX2Ylw" />
            <Info flag="54" seq="1" ref="0" bb="32" group="45" />
          </IndividualParameter>
          <IndividualParameter id="pPc3fh69dk6l8THrvIoKKA" name="pH" value="6" isDefault="1">
            <ContainerPath path="56" />
            <ValueOrigin source="Publication" description="Thelen K, Coboeken K, Willmann S, et al. Evolution of a detailed physiological model to simulate the gastrointestinal transit and absorption process in humans, Part 1:Oral solutions. J Pharm Sci. 2011 Dec;100(12):5324-45 https://doi.org/10.1002/jps.22726" />
            <Origin bb="pTk4XZWqMUaQ3qHWJZqlgw" para="Zntj0A3snUGu34iBCDF9SQ" />
            <Info min="0" max="14" flag="122" seq="1" ref="0" bb="32" group="41" />
          </IndividualParameter>
          <IndividualParameter id="TlbmUxdh-EK1lESSsB_ZjQ" name="Effective surface area enhancement factor" distributionType="Discrete" isDefault="1">
            <ContainerPath path="56" />
            <Origin bb="pTk4XZWqMUaQ3qHWJZqlgw" para="aXMtYyAlAEyxh1bqFQw2Eg" />
            <Info min="0" flag="250" seq="1" ref="0" bb="32" group="32" />
          </IndividualParameter>
          <IndividualParameter id="V1gn5plBhEyR7RlEc-u2PQ" name="Percentile" value="0.5" isDefault="1">
            <ContainerPath path="57" />
            <Origin bb="pTk4XZWqMUaQ3qHWJZqlgw" para="0aXBkIbYtEWzpSW_jsbKEg" />
            <Info min="0" flag="18" seq="1" ref="0" bb="32" group="32" />
          </IndividualParameter>
          <IndividualParameter id="N-lv-FY_hkKC_AuMfChEgQ" name="Mean" value="292.6883" isDefault="1">
            <ContainerPath path="57" />
            <Origin bb="pTk4XZWqMUaQ3qHWJZqlgw" para="xQJ3Lc4c9Ee78sTdK_kOLA" />
            <Info min="0" flag="50" seq="1" ref="0" bb="32" group="32" />
          </IndividualParameter>
          <IndividualParameter id="vrtWYV4dFUa-dTnG9kH7-A" name="Distal radius" dimension="Length" formula="Yh-rrDuKA0CH6zI7eFGynA" isDefault="1" displayUnit="cm">
            <ContainerPath path="58" />
            <Origin bb="pTk4XZWqMUaQ3qHWJZqlgw" para="zdEFP4jGa0CGIh5qIpPxlw" />
            <Info min="0" flag="106" seq="1" ref="0" bb="32" group="35" />
          </IndividualParameter>
          <IndividualParameter id="qMJAlZpZ6ES2cggFX34oOw" name="Length" dimension="Length" formula="P40aPU_JIUmLTwQo3YF7YA" isDefault="1" displayUnit="cm">
            <ContainerPath path="58" />
            <Origin bb="pTk4XZWqMUaQ3qHWJZqlgw" para="qjdkgo2NV0efO0PHEh4Bwg" />
            <Info min="0" flag="106" seq="1" ref="0" bb="32" group="34" />
          </IndividualParameter>
          <IndividualParameter id="rSzvntHex0yIiKGlcHAecw" name="Proximal radius" dimension="Length" formula="OZ19rwNnN0ytz3nAFiJ1Uw" isDefault="1" displayUnit="cm">
            <ContainerPath path="58" />
            <Origin bb="pTk4XZWqMUaQ3qHWJZqlgw" para="GGB5tlAvNE2pDRBIa0v5Rw" />
            <Info min="0" flag="106" seq="1" ref="0" bb="32" group="35" />
          </IndividualParameter>
          <IndividualParameter id="wkD1Knn0cE6lxumbXhcK-A" name="Thickness of gut wall" dimension="Length" formula="QdELkckKgUORfJ9ZNV3XxQ" isDefault="1" displayUnit="cm">
            <ContainerPath path="58" />
            <Origin bb="pTk4XZWqMUaQ3qHWJZqlgw" para="mJLOhcT5xES2DRpTq2HAtA" />
            <Info min="0" flag="38" seq="1" ref="0" bb="32" group="45" />
          </IndividualParameter>
          <IndividualParameter id="-ng4eskoT0qd8qZ7Vlw0Uw" name="Volume (gut wall)" dimension="Volume" formula="GunM8nc70EWuYyVQsXFTow" isDefault="1" displayUnit="l">
            <ContainerPath path="58" />
            <Origin bb="pTk4XZWqMUaQ3qHWJZqlgw" para="HPO3pdhw9kauEMwhuBlHGw" />
            <Info min="0" flag="62" seq="1" ref="0" bb="32" group="44" />
          </IndividualParameter>
          <IndividualParameter id="ohnzNQiwv0O7fFqNoPFKoQ" name="Fractional steady state fill level" dimension="Fraction" value="0.064841" isDefault="1">
            <ContainerPath path="58" />
            <Origin bb="pTk4XZWqMUaQ3qHWJZqlgw" para="NAfPaUPWOkWlnulSIhHSRQ" />
            <Info min="0" flag="58" seq="1" ref="0" bb="32" group="43" />
          </IndividualParameter>
          <IndividualParameter id="yklkZOy7OU-ZFFH1uzYOog" name="Intestinal transit rate" dimension="Inversed time" value="5.0162" isDefault="1" displayUnit="1/min">
            <ContainerPath path="58" />
            <Origin bb="pTk4XZWqMUaQ3qHWJZqlgw" para="_fJ9FRfwtEOmKWdI6lEKRA" />
            <Info min="0" flag="54" seq="1" ref="0" bb="32" group="46" />
          </IndividualParameter>
          <IndividualParameter id="Hv4W2PsB30GapJQXryGwdw" name="L_p0" dimension="Length" value="-0.0670329582" isDefault="1" displayUnit="cm">
            <ContainerPath path="58" />
            <Origin bb="pTk4XZWqMUaQ3qHWJZqlgw" para="080tjb8nlU6gmCBAfWT_2Q" />
            <Info flag="54" seq="1" ref="0" bb="32" group="34" />
          </IndividualParameter>
          <IndividualParameter id="rfSIP6GxP0-s4GHMIcnugQ" name="L_p1" value="0.299751712" isDefault="1">
            <ContainerPath path="58" />
            <Origin bb="pTk4XZWqMUaQ3qHWJZqlgw" para="SIVkK7kYUEWL44b388ONMQ" />
            <Info flag="54" seq="1" ref="0" bb="32" group="34" />
          </IndividualParameter>
          <IndividualParameter id="jQxw6QWMi06v9cVov5GPbQ" name="Microvilli factor" value="25" isDefault="1">
            <ContainerPath path="58" />
            <Origin bb="pTk4XZWqMUaQ3qHWJZqlgw" para="zOgPJwb5RUuxXy_7pZuxxg" />
            <Info min="0" flag="38" seq="1" ref="0" bb="32" group="33" />
          </IndividualParameter>
          <IndividualParameter id="qyH-Mt5EA0CqXKKzPMlFbg" name="r1_p0" dimension="Length" value="-0.0020705161" isDefault="1" displayUnit="cm">
            <ContainerPath path="58" />
            <Origin bb="pTk4XZWqMUaQ3qHWJZqlgw" para="ymx3oHOoI0C8YNg_ZC04XQ" />
            <Info flag="54" seq="1" ref="0" bb="32" group="35" />
          </IndividualParameter>
          <IndividualParameter id="Pgz3lSfF60aeK0Buba6dXQ" name="r1_p1" value="0.00925874" isDefault="1">
            <ContainerPath path="58" />
            <Origin bb="pTk4XZWqMUaQ3qHWJZqlgw" para="ExtIxWUlVU6MxFV62ab7Kw" />
            <Info flag="54" seq="1" ref="0" bb="32" group="35" />
          </IndividualParameter>
          <IndividualParameter id="IssWuwnc2kudWGbA2UYbMw" name="r2_p0" dimension="Length" value="-0.0019411088" isDefault="1" displayUnit="cm">
            <ContainerPath path="58" />
            <Origin bb="pTk4XZWqMUaQ3qHWJZqlgw" para="gaNcprVVw0G5u9_aRxTZLQ" />
            <Info flag="54" seq="1" ref="0" bb="32" group="35" />
          </IndividualParameter>
          <IndividualParameter id="Q_cuQwmVLkC6Pse8-YPRdg" name="r2_p1" value="0.008680069" isDefault="1">
            <ContainerPath path="58" />
            <Origin bb="pTk4XZWqMUaQ3qHWJZqlgw" para="QUDpeQTveUKEYQfPPLv1TQ" />
            <Info flag="54" seq="1" ref="0" bb="32" group="35" />
          </IndividualParameter>
          <IndividualParameter id="-zyHo9AFMkWC9_ZPMeNPFg" name="Thickness_p1" dimension="Length" value="-0.024936327" isDefault="1" displayUnit="cm">
            <ContainerPath path="58" />
            <Origin bb="pTk4XZWqMUaQ3qHWJZqlgw" para="J3R9Dn8DikePDsJqvDDN5g" />
            <Info flag="54" seq="1" ref="0" bb="32" group="45" />
          </IndividualParameter>
          <IndividualParameter id="anC9JyTMPUiAUlUXl50ibQ" name="Thickness_p2" dimension="Length" value="0.0589752766" isDefault="1" displayUnit="cm">
            <ContainerPath path="58" />
            <Origin bb="pTk4XZWqMUaQ3qHWJZqlgw" para="QFJ8a9jw1UipyFByayridw" />
            <Info flag="54" seq="1" ref="0" bb="32" group="45" />
          </IndividualParameter>
          <IndividualParameter id="P_63TBjJmkOrbNT_mMOGBQ" name="Thickness_p3" dimension="Inversed length" value="-0.30703115" isDefault="1" displayUnit="1/cm">
            <ContainerPath path="58" />
            <Origin bb="pTk4XZWqMUaQ3qHWJZqlgw" para="1_K6nx1yzkieIBhaH9xqhg" />
            <Info flag="54" seq="1" ref="0" bb="32" group="45" />
          </IndividualParameter>
          <IndividualParameter id="7HUj1QUvY0-vUv3PeES0MA" name="pH" value="6.25" isDefault="1">
            <ContainerPath path="58" />
            <ValueOrigin source="Publication" description="Thelen K, Coboeken K, Willmann S, et al. Evolution of a detailed physiological model to simulate the gastrointestinal transit and absorption process in humans, Part 1:Oral solutions. J Pharm Sci. 2011 Dec;100(12):5324-45 https://doi.org/10.1002/jps.22726" />
            <Origin bb="pTk4XZWqMUaQ3qHWJZqlgw" para="iaNlMRoPaUuT6YqcFQCAVA" />
            <Info min="0" max="14" flag="122" seq="1" ref="0" bb="32" group="41" />
          </IndividualParameter>
          <IndividualParameter id="ZAVMldJC7k2Zl301ZTRqgg" name="Effective surface area enhancement factor" distributionType="Discrete" isDefault="1">
            <ContainerPath path="58" />
            <Origin bb="pTk4XZWqMUaQ3qHWJZqlgw" para="X7oEFbKtlEy5Sy2jC17erg" />
            <Info min="0" flag="250" seq="1" ref="0" bb="32" group="32" />
          </IndividualParameter>
          <IndividualParameter id="yqYYQ6XJUEyMTGpU4Qmhjg" name="Percentile" value="0.5" isDefault="1">
            <ContainerPath path="59" />
            <Origin bb="pTk4XZWqMUaQ3qHWJZqlgw" para="hPDoXO4c-0mcPaVpxFwqzA" />
            <Info min="0" flag="18" seq="1" ref="0" bb="32" group="32" />
          </IndividualParameter>
          <IndividualParameter id="ryhQxUG_QEu1c51GCwutxw" name="Mean" value="447.9877" isDefault="1">
            <ContainerPath path="59" />
            <Origin bb="pTk4XZWqMUaQ3qHWJZqlgw" para="Ulkjm2TyPUCbEQrTgErGhQ" />
            <Info min="0" flag="50" seq="1" ref="0" bb="32" group="32" />
          </IndividualParameter>
          <IndividualParameter id="xb4m7hmqO0W0Z2N4XrZOCw" name="Distal radius" dimension="Length" formula="Yh-rrDuKA0CH6zI7eFGynA" isDefault="1" displayUnit="cm">
            <ContainerPath path="60" />
            <Origin bb="pTk4XZWqMUaQ3qHWJZqlgw" para="4e6cILoaSUCsZIwLhJqraQ" />
            <Info min="0" flag="106" seq="1" ref="0" bb="32" group="35" />
          </IndividualParameter>
          <IndividualParameter id="Zo6k2R4u5USoqhALB6gNGA" name="Length" dimension="Length" formula="P40aPU_JIUmLTwQo3YF7YA" isDefault="1" displayUnit="cm">
            <ContainerPath path="60" />
            <Origin bb="pTk4XZWqMUaQ3qHWJZqlgw" para="DRORuhPTI02d4x135684Uw" />
            <Info min="0" flag="106" seq="1" ref="0" bb="32" group="34" />
          </IndividualParameter>
          <IndividualParameter id="EyMSH5g-FkuXD3Ghx9PNCA" name="Proximal radius" dimension="Length" formula="OZ19rwNnN0ytz3nAFiJ1Uw" isDefault="1" displayUnit="cm">
            <ContainerPath path="60" />
            <Origin bb="pTk4XZWqMUaQ3qHWJZqlgw" para="HQLSU8skMEyyI4qweG7Ucw" />
            <Info min="0" flag="106" seq="1" ref="0" bb="32" group="35" />
          </IndividualParameter>
          <IndividualParameter id="hIQ--wL-xk-pPcpbOcOgbA" name="Thickness of gut wall" dimension="Length" formula="QdELkckKgUORfJ9ZNV3XxQ" isDefault="1" displayUnit="cm">
            <ContainerPath path="60" />
            <Origin bb="pTk4XZWqMUaQ3qHWJZqlgw" para="AifYlTCBykiw8ND5VEhXFg" />
            <Info min="0" flag="38" seq="1" ref="0" bb="32" group="45" />
          </IndividualParameter>
          <IndividualParameter id="t8_vbNt3B0OyZXo-tOtuIw" name="Volume (gut wall)" dimension="Volume" formula="R004FNaC9EehlgedvEdhdw" isDefault="1" displayUnit="l">
            <ContainerPath path="60" />
            <Origin bb="pTk4XZWqMUaQ3qHWJZqlgw" para="Hvn-__2ZWESeeDFeP08rHA" />
            <Info min="0" flag="62" seq="1" ref="0" bb="32" group="44" />
          </IndividualParameter>
          <IndividualParameter id="m6CYE0n4vECYQu7N_uRV8g" name="Fractional steady state fill level" dimension="Fraction" value="0.064841" isDefault="1">
            <ContainerPath path="60" />
            <Origin bb="pTk4XZWqMUaQ3qHWJZqlgw" para="uENQz_hxGUurQsfSSNMwVw" />
            <Info min="0" flag="58" seq="1" ref="0" bb="32" group="43" />
          </IndividualParameter>
          <IndividualParameter id="T38Jo43qnkasV8He27t0fA" name="Intestinal transit rate" dimension="Inversed time" value="5.0162" isDefault="1" displayUnit="1/min">
            <ContainerPath path="60" />
            <Origin bb="pTk4XZWqMUaQ3qHWJZqlgw" para="21zp8YD2FEeCNMFnho-cpA" />
            <Info min="0" flag="54" seq="1" ref="0" bb="32" group="46" />
          </IndividualParameter>
          <IndividualParameter id="d7hEHi1tJkOICqdeNs2CuA" name="L_p0" dimension="Length" value="-0.0670329582" isDefault="1" displayUnit="cm">
            <ContainerPath path="60" />
            <Origin bb="pTk4XZWqMUaQ3qHWJZqlgw" para="PZfPzK0TzkGaWPEJYPXPxg" />
            <Info flag="54" seq="1" ref="0" bb="32" group="34" />
          </IndividualParameter>
          <IndividualParameter id="3ioi2sun6UaS95sizctPig" name="L_p1" value="0.299751712" isDefault="1">
            <ContainerPath path="60" />
            <Origin bb="pTk4XZWqMUaQ3qHWJZqlgw" para="dMzwJw0sckGj9fjRMkGTPQ" />
            <Info flag="54" seq="1" ref="0" bb="32" group="34" />
          </IndividualParameter>
          <IndividualParameter id="-qZxuqoxz06HqahcUiV8nA" name="Microvilli factor" value="25" isDefault="1">
            <ContainerPath path="60" />
            <Origin bb="pTk4XZWqMUaQ3qHWJZqlgw" para="1O13rNwpzkO37khf4t-ikQ" />
            <Info min="0" flag="38" seq="1" ref="0" bb="32" group="33" />
          </IndividualParameter>
          <IndividualParameter id="i-FVBWpZSEC67KgBncsrKw" name="r1_p0" dimension="Length" value="-0.0019411088" isDefault="1" displayUnit="cm">
            <ContainerPath path="60" />
            <Origin bb="pTk4XZWqMUaQ3qHWJZqlgw" para="zWqB4xxb2kecUNB7xlOBMA" />
            <Info flag="54" seq="1" ref="0" bb="32" group="35" />
          </IndividualParameter>
          <IndividualParameter id="gjBNCqJss0WmBjcWzC6a6Q" name="r1_p1" value="0.008680069" isDefault="1">
            <ContainerPath path="60" />
            <Origin bb="pTk4XZWqMUaQ3qHWJZqlgw" para="gdesAtJWl06e5IKL11Bw_w" />
            <Info flag="54" seq="1" ref="0" bb="32" group="35" />
          </IndividualParameter>
          <IndividualParameter id="FhEqiS47mUqX9ctq13YF2Q" name="r2_p0" dimension="Length" value="-0.0018117016" isDefault="1" displayUnit="cm">
            <ContainerPath path="60" />
            <Origin bb="pTk4XZWqMUaQ3qHWJZqlgw" para="IGl4FIU_Okey4sQhCSSPRg" />
            <Info flag="54" seq="1" ref="0" bb="32" group="35" />
          </IndividualParameter>
          <IndividualParameter id="0AzLvBEabUenrU_5nRuwbg" name="r2_p1" value="0.008101398" isDefault="1">
            <ContainerPath path="60" />
            <Origin bb="pTk4XZWqMUaQ3qHWJZqlgw" para="yS0J2o9PT0mkVtqPAsh9ig" />
            <Info flag="54" seq="1" ref="0" bb="32" group="35" />
          </IndividualParameter>
          <IndividualParameter id="Uz-4q50_YUKCkIgoL_CbSA" name="Thickness_p1" dimension="Length" value="-0.0196976609" isDefault="1" displayUnit="cm">
            <ContainerPath path="60" />
            <Origin bb="pTk4XZWqMUaQ3qHWJZqlgw" para="Zk2SuLKSj0SgdkjN7xGzSg" />
            <Info flag="54" seq="1" ref="0" bb="32" group="45" />
          </IndividualParameter>
          <IndividualParameter id="1BcSzxr88Uml30sJMSWA0g" name="Thickness_p2" dimension="Length" value="0.0465856499" isDefault="1" displayUnit="cm">
            <ContainerPath path="60" />
            <Origin bb="pTk4XZWqMUaQ3qHWJZqlgw" para="2PLBO6NsT0Kd2qEPUDQq2w" />
            <Info flag="54" seq="1" ref="0" bb="32" group="45" />
          </IndividualParameter>
          <IndividualParameter id="17MFcyX0WUeA161WEeLlGA" name="Thickness_p3" dimension="Inversed length" value="-0.30703115" isDefault="1" displayUnit="1/cm">
            <ContainerPath path="60" />
            <Origin bb="pTk4XZWqMUaQ3qHWJZqlgw" para="5EWR98cIuEmxIwLBf_y4Qw" />
            <Info flag="54" seq="1" ref="0" bb="32" group="45" />
          </IndividualParameter>
          <IndividualParameter id="UR4JVDUcnU2wyg0HFzy_mQ" name="pH" value="6.9167" isDefault="1">
            <ContainerPath path="60" />
            <ValueOrigin source="Publication" description="Thelen K, Coboeken K, Willmann S, et al. Evolution of a detailed physiological model to simulate the gastrointestinal transit and absorption process in humans, Part 1:Oral solutions. J Pharm Sci. 2011 Dec;100(12):5324-45 https://doi.org/10.1002/jps.22726" />
            <Origin bb="pTk4XZWqMUaQ3qHWJZqlgw" para="MLLzTyH8U0eso8tfo3CB_g" />
            <Info min="0" max="14" flag="122" seq="1" ref="0" bb="32" group="41" />
          </IndividualParameter>
          <IndividualParameter id="eGgnmq-gZUG0_EPgdaEMOQ" name="Effective surface area enhancement factor" distributionType="Discrete" isDefault="1">
            <ContainerPath path="60" />
            <Origin bb="pTk4XZWqMUaQ3qHWJZqlgw" para="fH6iKewICEe1CZYHqDTAFQ" />
            <Info min="0" flag="250" seq="1" ref="0" bb="32" group="32" />
          </IndividualParameter>
          <IndividualParameter id="apU1ecqdVUyq8eSyxRKn1A" name="Percentile" value="0.5" isDefault="1">
            <ContainerPath path="61" />
            <Origin bb="pTk4XZWqMUaQ3qHWJZqlgw" para="TKNOJhH860StoUAIEJG7dw" />
            <Info min="0" flag="18" seq="1" ref="0" bb="32" group="32" />
          </IndividualParameter>
          <IndividualParameter id="JlYyhFAr3UCspPgBLgmfyw" name="Mean" value="372.9358" isDefault="1">
            <ContainerPath path="61" />
            <Origin bb="pTk4XZWqMUaQ3qHWJZqlgw" para="k1Iszp_m8E2A-Rh89mvGgg" />
            <Info min="0" flag="50" seq="1" ref="0" bb="32" group="32" />
          </IndividualParameter>
          <IndividualParameter id="YwwM7eNa3kCEo_mcNKYNNQ" name="Distal radius" dimension="Length" formula="Yh-rrDuKA0CH6zI7eFGynA" isDefault="1" displayUnit="cm">
            <ContainerPath path="62" />
            <Origin bb="pTk4XZWqMUaQ3qHWJZqlgw" para="XX0k3Ur8mE2Sy7Qlj4jeEQ" />
            <Info min="0" flag="106" seq="1" ref="0" bb="32" group="35" />
          </IndividualParameter>
          <IndividualParameter id="xg8Sopr2kEyfqYvq-HA55Q" name="Length" dimension="Length" formula="P40aPU_JIUmLTwQo3YF7YA" isDefault="1" displayUnit="cm">
            <ContainerPath path="62" />
            <Origin bb="pTk4XZWqMUaQ3qHWJZqlgw" para="aHz1IRe4kEiaKlInRMEU7g" />
            <Info min="0" flag="106" seq="1" ref="0" bb="32" group="34" />
          </IndividualParameter>
          <IndividualParameter id="sAFDSrNosUKp2-fARB6oLg" name="Proximal radius" dimension="Length" formula="OZ19rwNnN0ytz3nAFiJ1Uw" isDefault="1" displayUnit="cm">
            <ContainerPath path="62" />
            <Origin bb="pTk4XZWqMUaQ3qHWJZqlgw" para="UHaEmt8hOUmntlTaJJTpdg" />
            <Info min="0" flag="106" seq="1" ref="0" bb="32" group="35" />
          </IndividualParameter>
          <IndividualParameter id="3WkF4_uTh0mU5Vvi4uWLBQ" name="Thickness of gut wall" dimension="Length" formula="QdELkckKgUORfJ9ZNV3XxQ" isDefault="1" displayUnit="cm">
            <ContainerPath path="62" />
            <Origin bb="pTk4XZWqMUaQ3qHWJZqlgw" para="rjGM3baoOUiDbi70Y0_AtQ" />
            <Info min="0" flag="38" seq="1" ref="0" bb="32" group="45" />
          </IndividualParameter>
          <IndividualParameter id="eLgllCPxYE6dCV4W0B7_dA" name="Volume (gut wall)" dimension="Volume" formula="atX71048h0KC1E2qRj7YQA" isDefault="1" displayUnit="l">
            <ContainerPath path="62" />
            <Origin bb="pTk4XZWqMUaQ3qHWJZqlgw" para="P0-93eaRtkWNyZUoskKL9g" />
            <Info min="0" flag="62" seq="1" ref="0" bb="32" group="44" />
          </IndividualParameter>
          <IndividualParameter id="8h5RAXwj4ECzBUtQJaD59A" name="Fractional steady state fill level" dimension="Fraction" value="0.064841" isDefault="1">
            <ContainerPath path="62" />
            <Origin bb="pTk4XZWqMUaQ3qHWJZqlgw" para="VCP5RmB32UuRaQ1BHoPGJw" />
            <Info min="0" flag="58" seq="1" ref="0" bb="32" group="43" />
          </IndividualParameter>
          <IndividualParameter id="nwsQac9EVEybjBjFnzxDnA" name="Intestinal transit rate" dimension="Inversed time" value="3.3745" isDefault="1" displayUnit="1/min">
            <ContainerPath path="62" />
            <Origin bb="pTk4XZWqMUaQ3qHWJZqlgw" para="fC5m_T-m40ipF_R4c7eJfg" />
            <Info min="0" flag="54" seq="1" ref="0" bb="32" group="46" />
          </IndividualParameter>
          <IndividualParameter id="SIL6ARvkT0aw9S6CLqjn_w" name="L_p0" dimension="Length" value="-0.0996435866" isDefault="1" displayUnit="cm">
            <ContainerPath path="62" />
            <Origin bb="pTk4XZWqMUaQ3qHWJZqlgw" para="mFrivCWB5UmG5hC6nCxOJQ" />
            <Info flag="54" seq="1" ref="0" bb="32" group="34" />
          </IndividualParameter>
          <IndividualParameter id="F_OVSF6aukqijQqo5-hlXQ" name="L_p1" value="0.445576869" isDefault="1">
            <ContainerPath path="62" />
            <Origin bb="pTk4XZWqMUaQ3qHWJZqlgw" para="sZiX_gXJiEKSlkbncUujgA" />
            <Info flag="54" seq="1" ref="0" bb="32" group="34" />
          </IndividualParameter>
          <IndividualParameter id="tfgt5obYSki1mSPS850TxQ" name="Microvilli factor" value="25" isDefault="1">
            <ContainerPath path="62" />
            <Origin bb="pTk4XZWqMUaQ3qHWJZqlgw" para="E81OIBitCE-AQrNFIswfQA" />
            <Info min="0" flag="38" seq="1" ref="0" bb="32" group="33" />
          </IndividualParameter>
          <IndividualParameter id="Cbzj_QmrjUmyhViqYExjlQ" name="r1_p0" dimension="Length" value="-0.0018117016" isDefault="1" displayUnit="cm">
            <ContainerPath path="62" />
            <Origin bb="pTk4XZWqMUaQ3qHWJZqlgw" para="J-sph809Pk6NHznYqiJsjQ" />
            <Info flag="54" seq="1" ref="0" bb="32" group="35" />
          </IndividualParameter>
          <IndividualParameter id="PvhRTwu8pUqn_FJzmMEjcQ" name="r1_p1" value="0.008101398" isDefault="1">
            <ContainerPath path="62" />
            <Origin bb="pTk4XZWqMUaQ3qHWJZqlgw" para="5Azzx9YWgUWt0pzC9exemg" />
            <Info flag="54" seq="1" ref="0" bb="32" group="35" />
          </IndividualParameter>
          <IndividualParameter id="Uk4dgq_h9EK_ml_Q5eh5jQ" name="r2_p0" dimension="Length" value="-0.0015528871" isDefault="1" displayUnit="cm">
            <ContainerPath path="62" />
            <Origin bb="pTk4XZWqMUaQ3qHWJZqlgw" para="OM0IH3Zi3kutMkmw82gSsQ" />
            <Info flag="54" seq="1" ref="0" bb="32" group="35" />
          </IndividualParameter>
          <IndividualParameter id="y0Ep7BtOy0eSquZTdszs0g" name="r2_p1" value="0.006944055" isDefault="1">
            <ContainerPath path="62" />
            <Origin bb="pTk4XZWqMUaQ3qHWJZqlgw" para="K6I9t-GIUUuTodFwvQ2p2Q" />
            <Info flag="54" seq="1" ref="0" bb="32" group="35" />
          </IndividualParameter>
          <IndividualParameter id="g9z-bZURL0--9Eri8aAoQg" name="Thickness_p1" dimension="Length" value="-0.0260258863" isDefault="1" displayUnit="cm">
            <ContainerPath path="62" />
            <Origin bb="pTk4XZWqMUaQ3qHWJZqlgw" para="EYjKXGiM8Ee_scXj_OFz7Q" />
            <Info flag="54" seq="1" ref="0" bb="32" group="45" />
          </IndividualParameter>
          <IndividualParameter id="-kn1RQ7HoUKs3NmeMQbx-g" name="Thickness_p2" dimension="Length" value="0.061552122" isDefault="1" displayUnit="cm">
            <ContainerPath path="62" />
            <Origin bb="pTk4XZWqMUaQ3qHWJZqlgw" para="pFPEnqOenEO3J3IxUrxZpw" />
            <Info flag="54" seq="1" ref="0" bb="32" group="45" />
          </IndividualParameter>
          <IndividualParameter id="WmdM-zJBTk2sEeZUn5T0KA" name="Thickness_p3" dimension="Inversed length" value="-0.30703115" isDefault="1" displayUnit="1/cm">
            <ContainerPath path="62" />
            <Origin bb="pTk4XZWqMUaQ3qHWJZqlgw" para="ybUEcB0pyEmUVKYIP6SxSw" />
            <Info flag="54" seq="1" ref="0" bb="32" group="45" />
          </IndividualParameter>
          <IndividualParameter id="0eDSSEgem0iM6J-LXlZrtw" name="pH" value="7.2083" isDefault="1">
            <ContainerPath path="62" />
            <ValueOrigin source="Publication" description="Thelen K, Coboeken K, Willmann S, et al. Evolution of a detailed physiological model to simulate the gastrointestinal transit and absorption process in humans, Part 1:Oral solutions. J Pharm Sci. 2011 Dec;100(12):5324-45 https://doi.org/10.1002/jps.22726" />
            <Origin bb="pTk4XZWqMUaQ3qHWJZqlgw" para="My1CY2pM4UCaWoYBbVHooQ" />
            <Info min="0" max="14" flag="122" seq="1" ref="0" bb="32" group="41" />
          </IndividualParameter>
          <IndividualParameter id="YjREZvLz9k6rhK21p-q5gg" name="Effective surface area enhancement factor" distributionType="Discrete" isDefault="1">
            <ContainerPath path="62" />
            <Origin bb="pTk4XZWqMUaQ3qHWJZqlgw" para="cQniANYAgESiYXdGvB9WhQ" />
            <Info min="0" flag="250" seq="1" ref="0" bb="32" group="32" />
          </IndividualParameter>
          <IndividualParameter id="EFADqh06dk-awxeLEaKGLQ" name="Percentile" value="0.5" isDefault="1">
            <ContainerPath path="63" />
            <Origin bb="pTk4XZWqMUaQ3qHWJZqlgw" para="mPGvA094V066M7iypwG0hQ" />
            <Info min="0" flag="18" seq="1" ref="0" bb="32" group="32" />
          </IndividualParameter>
          <IndividualParameter id="oCCfPFmox0KShfWq0G0HAg" name="Mean" value="260.7527" isDefault="1">
            <ContainerPath path="63" />
            <Origin bb="pTk4XZWqMUaQ3qHWJZqlgw" para="AOltGSPVDE2jbSpMif0upQ" />
            <Info min="0" flag="50" seq="1" ref="0" bb="32" group="32" />
          </IndividualParameter>
          <IndividualParameter id="NFl0bDbD-kKI0SRnqwkyYA" name="Distal radius" dimension="Length" formula="Yh-rrDuKA0CH6zI7eFGynA" isDefault="1" displayUnit="cm">
            <ContainerPath path="64" />
            <Origin bb="pTk4XZWqMUaQ3qHWJZqlgw" para="6AHKRIYBtUGFWnoGB9l0TA" />
            <Info min="0" flag="106" seq="1" ref="0" bb="32" group="35" />
          </IndividualParameter>
          <IndividualParameter id="sa2bn3nzrk-tpXrQj7EEDw" name="Length" dimension="Length" formula="P40aPU_JIUmLTwQo3YF7YA" isDefault="1" displayUnit="cm">
            <ContainerPath path="64" />
            <Origin bb="pTk4XZWqMUaQ3qHWJZqlgw" para="R4kBPt8ATUm7sbGjY0iemg" />
            <Info min="0" flag="106" seq="1" ref="0" bb="32" group="34" />
          </IndividualParameter>
          <IndividualParameter id="g0dcNHBMH0GXNu2z48gGBQ" name="Proximal radius" dimension="Length" formula="OZ19rwNnN0ytz3nAFiJ1Uw" isDefault="1" displayUnit="cm">
            <ContainerPath path="64" />
            <Origin bb="pTk4XZWqMUaQ3qHWJZqlgw" para="LzswTa16IkS0mB7YZlUkWQ" />
            <Info min="0" flag="106" seq="1" ref="0" bb="32" group="35" />
          </IndividualParameter>
          <IndividualParameter id="QaIK2YK9q0-837uVDrsRJw" name="Thickness of gut wall" dimension="Length" formula="QdELkckKgUORfJ9ZNV3XxQ" isDefault="1" displayUnit="cm">
            <ContainerPath path="64" />
            <Origin bb="pTk4XZWqMUaQ3qHWJZqlgw" para="4uhihNkHVEOTzmr1Feruag" />
            <Info min="0" flag="38" seq="1" ref="0" bb="32" group="45" />
          </IndividualParameter>
          <IndividualParameter id="hYLR8dg4BUOpMTgRYkqfxg" name="Volume (gut wall)" dimension="Volume" formula="2N_K9rO0BEqydBj_KKAqAQ" isDefault="1" displayUnit="l">
            <ContainerPath path="64" />
            <Origin bb="pTk4XZWqMUaQ3qHWJZqlgw" para="cOQsdNsUY0qK9Ns9QM5fQw" />
            <Info min="0" flag="62" seq="1" ref="0" bb="32" group="44" />
          </IndividualParameter>
          <IndividualParameter id="CFzIH1ZhR0mQDxiRGUeVqw" name="Fractional steady state fill level" dimension="Fraction" value="0.064841" isDefault="1">
            <ContainerPath path="64" />
            <Origin bb="pTk4XZWqMUaQ3qHWJZqlgw" para="lJzdz2sFRUq6Ej9TyCM9VQ" />
            <Info min="0" flag="58" seq="1" ref="0" bb="32" group="43" />
          </IndividualParameter>
          <IndividualParameter id="blHYn2zGTUOgHZoVi56atA" name="Intestinal transit rate" dimension="Inversed time" value="3.3745" isDefault="1" displayUnit="1/min">
            <ContainerPath path="64" />
            <Origin bb="pTk4XZWqMUaQ3qHWJZqlgw" para="hhjAiTCiUEKq_iU1NGoGyA" />
            <Info min="0" flag="54" seq="1" ref="0" bb="32" group="46" />
          </IndividualParameter>
          <IndividualParameter id="kliOKVkUKE6WFNht4LQ2yA" name="L_p0" dimension="Length" value="-0.0996435866" isDefault="1" displayUnit="cm">
            <ContainerPath path="64" />
            <Origin bb="pTk4XZWqMUaQ3qHWJZqlgw" para="a__XHm-BZk26u2XgoX2pXQ" />
            <Info flag="54" seq="1" ref="0" bb="32" group="34" />
          </IndividualParameter>
          <IndividualParameter id="DWZwq6YqjEGH8mtU9rWkGQ" name="L_p1" value="0.445576869" isDefault="1">
            <ContainerPath path="64" />
            <Origin bb="pTk4XZWqMUaQ3qHWJZqlgw" para="1C2tkoadsUOprFze1agEtA" />
            <Info flag="54" seq="1" ref="0" bb="32" group="34" />
          </IndividualParameter>
          <IndividualParameter id="zsO3hGNzKUmbQvLgfpPF1Q" name="Microvilli factor" value="25" isDefault="1">
            <ContainerPath path="64" />
            <Origin bb="pTk4XZWqMUaQ3qHWJZqlgw" para="I1F9nureeUWQYdWQoX-w8A" />
            <Info min="0" flag="38" seq="1" ref="0" bb="32" group="33" />
          </IndividualParameter>
          <IndividualParameter id="G6ouu3yhtU-VJnBWg1IZ_Q" name="pH" value="7.4583" isDefault="1">
            <ContainerPath path="64" />
            <ValueOrigin source="Publication" description="Thelen K, Coboeken K, Willmann S, et al. Evolution of a detailed physiological model to simulate the gastrointestinal transit and absorption process in humans, Part 1:Oral solutions. J Pharm Sci. 2011 Dec;100(12):5324-45 https://doi.org/10.1002/jps.22726" />
            <Origin bb="pTk4XZWqMUaQ3qHWJZqlgw" para="8N7-f7DqTU29Zlo63zKn4Q" />
            <Info min="0" max="14" flag="122" seq="1" ref="0" bb="32" group="41" />
          </IndividualParameter>
          <IndividualParameter id="TgvpF8qXxEyfIEkmEQhF4Q" name="r1_p0" dimension="Length" value="-0.0015528871" isDefault="1" displayUnit="cm">
            <ContainerPath path="64" />
            <Origin bb="pTk4XZWqMUaQ3qHWJZqlgw" para="gxFyu1dWHEW4psi1TdPc5g" />
            <Info flag="54" seq="1" ref="0" bb="32" group="35" />
          </IndividualParameter>
          <IndividualParameter id="JdG2zdNO2kGdchBbGOrq_A" name="r1_p1" value="0.006944055" isDefault="1">
            <ContainerPath path="64" />
            <Origin bb="pTk4XZWqMUaQ3qHWJZqlgw" para="ewdsQ3oTG06U2Z61tsh5pg" />
            <Info flag="54" seq="1" ref="0" bb="32" group="35" />
          </IndividualParameter>
          <IndividualParameter id="_Snwdnsua060U8wN_OpZDg" name="r2_p0" dimension="Length" value="-0.0012940725" isDefault="1" displayUnit="cm">
            <ContainerPath path="64" />
            <Origin bb="pTk4XZWqMUaQ3qHWJZqlgw" para="rULvlcyXP0Cy_lzPANYtDA" />
            <Info flag="54" seq="1" ref="0" bb="32" group="35" />
          </IndividualParameter>
          <IndividualParameter id="KNtOPtg7206ywBH2Xw4eDw" name="r2_p1" value="0.005786713" isDefault="1">
            <ContainerPath path="64" />
            <Origin bb="pTk4XZWqMUaQ3qHWJZqlgw" para="eaUTBCjK0EOIszhrTPwnog" />
            <Info flag="54" seq="1" ref="0" bb="32" group="35" />
          </IndividualParameter>
          <IndividualParameter id="qec40ohAwkisxJxtOeoVRA" name="Thickness_p1" dimension="Length" value="-0.0148137399" isDefault="1" displayUnit="cm">
            <ContainerPath path="64" />
            <Origin bb="pTk4XZWqMUaQ3qHWJZqlgw" para="WEBOzm2h7EG12FrbTelTzQ" />
            <Info flag="54" seq="1" ref="0" bb="32" group="45" />
          </IndividualParameter>
          <IndividualParameter id="71bUcJ0XZUij9pGu1tPMVQ" name="Thickness_p2" dimension="Length" value="0.0350288649" isDefault="1" displayUnit="cm">
            <ContainerPath path="64" />
            <Origin bb="pTk4XZWqMUaQ3qHWJZqlgw" para="JHW35zeGEU2CTpzLcdY1WQ" />
            <Info flag="54" seq="1" ref="0" bb="32" group="45" />
          </IndividualParameter>
          <IndividualParameter id="L4CJA7N8N0WF89pjgKX5Qw" name="Thickness_p3" dimension="Inversed length" value="-0.30705627" isDefault="1" displayUnit="1/cm">
            <ContainerPath path="64" />
            <Origin bb="pTk4XZWqMUaQ3qHWJZqlgw" para="l39CflTF5U-Hc_xi--2Y8A" />
            <Info flag="54" seq="1" ref="0" bb="32" group="45" />
          </IndividualParameter>
          <IndividualParameter id="dxpvJyt2UEu6ZclSHBpd9A" name="Effective surface area enhancement factor" distributionType="Discrete" isDefault="1">
            <ContainerPath path="64" />
            <Origin bb="pTk4XZWqMUaQ3qHWJZqlgw" para="pX21cQxGk0aY2hHH0-NUSQ" />
            <Info min="0" flag="250" seq="1" ref="0" bb="32" group="32" />
          </IndividualParameter>
          <IndividualParameter id="-eLfRFgSjkWJfAa61mTbPw" name="Percentile" value="0.5" isDefault="1">
            <ContainerPath path="65" />
            <Origin bb="pTk4XZWqMUaQ3qHWJZqlgw" para="gBwYz8ib9UyJDAgebWBDvw" />
            <Info min="0" flag="18" seq="1" ref="0" bb="32" group="32" />
          </IndividualParameter>
          <IndividualParameter id="PIL7ErvcwESzhPi5NX0hTQ" name="Mean" value="146.565" isDefault="1">
            <ContainerPath path="65" />
            <Origin bb="pTk4XZWqMUaQ3qHWJZqlgw" para="NHSPiisTWECR_otTu4vh8Q" />
            <Info min="0" flag="50" seq="1" ref="0" bb="32" group="32" />
          </IndividualParameter>
          <IndividualParameter id="eD0cz9c6HkyFltZbhnunEw" name="Distal radius" dimension="Length" formula="Yh-rrDuKA0CH6zI7eFGynA" isDefault="1" displayUnit="cm">
            <ContainerPath path="66" />
            <Origin bb="pTk4XZWqMUaQ3qHWJZqlgw" para="mP96C82TMEa-fNfzwaBh9g" />
            <Info min="0" flag="106" seq="1" ref="0" bb="32" group="35" />
          </IndividualParameter>
          <IndividualParameter id="TKpu7ro-6kWueNqUOjRFgw" name="Length" dimension="Length" formula="P40aPU_JIUmLTwQo3YF7YA" isDefault="1" displayUnit="cm">
            <ContainerPath path="66" />
            <Origin bb="pTk4XZWqMUaQ3qHWJZqlgw" para="mZIQqRBwXEy9akGM0vlTtg" />
            <Info min="0" flag="106" seq="1" ref="0" bb="32" group="34" />
          </IndividualParameter>
          <IndividualParameter id="KjWg9nWWS0KQEqnEabUGBw" name="Proximal radius" dimension="Length" formula="OZ19rwNnN0ytz3nAFiJ1Uw" isDefault="1" displayUnit="cm">
            <ContainerPath path="66" />
            <Origin bb="pTk4XZWqMUaQ3qHWJZqlgw" para="5MJUnjyXeEGXW_NMVSyIvw" />
            <Info min="0" flag="106" seq="1" ref="0" bb="32" group="35" />
          </IndividualParameter>
          <IndividualParameter id="pW-2gKq9d0GP3q4G3VEUZQ" name="Thickness of gut wall" dimension="Length" formula="QdELkckKgUORfJ9ZNV3XxQ" isDefault="1" displayUnit="cm">
            <ContainerPath path="66" />
            <Origin bb="pTk4XZWqMUaQ3qHWJZqlgw" para="-CXa0Dn8IEm0Q-7EyiUNMw" />
            <Info min="0" flag="38" seq="1" ref="0" bb="32" group="45" />
          </IndividualParameter>
          <IndividualParameter id="Bf-ndVZqn0ax_tj0KavuxA" name="Volume (gut wall)" dimension="Volume" formula="bQcqZb2GaUyvSmUDioa4RA" isDefault="1" displayUnit="l">
            <ContainerPath path="66" />
            <Origin bb="pTk4XZWqMUaQ3qHWJZqlgw" para="dmH_Bk_KdUmqiTpIs3US1g" />
            <Info min="0" flag="62" seq="1" ref="0" bb="32" group="44" />
          </IndividualParameter>
          <IndividualParameter id="Dwuk3FBifkOCm_nd3W7Syw" name="Fractional steady state fill level" dimension="Fraction" value="0.0060009" isDefault="1">
            <ContainerPath path="66" />
            <Origin bb="pTk4XZWqMUaQ3qHWJZqlgw" para="qJG9xWC9yk2C6RI-PAQckQ" />
            <Info min="0" flag="58" seq="1" ref="0" bb="32" group="43" />
          </IndividualParameter>
          <IndividualParameter id="rwECYdqkPUeLMgQ1cGCnJA" name="Intestinal transit rate" dimension="Inversed time" value="18.3333" isDefault="1" displayUnit="1/min">
            <ContainerPath path="66" />
            <Origin bb="pTk4XZWqMUaQ3qHWJZqlgw" para="L9twnWs3gkC9jTVhre98kw" />
            <Info min="0" flag="54" seq="1" ref="0" bb="32" group="46" />
          </IndividualParameter>
          <IndividualParameter id="_bHpDR9JuEGnBrKu8h7JOA" name="L_p0" dimension="Length" value="0.1152851235" isDefault="1" displayUnit="cm">
            <ContainerPath path="66" />
            <Origin bb="pTk4XZWqMUaQ3qHWJZqlgw" para="-TJu_eiMy0ymIB3ssx64Wg" />
            <Info flag="54" seq="1" ref="0" bb="32" group="34" />
          </IndividualParameter>
          <IndividualParameter id="UtxKcgtGIUqqs5-jj-8Mbw" name="L_p1" value="0.026864843" isDefault="1">
            <ContainerPath path="66" />
            <Origin bb="pTk4XZWqMUaQ3qHWJZqlgw" para="IvdGH-fGvkCJnVcmVSgERw" />
            <Info flag="54" seq="1" ref="0" bb="32" group="34" />
          </IndividualParameter>
          <IndividualParameter id="usowa8uROEuE6glsQUtRqA" name="r1_p0" dimension="Length" value="0.067256381" isDefault="1" displayUnit="cm">
            <ContainerPath path="66" />
            <Origin bb="pTk4XZWqMUaQ3qHWJZqlgw" para="yX_cDERD_kCJ_qMWEvrznQ" />
            <Info flag="54" seq="1" ref="0" bb="32" group="35" />
          </IndividualParameter>
          <IndividualParameter id="02UiI0b5u0Wumyhq9pM5HQ" name="r1_p1" value="0.015672726" isDefault="1">
            <ContainerPath path="66" />
            <Origin bb="pTk4XZWqMUaQ3qHWJZqlgw" para="UjPNymYZgE-fNQNe_mTAtA" />
            <Info flag="54" seq="1" ref="0" bb="32" group="35" />
          </IndividualParameter>
          <IndividualParameter id="h9K0Ki_qakmE4C47Zt9cuQ" name="r2_p0" dimension="Length" value="0.067256381" isDefault="1" displayUnit="cm">
            <ContainerPath path="66" />
            <Origin bb="pTk4XZWqMUaQ3qHWJZqlgw" para="ijFPmmyobEaTgho7u1CgPw" />
            <Info flag="54" seq="1" ref="0" bb="32" group="35" />
          </IndividualParameter>
          <IndividualParameter id="mOZBIMAZx0iR8PF9jydtCA" name="r2_p1" value="0.015672726" isDefault="1">
            <ContainerPath path="66" />
            <Origin bb="pTk4XZWqMUaQ3qHWJZqlgw" para="Y6QyOGtpgEKPCVi5Ctnepw" />
            <Info flag="54" seq="1" ref="0" bb="32" group="35" />
          </IndividualParameter>
          <IndividualParameter id="zO8qMNm670afSlMan5cRxw" name="Thickness_p1" dimension="Length" value="-0.00877" isDefault="1" displayUnit="cm">
            <ContainerPath path="66" />
            <Origin bb="pTk4XZWqMUaQ3qHWJZqlgw" para="S7Mt6GncrUmq7WoDYzjNzQ" />
            <Info flag="54" seq="1" ref="0" bb="32" group="45" />
          </IndividualParameter>
          <IndividualParameter id="YzcNVJi_bUie8slMfo-A6w" name="Thickness_p2" dimension="Length" value="0.0446435379" isDefault="1" displayUnit="cm">
            <ContainerPath path="66" />
            <Origin bb="pTk4XZWqMUaQ3qHWJZqlgw" para="ZObqkHfYG0WhD04q40xBvA" />
            <Info flag="54" seq="1" ref="0" bb="32" group="45" />
          </IndividualParameter>
          <IndividualParameter id="Wrp0eRtfWESQiRoZ1IAKFw" name="Thickness_p3" dimension="Inversed length" value="-0.0897885" isDefault="1" displayUnit="1/cm">
            <ContainerPath path="66" />
            <Origin bb="pTk4XZWqMUaQ3qHWJZqlgw" para="jWN39nZ1A0upzUGjKSUDKg" />
            <Info flag="54" seq="1" ref="0" bb="32" group="45" />
          </IndividualParameter>
          <IndividualParameter id="WWgezTcz30KkF7Qv17pLgw" name="pH" value="5.7" isDefault="1">
            <ContainerPath path="66" />
            <ValueOrigin source="Publication" description="Thelen K, Coboeken K, Willmann S, et al. Evolution of a detailed physiological model to simulate the gastrointestinal transit and absorption process in humans, Part 1:Oral solutions. J Pharm Sci. 2011 Dec;100(12):5324-45 https://doi.org/10.1002/jps.22726" />
            <Origin bb="pTk4XZWqMUaQ3qHWJZqlgw" para="9t0MqWFacU2ye0zoIBAVYg" />
            <Info min="0" max="14" flag="122" seq="1" ref="0" bb="32" group="41" />
          </IndividualParameter>
          <IndividualParameter id="nq7UUeFqakes1a_bKb12Ag" name="Effective surface area enhancement factor" distributionType="Discrete" isDefault="1">
            <ContainerPath path="66" />
            <Origin bb="pTk4XZWqMUaQ3qHWJZqlgw" para="xzft4bRzf0uLY05sgUdw5g" />
            <Info min="0" flag="250" seq="1" ref="0" bb="32" group="32" />
          </IndividualParameter>
          <IndividualParameter id="O49LQVAXj0GVjxEyc4OKjg" name="Percentile" value="0.5" isDefault="1">
            <ContainerPath path="67" />
            <Origin bb="pTk4XZWqMUaQ3qHWJZqlgw" para="bhDNF06hnUuhB9EBgFUmhg" />
            <Info min="0" flag="18" seq="1" ref="0" bb="32" group="32" />
          </IndividualParameter>
          <IndividualParameter id="WFm6YC-4EEWnMj5THlzZIg" name="Mean" value="1.8" isDefault="1">
            <ContainerPath path="67" />
            <Origin bb="pTk4XZWqMUaQ3qHWJZqlgw" para="CuoWqXzXEUmrT185MsiGQQ" />
            <Info min="0" flag="50" seq="1" ref="0" bb="32" group="32" />
          </IndividualParameter>
          <IndividualParameter id="lOrhxcm4B0acf6v8f7IeRQ" name="Distal radius" dimension="Length" formula="Yh-rrDuKA0CH6zI7eFGynA" isDefault="1" displayUnit="cm">
            <ContainerPath path="68" />
            <Origin bb="pTk4XZWqMUaQ3qHWJZqlgw" para="qdbcmymz_Eioyd4bzXojGw" />
            <Info min="0" flag="106" seq="1" ref="0" bb="32" group="35" />
          </IndividualParameter>
          <IndividualParameter id="PMk0mwhdHU66ttoUZUHyoA" name="Length" dimension="Length" formula="P40aPU_JIUmLTwQo3YF7YA" isDefault="1" displayUnit="cm">
            <ContainerPath path="68" />
            <Origin bb="pTk4XZWqMUaQ3qHWJZqlgw" para="aLK4t7gcXUu0jqk7PyiCnA" />
            <Info min="0" flag="106" seq="1" ref="0" bb="32" group="34" />
          </IndividualParameter>
          <IndividualParameter id="5wIhiHM4-UuRwR20lQXk0g" name="Proximal radius" dimension="Length" formula="OZ19rwNnN0ytz3nAFiJ1Uw" isDefault="1" displayUnit="cm">
            <ContainerPath path="68" />
            <Origin bb="pTk4XZWqMUaQ3qHWJZqlgw" para="TJBuyeiiMUat9ejbwG0s_g" />
            <Info min="0" flag="106" seq="1" ref="0" bb="32" group="35" />
          </IndividualParameter>
          <IndividualParameter id="d2A9cbSks0ik6XlXI6x3mw" name="Thickness of gut wall" dimension="Length" formula="QdELkckKgUORfJ9ZNV3XxQ" isDefault="1" displayUnit="cm">
            <ContainerPath path="68" />
            <Origin bb="pTk4XZWqMUaQ3qHWJZqlgw" para="FtYEE54fP0-bjcFaGZ2f2A" />
            <Info min="0" flag="38" seq="1" ref="0" bb="32" group="45" />
          </IndividualParameter>
          <IndividualParameter id="b6cBHMturUqk1YXY9vxCjQ" name="Volume (gut wall)" dimension="Volume" formula="ivLFFqTlrkaGzxdAYy-cIQ" isDefault="1" displayUnit="l">
            <ContainerPath path="68" />
            <Origin bb="pTk4XZWqMUaQ3qHWJZqlgw" para="QX8AiiCEpEOssNLqTWcVMw" />
            <Info min="0" flag="62" seq="1" ref="0" bb="32" group="44" />
          </IndividualParameter>
          <IndividualParameter id="OENUzjyjJkq40HG_Is88Ug" name="Fractional steady state fill level" dimension="Fraction" value="0.0060009" isDefault="1">
            <ContainerPath path="68" />
            <Origin bb="pTk4XZWqMUaQ3qHWJZqlgw" para="rlDxYZNQlkOPIDLfS85G9g" />
            <Info min="0" flag="58" seq="1" ref="0" bb="32" group="43" />
          </IndividualParameter>
          <IndividualParameter id="qEXOQKS3n0Oi3W9XxPWwZQ" name="Intestinal transit rate" dimension="Inversed time" value="10" isDefault="1" displayUnit="1/min">
            <ContainerPath path="68" />
            <Origin bb="pTk4XZWqMUaQ3qHWJZqlgw" para="Q99dZj-pqEODnwl-A6KqIg" />
            <Info min="0" flag="54" seq="1" ref="0" bb="32" group="46" />
          </IndividualParameter>
          <IndividualParameter id="uYS6Vf0Uj0etwAgKaK0Aug" name="L_p0" dimension="Length" value="0.3117189273" isDefault="1" displayUnit="cm">
            <ContainerPath path="68" />
            <Origin bb="pTk4XZWqMUaQ3qHWJZqlgw" para="b5gl7GF5C0ys1ADtMW6O8A" />
            <Info flag="54" seq="1" ref="0" bb="32" group="34" />
          </IndividualParameter>
          <IndividualParameter id="h7OqEEChW0i3DULm730b6g" name="L_p1" value="0.075727844" isDefault="1">
            <ContainerPath path="68" />
            <Origin bb="pTk4XZWqMUaQ3qHWJZqlgw" para="1apqhe0vXkus4X1EArc4eQ" />
            <Info flag="54" seq="1" ref="0" bb="32" group="34" />
          </IndividualParameter>
          <IndividualParameter id="xvISztK_SU-_9CtEeLAezw" name="pH" value="5.6" isDefault="1">
            <ContainerPath path="68" />
            <ValueOrigin source="Publication" description="Thelen K, Coboeken K, Willmann S, et al. Evolution of a detailed physiological model to simulate the gastrointestinal transit and absorption process in humans, Part 1:Oral solutions. J Pharm Sci. 2011 Dec;100(12):5324-45 https://doi.org/10.1002/jps.22726" />
            <Origin bb="pTk4XZWqMUaQ3qHWJZqlgw" para="biXu4wyOgEKjt_80qUXSAw" />
            <Info min="0" max="14" flag="122" seq="1" ref="0" bb="32" group="41" />
          </IndividualParameter>
          <IndividualParameter id="7OYw0hBfM0-C-N8QuxAqHg" name="r1_p0" dimension="Length" value="0.067256381" isDefault="1" displayUnit="cm">
            <ContainerPath path="68" />
            <Origin bb="pTk4XZWqMUaQ3qHWJZqlgw" para="Fvv9ZnBPA0uJphswHwWE6A" />
            <Info flag="54" seq="1" ref="0" bb="32" group="35" />
          </IndividualParameter>
          <IndividualParameter id="n5U98RAMgUaON_BIwxgffw" name="r1_p1" value="0.015672726" isDefault="1">
            <ContainerPath path="68" />
            <Origin bb="pTk4XZWqMUaQ3qHWJZqlgw" para="evpOTVGxi0O5vOQllUjrjQ" />
            <Info flag="54" seq="1" ref="0" bb="32" group="35" />
          </IndividualParameter>
          <IndividualParameter id="T82gGpo9WEO4I3zx11uVtg" name="r2_p0" dimension="Length" value="0.067256381" isDefault="1" displayUnit="cm">
            <ContainerPath path="68" />
            <Origin bb="pTk4XZWqMUaQ3qHWJZqlgw" para="cyeXcHS48kadr3VAsm4DKA" />
            <Info flag="54" seq="1" ref="0" bb="32" group="35" />
          </IndividualParameter>
          <IndividualParameter id="rApdA4hncUWdWbu5_PpGJQ" name="r2_p1" value="0.015672726" isDefault="1">
            <ContainerPath path="68" />
            <Origin bb="pTk4XZWqMUaQ3qHWJZqlgw" para="0g7wugYUiUOLmC1GfZNVvQ" />
            <Info flag="54" seq="1" ref="0" bb="32" group="35" />
          </IndividualParameter>
          <IndividualParameter id="rsCFHueifkyp5KZdXX0w-g" name="Thickness_p1" dimension="Length" value="-0.00554" isDefault="1" displayUnit="cm">
            <ContainerPath path="68" />
            <Origin bb="pTk4XZWqMUaQ3qHWJZqlgw" para="B-Xxayy6FEC4bkSU0gD7uA" />
            <Info flag="54" seq="1" ref="0" bb="32" group="45" />
          </IndividualParameter>
          <IndividualParameter id="Sy9GdwU9REWnBVQa2yPmqw" name="Thickness_p2" dimension="Length" value="0.0280138174" isDefault="1" displayUnit="cm">
            <ContainerPath path="68" />
            <Origin bb="pTk4XZWqMUaQ3qHWJZqlgw" para="BvFL3e7-K06sD2g3BwdRfg" />
            <Info flag="54" seq="1" ref="0" bb="32" group="45" />
          </IndividualParameter>
          <IndividualParameter id="DaM71GmtY06sQVMES5q1sQ" name="Thickness_p3" dimension="Inversed length" value="-0.09106073" isDefault="1" displayUnit="1/cm">
            <ContainerPath path="68" />
            <Origin bb="pTk4XZWqMUaQ3qHWJZqlgw" para="D146eqbUo022kw8dPqTbEA" />
            <Info flag="54" seq="1" ref="0" bb="32" group="45" />
          </IndividualParameter>
          <IndividualParameter id="iK1gBkdyR0apuR2kj0Fd0w" name="Effective surface area enhancement factor" distributionType="Discrete" isDefault="1">
            <ContainerPath path="68" />
            <Origin bb="pTk4XZWqMUaQ3qHWJZqlgw" para="6GlhKapfHUmCgOjhpPg2yw" />
            <Info min="0" flag="250" seq="1" ref="0" bb="32" group="32" />
          </IndividualParameter>
          <IndividualParameter id="dI5T89M--ESNBGJmNsuYAA" name="Percentile" value="0.5" isDefault="1">
            <ContainerPath path="69" />
            <Origin bb="pTk4XZWqMUaQ3qHWJZqlgw" para="aUgO9kPo0ECTsdl7DBNVmw" />
            <Info min="0" flag="18" seq="1" ref="0" bb="32" group="32" />
          </IndividualParameter>
          <IndividualParameter id="vZ52JzkLPk-fPNNV7g-3UQ" name="Mean" value="2.5" isDefault="1">
            <ContainerPath path="69" />
            <Origin bb="pTk4XZWqMUaQ3qHWJZqlgw" para="SawMujkNKkKmHopHZdeTSQ" />
            <Info min="0" flag="50" seq="1" ref="0" bb="32" group="32" />
          </IndividualParameter>
          <IndividualParameter id="eobp69gIT0eXoUiL6MvfhQ" name="Distal radius" dimension="Length" formula="Yh-rrDuKA0CH6zI7eFGynA" isDefault="1" displayUnit="cm">
            <ContainerPath path="70" />
            <Origin bb="pTk4XZWqMUaQ3qHWJZqlgw" para="SS0OOH1yXEW3_Qgc8XqjFw" />
            <Info min="0" flag="106" seq="1" ref="0" bb="32" group="35" />
          </IndividualParameter>
          <IndividualParameter id="FvZ-UNAd0k2AqO75v2PJWQ" name="Length" dimension="Length" formula="P40aPU_JIUmLTwQo3YF7YA" isDefault="1" displayUnit="cm">
            <ContainerPath path="70" />
            <Origin bb="pTk4XZWqMUaQ3qHWJZqlgw" para="67-SekYSYk6lmpX_9v4Z3Q" />
            <Info min="0" flag="106" seq="1" ref="0" bb="32" group="34" />
          </IndividualParameter>
          <IndividualParameter id="pl4BTOf2BkSBtSxjTIFDrg" name="Proximal radius" dimension="Length" formula="OZ19rwNnN0ytz3nAFiJ1Uw" isDefault="1" displayUnit="cm">
            <ContainerPath path="70" />
            <Origin bb="pTk4XZWqMUaQ3qHWJZqlgw" para="X5jmvLECTE2GxpocFCOuOg" />
            <Info min="0" flag="106" seq="1" ref="0" bb="32" group="35" />
          </IndividualParameter>
          <IndividualParameter id="nPx3RQqhFkCfbVOIhVRsbA" name="Thickness of gut wall" dimension="Length" formula="QdELkckKgUORfJ9ZNV3XxQ" isDefault="1" displayUnit="cm">
            <ContainerPath path="70" />
            <Origin bb="pTk4XZWqMUaQ3qHWJZqlgw" para="-5TidXMvmU-ypKyFEzAzUg" />
            <Info min="0" flag="38" seq="1" ref="0" bb="32" group="45" />
          </IndividualParameter>
          <IndividualParameter id="VHoy4o9bZECWCCU9mpBVDA" name="Volume (gut wall)" dimension="Volume" formula="JpQkLV4HvkCJIpkvgTauyA" isDefault="1" displayUnit="l">
            <ContainerPath path="70" />
            <Origin bb="pTk4XZWqMUaQ3qHWJZqlgw" para="h4Lf5Sunt0-1kmgEKNLUDQ" />
            <Info min="0" flag="62" seq="1" ref="0" bb="32" group="44" />
          </IndividualParameter>
          <IndividualParameter id="Hnkm8CXRFUy3sSp2n7x4iQ" name="Fractional steady state fill level" dimension="Fraction" value="0.0060009" isDefault="1">
            <ContainerPath path="70" />
            <Origin bb="pTk4XZWqMUaQ3qHWJZqlgw" para="lwOfgOZ3z0CJ6ZdvLxcc5A" />
            <Info min="0" flag="58" seq="1" ref="0" bb="32" group="43" />
          </IndividualParameter>
          <IndividualParameter id="DzNcFNof7ESCASY3R64zpA" name="Intestinal transit rate" dimension="Inversed time" value="3.3333" isDefault="1" displayUnit="1/min">
            <ContainerPath path="70" />
            <Origin bb="pTk4XZWqMUaQ3qHWJZqlgw" para="_0Hesfwmn0S_-LafdaZuOg" />
            <Info min="0" flag="54" seq="1" ref="0" bb="32" group="46" />
          </IndividualParameter>
          <IndividualParameter id="0JqsLUYpuk-Psgc_fdci6A" name="L_p0" dimension="Length" value="0.6886041141" isDefault="1" displayUnit="cm">
            <ContainerPath path="70" />
            <Origin bb="pTk4XZWqMUaQ3qHWJZqlgw" para="qUTT0IMxvUS585wNnQnPxg" />
            <Info flag="54" seq="1" ref="0" bb="32" group="34" />
          </IndividualParameter>
          <IndividualParameter id="IfFBMaVFYEGaaXFw5ikehA" name="L_p1" value="0.144607745" isDefault="1">
            <ContainerPath path="70" />
            <Origin bb="pTk4XZWqMUaQ3qHWJZqlgw" para="oz-qfAiNvU2kxuG7Fwnc9A" />
            <Info flag="54" seq="1" ref="0" bb="32" group="34" />
          </IndividualParameter>
          <IndividualParameter id="UvJp5vb4J0uQ3U3aX9afgg" name="pH" value="5.7" isDefault="1">
            <ContainerPath path="70" />
            <ValueOrigin source="Publication" description="Thelen K, Coboeken K, Willmann S, et al. Evolution of a detailed physiological model to simulate the gastrointestinal transit and absorption process in humans, Part 1:Oral solutions. J Pharm Sci. 2011 Dec;100(12):5324-45 https://doi.org/10.1002/jps.22726" />
            <Origin bb="pTk4XZWqMUaQ3qHWJZqlgw" para="bF6ofr3yVEivQgtiUXJOyw" />
            <Info min="0" max="14" flag="122" seq="1" ref="0" bb="32" group="41" />
          </IndividualParameter>
          <IndividualParameter id="NL5Q-NhwLUW_b1tg-wOryA" name="r1_p0" dimension="Length" value="0.067256381" isDefault="1" displayUnit="cm">
            <ContainerPath path="70" />
            <Origin bb="pTk4XZWqMUaQ3qHWJZqlgw" para="QVlpyg4a8067k5LjE6RHOg" />
            <Info flag="54" seq="1" ref="0" bb="32" group="35" />
          </IndividualParameter>
          <IndividualParameter id="uLef9_Cbl021f3iEMUogpw" name="r1_p1" value="0.015672726" isDefault="1">
            <ContainerPath path="70" />
            <Origin bb="pTk4XZWqMUaQ3qHWJZqlgw" para="f-abgCrFM0Kl6V-_v7KNgA" />
            <Info flag="54" seq="1" ref="0" bb="32" group="35" />
          </IndividualParameter>
          <IndividualParameter id="ZtqPeE9E40Wy2zkpcFxNug" name="r2_p0" dimension="Length" value="0.0384322177" isDefault="1" displayUnit="cm">
            <ContainerPath path="70" />
            <Origin bb="pTk4XZWqMUaQ3qHWJZqlgw" para="MDqCxwZjnkqvCd47FQmayg" />
            <Info flag="54" seq="1" ref="0" bb="32" group="35" />
          </IndividualParameter>
          <IndividualParameter id="r1N352QieEKcanmlg2X5bw" name="r2_p1" value="0.008955843" isDefault="1">
            <ContainerPath path="70" />
            <Origin bb="pTk4XZWqMUaQ3qHWJZqlgw" para="ab6aZftoBkWSa3aiKsSMJg" />
            <Info flag="54" seq="1" ref="0" bb="32" group="35" />
          </IndividualParameter>
          <IndividualParameter id="7W07Ktj6zkG42Qx4bKyTPw" name="Thickness_p1" dimension="Length" value="-0.0076" isDefault="1" displayUnit="cm">
            <ContainerPath path="70" />
            <Origin bb="pTk4XZWqMUaQ3qHWJZqlgw" para="Eqy3AJi5nkup-SV55S5T0A" />
            <Info flag="54" seq="1" ref="0" bb="32" group="45" />
          </IndividualParameter>
          <IndividualParameter id="6vqvSl4v20OZt1h-L_9w1A" name="Thickness_p2" dimension="Length" value="0.0394956146" isDefault="1" displayUnit="cm">
            <ContainerPath path="70" />
            <Origin bb="pTk4XZWqMUaQ3qHWJZqlgw" para="WZf2qYWIaUOBpc1hgM8WyA" />
            <Info flag="54" seq="1" ref="0" bb="32" group="45" />
          </IndividualParameter>
          <IndividualParameter id="KmYBbnvMmUWVmWhKRNr1kg" name="Thickness_p3" dimension="Inversed length" value="-0.08637087" isDefault="1" displayUnit="1/cm">
            <ContainerPath path="70" />
            <Origin bb="pTk4XZWqMUaQ3qHWJZqlgw" para="7d6pv7H6w0KcbtMlh91uFw" />
            <Info flag="54" seq="1" ref="0" bb="32" group="45" />
          </IndividualParameter>
          <IndividualParameter id="gncA51TRbEyPhxzwpfQK8Q" name="Effective surface area enhancement factor" distributionType="Discrete" isDefault="1">
            <ContainerPath path="70" />
            <Origin bb="pTk4XZWqMUaQ3qHWJZqlgw" para="Ntjnsb8S50CLRv06EORw_g" />
            <Info min="0" flag="250" seq="1" ref="0" bb="32" group="32" />
          </IndividualParameter>
          <IndividualParameter id="YkEm7aFVrUilMqwIoMNAYA" name="Percentile" value="0.5" isDefault="1">
            <ContainerPath path="71" />
            <Origin bb="pTk4XZWqMUaQ3qHWJZqlgw" para="EUv1kImwlUufKBmsyfQI2w" />
            <Info min="0" flag="18" seq="1" ref="0" bb="32" group="32" />
          </IndividualParameter>
          <IndividualParameter id="MUGlNF-AzkWNFkJEeTbCTw" name="Mean" value="2.5" isDefault="1">
            <ContainerPath path="71" />
            <Origin bb="pTk4XZWqMUaQ3qHWJZqlgw" para="2Ek-FpQc5k62MPYzY0CDQw" />
            <Info min="0" flag="50" seq="1" ref="0" bb="32" group="32" />
          </IndividualParameter>
          <IndividualParameter id="UQawfye7vEG3BZA-pdISsg" name="Distal radius" dimension="Length" formula="Yh-rrDuKA0CH6zI7eFGynA" isDefault="1" displayUnit="cm">
            <ContainerPath path="72" />
            <Origin bb="pTk4XZWqMUaQ3qHWJZqlgw" para="8LRElma3S0Gm-90ye7rGWg" />
            <Info min="0" flag="106" seq="1" ref="0" bb="32" group="35" />
          </IndividualParameter>
          <IndividualParameter id="ZiFoUC2KMUKlAhdml-ja3g" name="Length" dimension="Length" formula="P40aPU_JIUmLTwQo3YF7YA" isDefault="1" displayUnit="cm">
            <ContainerPath path="72" />
            <Origin bb="pTk4XZWqMUaQ3qHWJZqlgw" para="p9bIEj9WPU-DgFMpDcHavw" />
            <Info min="0" flag="106" seq="1" ref="0" bb="32" group="34" />
          </IndividualParameter>
          <IndividualParameter id="Eub3rLQ0IkCWOOIsvl_2oA" name="Proximal radius" dimension="Length" formula="OZ19rwNnN0ytz3nAFiJ1Uw" isDefault="1" displayUnit="cm">
            <ContainerPath path="72" />
            <Origin bb="pTk4XZWqMUaQ3qHWJZqlgw" para="_ORiX24JmU6FMBxJkdczEA" />
            <Info min="0" flag="106" seq="1" ref="0" bb="32" group="35" />
          </IndividualParameter>
          <IndividualParameter id="5CySXfyJP0qLZ-mQw22Aqw" name="Thickness of gut wall" dimension="Length" formula="QdELkckKgUORfJ9ZNV3XxQ" isDefault="1" displayUnit="cm">
            <ContainerPath path="72" />
            <Origin bb="pTk4XZWqMUaQ3qHWJZqlgw" para="R_q6T0IGykyEuUie3C0EPg" />
            <Info min="0" flag="38" seq="1" ref="0" bb="32" group="45" />
          </IndividualParameter>
          <IndividualParameter id="h0ES3_PMK0C3hAs2EDWykw" name="Volume (gut wall)" dimension="Volume" formula="lvbdAUepPka161qwRfLjuQ" isDefault="1" displayUnit="l">
            <ContainerPath path="72" />
            <Origin bb="pTk4XZWqMUaQ3qHWJZqlgw" para="Kw-qgN1hP0Gv4FDy8BeOuw" />
            <Info min="0" flag="62" seq="1" ref="0" bb="32" group="44" />
          </IndividualParameter>
          <IndividualParameter id="K1lMMKYDpkux8Y0ZKO-HPg" name="Fractional steady state fill level" dimension="Fraction" value="0.0060009" isDefault="1">
            <ContainerPath path="72" />
            <Origin bb="pTk4XZWqMUaQ3qHWJZqlgw" para="77UiQ74G6UO1ozX2HPSYNw" />
            <Info min="0" flag="58" seq="1" ref="0" bb="32" group="43" />
          </IndividualParameter>
          <IndividualParameter id="BV88B4JULkK32fWNPLl8ew" name="Intestinal transit rate" dimension="Inversed time" value="5" isDefault="1" displayUnit="1/min">
            <ContainerPath path="72" />
            <Origin bb="pTk4XZWqMUaQ3qHWJZqlgw" para="_ttfpbBsBEWRTJxcSSfOHQ" />
            <Info min="0" flag="54" seq="1" ref="0" bb="32" group="46" />
          </IndividualParameter>
          <IndividualParameter id="KPKMVtGiWE2tYTBE-r1hqQ" name="L_p0" dimension="Length" value="0.4227543951" isDefault="1" displayUnit="cm">
            <ContainerPath path="72" />
            <Origin bb="pTk4XZWqMUaQ3qHWJZqlgw" para="mOcOyr45kEWo3S5eXBz0rQ" />
            <Info flag="54" seq="1" ref="0" bb="32" group="34" />
          </IndividualParameter>
          <IndividualParameter id="hjIdSIX-5U2jfg25T_HmaQ" name="L_p1" value="0.098514277" isDefault="1">
            <ContainerPath path="72" />
            <Origin bb="pTk4XZWqMUaQ3qHWJZqlgw" para="Kg5JacxT40eTOKP_P0yRCQ" />
            <Info flag="54" seq="1" ref="0" bb="32" group="34" />
          </IndividualParameter>
          <IndividualParameter id="ZUnuMc7szkWgvEPuBdq4FQ" name="pH" value="6.6" isDefault="1">
            <ContainerPath path="72" />
            <ValueOrigin source="Publication" description="Thelen K, Coboeken K, Willmann S, et al. Evolution of a detailed physiological model to simulate the gastrointestinal transit and absorption process in humans, Part 1:Oral solutions. J Pharm Sci. 2011 Dec;100(12):5324-45 https://doi.org/10.1002/jps.22726" />
            <Origin bb="pTk4XZWqMUaQ3qHWJZqlgw" para="NUjw2UqLzEKfM1-ZJTqyZg" />
            <Info min="0" max="14" flag="122" seq="1" ref="0" bb="32" group="41" />
          </IndividualParameter>
          <IndividualParameter id="HbzKFGbyF0Cn1R-SSpO6XQ" name="r1_p0" dimension="Length" value="0.0384322177" isDefault="1" displayUnit="cm">
            <ContainerPath path="72" />
            <Origin bb="pTk4XZWqMUaQ3qHWJZqlgw" para="Q1Og7rX2TEuvhTewa_G-Eg" />
            <Info flag="54" seq="1" ref="0" bb="32" group="35" />
          </IndividualParameter>
          <IndividualParameter id="x4IBexYLsUiZci8XEtSE_w" name="r1_p1" value="0.008955843" isDefault="1">
            <ContainerPath path="72" />
            <Origin bb="pTk4XZWqMUaQ3qHWJZqlgw" para="mHWmSY7vo0OmYQKYGbbMxg" />
            <Info flag="54" seq="1" ref="0" bb="32" group="35" />
          </IndividualParameter>
          <IndividualParameter id="OU5krYfwzEOPXkLV-7_PSA" name="r2_p0" dimension="Length" value="0.0384322177" isDefault="1" displayUnit="cm">
            <ContainerPath path="72" />
            <Origin bb="pTk4XZWqMUaQ3qHWJZqlgw" para="g86F7xk00kmNPHZAnnmxIw" />
            <Info flag="54" seq="1" ref="0" bb="32" group="35" />
          </IndividualParameter>
          <IndividualParameter id="s_xfS3wAFkyEzP7j1fc-eQ" name="r2_p1" value="0.008955843" isDefault="1">
            <ContainerPath path="72" />
            <Origin bb="pTk4XZWqMUaQ3qHWJZqlgw" para="zCEUmB0EzUGn4-H2j1-Fbw" />
            <Info flag="54" seq="1" ref="0" bb="32" group="35" />
          </IndividualParameter>
          <IndividualParameter id="ogeH6Y3iIEWpdWsBnSZc-A" name="Thickness_p1" dimension="Length" value="-0.0118" isDefault="1" displayUnit="cm">
            <ContainerPath path="72" />
            <Origin bb="pTk4XZWqMUaQ3qHWJZqlgw" para="LN5UI263u0uLHDZGP__fPA" />
            <Info flag="54" seq="1" ref="0" bb="32" group="45" />
          </IndividualParameter>
          <IndividualParameter id="TtqoxVo0D0ywDadpBi7lDw" name="Thickness_p2" dimension="Length" value="0.0601543776" isDefault="1" displayUnit="cm">
            <ContainerPath path="72" />
            <Origin bb="pTk4XZWqMUaQ3qHWJZqlgw" para="KzddipnEFUSEh0-lnvf08g" />
            <Info flag="54" seq="1" ref="0" bb="32" group="45" />
          </IndividualParameter>
          <IndividualParameter id="B6BkPEx010KZOil1OlBxhg" name="Thickness_p3" dimension="Inversed length" value="-0.08977747" isDefault="1" displayUnit="1/cm">
            <ContainerPath path="72" />
            <Origin bb="pTk4XZWqMUaQ3qHWJZqlgw" para="nhsCMWsPMUe7nfxdfDM7qg" />
            <Info flag="54" seq="1" ref="0" bb="32" group="45" />
          </IndividualParameter>
          <IndividualParameter id="y-KWcNje20a3O7qWVNTqkw" name="Effective surface area enhancement factor" distributionType="Discrete" isDefault="1">
            <ContainerPath path="72" />
            <Origin bb="pTk4XZWqMUaQ3qHWJZqlgw" para="bveR1IJ5Lki-qrFCPFQKJA" />
            <Info min="0" flag="250" seq="1" ref="0" bb="32" group="32" />
          </IndividualParameter>
          <IndividualParameter id="ST0zOoyeKEWIvJ0JrdMEdA" name="Percentile" value="0.5" isDefault="1">
            <ContainerPath path="73" />
            <Origin bb="pTk4XZWqMUaQ3qHWJZqlgw" para="JIJndDwmAE27XbjOlWpv7A" />
            <Info min="0" flag="18" seq="1" ref="0" bb="32" group="32" />
          </IndividualParameter>
          <IndividualParameter id="PoZTMbrjzk6D54CRv0M_7A" name="Mean" value="2.5" isDefault="1">
            <ContainerPath path="73" />
            <Origin bb="pTk4XZWqMUaQ3qHWJZqlgw" para="Sfq3_JuSGk6ejaK0p4PieQ" />
            <Info min="0" flag="50" seq="1" ref="0" bb="32" group="32" />
          </IndividualParameter>
          <IndividualParameter id="TFr9j9Sqd0aidp5b2BaWxQ" name="Distal radius" dimension="Length" formula="Yh-rrDuKA0CH6zI7eFGynA" isDefault="1" displayUnit="cm">
            <ContainerPath path="74" />
            <Origin bb="pTk4XZWqMUaQ3qHWJZqlgw" para="waeRh66Bokmk-v3B-3Yong" />
            <Info min="0" flag="106" seq="1" ref="0" bb="32" group="35" />
          </IndividualParameter>
          <IndividualParameter id="42AEIK70G0Ook8TTE4cwIQ" name="Length" dimension="Length" formula="P40aPU_JIUmLTwQo3YF7YA" isDefault="1" displayUnit="cm">
            <ContainerPath path="74" />
            <Origin bb="pTk4XZWqMUaQ3qHWJZqlgw" para="0BwyL8KFFUmHZBHp-M2bsA" />
            <Info min="0" flag="106" seq="1" ref="0" bb="32" group="34" />
          </IndividualParameter>
          <IndividualParameter id="RLmpi1UlC0WMOMt-qHHjZQ" name="Proximal radius" dimension="Length" formula="OZ19rwNnN0ytz3nAFiJ1Uw" isDefault="1" displayUnit="cm">
            <ContainerPath path="74" />
            <Origin bb="pTk4XZWqMUaQ3qHWJZqlgw" para="QWQnwHCFlEqJUEGGXHtlRA" />
            <Info min="0" flag="106" seq="1" ref="0" bb="32" group="35" />
          </IndividualParameter>
          <IndividualParameter id="EAzKNmGlUEmwkTEjjkc_yw" name="Thickness of gut wall" dimension="Length" formula="QdELkckKgUORfJ9ZNV3XxQ" isDefault="1" displayUnit="cm">
            <ContainerPath path="74" />
            <Origin bb="pTk4XZWqMUaQ3qHWJZqlgw" para="FGyryFZ3Gk6l3iBl55vIFA" />
            <Info min="0" flag="38" seq="1" ref="0" bb="32" group="45" />
          </IndividualParameter>
          <IndividualParameter id="rMGuRh-CW0-m9AEO6-7dBA" name="Volume (gut wall)" dimension="Volume" formula="9M2y51my5kaUhXPJiLDjzA" isDefault="1" displayUnit="l">
            <ContainerPath path="74" />
            <Origin bb="pTk4XZWqMUaQ3qHWJZqlgw" para="yUVKY3grY0aTKmOjSAwauw" />
            <Info min="0" flag="62" seq="1" ref="0" bb="32" group="44" />
          </IndividualParameter>
          <IndividualParameter id="Hj20CsASbUCGz1_IJKcMjg" name="Fractional steady state fill level" dimension="Fraction" value="0.0060009" isDefault="1">
            <ContainerPath path="74" />
            <Origin bb="pTk4XZWqMUaQ3qHWJZqlgw" para="EiukMjYCYEePZll_Znz3nA" />
            <Info min="0" flag="58" seq="1" ref="0" bb="32" group="43" />
          </IndividualParameter>
          <IndividualParameter id="ce9RnEOrIUmF3CPEnIYJmA" name="Intestinal transit rate" dimension="Inversed time" value="4.0741" isDefault="1" displayUnit="1/min">
            <ContainerPath path="74" />
            <Origin bb="pTk4XZWqMUaQ3qHWJZqlgw" para="qcRzzjGQK02QNYlhiwZR4A" />
            <Info min="0" flag="54" seq="1" ref="0" bb="32" group="46" />
          </IndividualParameter>
          <IndividualParameter id="-5KjEMmb6Eeg8y4dJCupPg" name="L_p0" dimension="Length" value="0.5337898629" isDefault="1" displayUnit="cm">
            <ContainerPath path="74" />
            <Origin bb="pTk4XZWqMUaQ3qHWJZqlgw" para="_C1Chxc4WUGbV-IWuLdNZA" />
            <Info flag="54" seq="1" ref="0" bb="32" group="34" />
          </IndividualParameter>
          <IndividualParameter id="_ZGf4pVm2kuVaS-ENRtCuw" name="L_p1" value="0.121300709" isDefault="1">
            <ContainerPath path="74" />
            <Origin bb="pTk4XZWqMUaQ3qHWJZqlgw" para="VU9i0YJyoUCiFyAXfcigfQ" />
            <Info flag="54" seq="1" ref="0" bb="32" group="34" />
          </IndividualParameter>
          <IndividualParameter id="LxfcIAXatEm2n4KtEfwDEA" name="pH" value="6.6" isDefault="1">
            <ContainerPath path="74" />
            <ValueOrigin source="Publication" description="Thelen K, Coboeken K, Willmann S, et al. Evolution of a detailed physiological model to simulate the gastrointestinal transit and absorption process in humans, Part 1:Oral solutions. J Pharm Sci. 2011 Dec;100(12):5324-45 https://doi.org/10.1002/jps.22726" />
            <Origin bb="pTk4XZWqMUaQ3qHWJZqlgw" para="hdPzdkDbd0C07eD7YXaiYw" />
            <Info min="0" max="14" flag="122" seq="1" ref="0" bb="32" group="41" />
          </IndividualParameter>
          <IndividualParameter id="nQo3h_u2E0Cv5dr3NomBeQ" name="r1_p0" dimension="Length" value="0.0384322177" isDefault="1" displayUnit="cm">
            <ContainerPath path="74" />
            <Origin bb="pTk4XZWqMUaQ3qHWJZqlgw" para="hDrm1OOOCU2i1HiQsxJogw" />
            <Info flag="54" seq="1" ref="0" bb="32" group="35" />
          </IndividualParameter>
          <IndividualParameter id="-mIQ_ycDWUaghMgDhD01_A" name="r1_p1" value="0.008955843" isDefault="1">
            <ContainerPath path="74" />
            <Origin bb="pTk4XZWqMUaQ3qHWJZqlgw" para="3KGyHT-5KU6QX6kI1kFD6A" />
            <Info flag="54" seq="1" ref="0" bb="32" group="35" />
          </IndividualParameter>
          <IndividualParameter id="E_sbk-66o0qwZADc0Q1XXg" name="r2_p0" dimension="Length" value="0.0384322177" isDefault="1" displayUnit="cm">
            <ContainerPath path="74" />
            <Origin bb="pTk4XZWqMUaQ3qHWJZqlgw" para="-WMwZ92TZUywaHIOq4SfEg" />
            <Info flag="54" seq="1" ref="0" bb="32" group="35" />
          </IndividualParameter>
          <IndividualParameter id="XfD5LOlU8km0KzVYFbz_3w" name="r2_p1" value="0.008955843" isDefault="1">
            <ContainerPath path="74" />
            <Origin bb="pTk4XZWqMUaQ3qHWJZqlgw" para="zP74c9-XAEq9OAVF7WX3Tg" />
            <Info flag="54" seq="1" ref="0" bb="32" group="35" />
          </IndividualParameter>
          <IndividualParameter id="bM7yvHg_dkC1Yrvl5fyJyA" name="Thickness_p1" dimension="Length" value="-0.00536" isDefault="1" displayUnit="cm">
            <ContainerPath path="74" />
            <Origin bb="pTk4XZWqMUaQ3qHWJZqlgw" para="G-QeElPCVkerOTk4I_3qlQ" />
            <Info flag="54" seq="1" ref="0" bb="32" group="45" />
          </IndividualParameter>
          <IndividualParameter id="8LBlxS9DZU-iUrLZEqtsOg" name="Thickness_p2" dimension="Length" value="0.0274432593" isDefault="1" displayUnit="cm">
            <ContainerPath path="74" />
            <Origin bb="pTk4XZWqMUaQ3qHWJZqlgw" para="56xSxqoCL0iLbi5MglCGxg" />
            <Info flag="54" seq="1" ref="0" bb="32" group="45" />
          </IndividualParameter>
          <IndividualParameter id="DsjQVqndA0mhuWGnmZEF-g" name="Thickness_p3" dimension="Inversed length" value="-0.0889014" isDefault="1" displayUnit="1/cm">
            <ContainerPath path="74" />
            <Origin bb="pTk4XZWqMUaQ3qHWJZqlgw" para="Iut9BEUm3EirnIL0N-70WA" />
            <Info flag="54" seq="1" ref="0" bb="32" group="45" />
          </IndividualParameter>
          <IndividualParameter id="d_vo3OEYeECIzClUrax9Mg" name="Effective surface area enhancement factor" distributionType="Discrete" isDefault="1">
            <ContainerPath path="74" />
            <Origin bb="pTk4XZWqMUaQ3qHWJZqlgw" para="1zwsoEyJ_EOU1ZpJGKqE7w" />
            <Info min="0" flag="250" seq="1" ref="0" bb="32" group="32" />
          </IndividualParameter>
          <IndividualParameter id="8fJNgt3T_0ORlEy49qqGdA" name="Percentile" value="0.5" isDefault="1">
            <ContainerPath path="75" />
            <Origin bb="pTk4XZWqMUaQ3qHWJZqlgw" para="etcJ-9ltqUOvWwvVGmoaTg" />
            <Info min="0" flag="18" seq="1" ref="0" bb="32" group="32" />
          </IndividualParameter>
          <IndividualParameter id="E1awW5tC3EmmT4ujeGH5vg" name="Mean" value="2.5" isDefault="1">
            <ContainerPath path="75" />
            <Origin bb="pTk4XZWqMUaQ3qHWJZqlgw" para="hMYpkVHLrE2yJ6gT0HJJzQ" />
            <Info min="0" flag="50" seq="1" ref="0" bb="32" group="32" />
          </IndividualParameter>
          <IndividualParameter id="e_QtNVuBJEaFtLqf5ZjGvw" name="Distal radius" dimension="Length" formula="Yh-rrDuKA0CH6zI7eFGynA" isDefault="1" displayUnit="cm">
            <ContainerPath path="76" />
            <Origin bb="pTk4XZWqMUaQ3qHWJZqlgw" para="Ai2jQ9i4_UOVEHxIL5lYSA" />
            <Info min="0" flag="106" seq="1" ref="0" bb="32" group="35" />
          </IndividualParameter>
          <IndividualParameter id="GqvJ0RWx_06EYKyj1QhB_g" name="Length" dimension="Length" formula="P40aPU_JIUmLTwQo3YF7YA" isDefault="1" displayUnit="cm">
            <ContainerPath path="76" />
            <Origin bb="pTk4XZWqMUaQ3qHWJZqlgw" para="9RudOUTQNEeWzLSeVSKHhw" />
            <Info min="0" flag="106" seq="1" ref="0" bb="32" group="34" />
          </IndividualParameter>
          <IndividualParameter id="_suI7m6sREOSNnNZdq2Twg" name="Proximal radius" dimension="Length" formula="OZ19rwNnN0ytz3nAFiJ1Uw" isDefault="1" displayUnit="cm">
            <ContainerPath path="76" />
            <Origin bb="pTk4XZWqMUaQ3qHWJZqlgw" para="TZFyo29lqUWJa6cL7hHxvg" />
            <Info min="0" flag="106" seq="1" ref="0" bb="32" group="35" />
          </IndividualParameter>
          <IndividualParameter id="cugazFKrkkeasnJORyvZBA" name="Thickness of gut wall" dimension="Length" formula="QdELkckKgUORfJ9ZNV3XxQ" isDefault="1" displayUnit="cm">
            <ContainerPath path="76" />
            <Origin bb="pTk4XZWqMUaQ3qHWJZqlgw" para="O3-vFWdFu0WR_sFiP8rHXw" />
            <Info min="0" flag="38" seq="1" ref="0" bb="32" group="45" />
          </IndividualParameter>
          <IndividualParameter id="eZowebtdvkCrD5TDWPDqNQ" name="Volume (gut wall)" dimension="Volume" formula="6YAuOy77YkKMTaMrurlyHg" isDefault="1" displayUnit="l">
            <ContainerPath path="76" />
            <Origin bb="pTk4XZWqMUaQ3qHWJZqlgw" para="Vcvs8TFXLk2QSifovlBCpg" />
            <Info min="0" flag="62" seq="1" ref="0" bb="32" group="44" />
          </IndividualParameter>
          <IndividualParameter id="4mvtxZANtkuA5ZhqWtpaUA" name="Fractional steady state fill level" dimension="Fraction" value="0.0060009" isDefault="1">
            <ContainerPath path="76" />
            <Origin bb="pTk4XZWqMUaQ3qHWJZqlgw" para="OfIqtZPoQkeIGGn0aqDoOQ" />
            <Info min="0" flag="58" seq="1" ref="0" bb="32" group="43" />
          </IndividualParameter>
          <IndividualParameter id="UUDgR_H_UkyfYq9OXXn25A" name="Intestinal transit rate" dimension="Inversed time" value="315.618" isDefault="1" displayUnit="1/min">
            <ContainerPath path="76" />
            <Origin bb="pTk4XZWqMUaQ3qHWJZqlgw" para="bo5n5HEqH0ubVxhZd4gbvg" />
            <Info min="0" flag="54" seq="1" ref="0" bb="32" group="46" />
          </IndividualParameter>
          <IndividualParameter id="Q2r60ltTrUK6SWlyQ2ipYw" name="L_p0" dimension="Length" value="0.1569046761" isDefault="1" displayUnit="cm">
            <ContainerPath path="76" />
            <Origin bb="pTk4XZWqMUaQ3qHWJZqlgw" para="hb_N8ju76U2T4CeD1Xv7SA" />
            <Info flag="54" seq="1" ref="0" bb="32" group="34" />
          </IndividualParameter>
          <IndividualParameter id="_iQXZHCGX0S6OVeQ6vHRzA" name="L_p1" value="0.052420808" isDefault="1">
            <ContainerPath path="76" />
            <Origin bb="pTk4XZWqMUaQ3qHWJZqlgw" para="rHYwnTE9g0mYmjdA82xhOA" />
            <Info flag="54" seq="1" ref="0" bb="32" group="34" />
          </IndividualParameter>
          <IndividualParameter id="ReV8N3oVD0mpSaIRNK500A" name="pH" value="6.6" isDefault="1">
            <ContainerPath path="76" />
            <ValueOrigin source="Publication" description="Thelen K, Coboeken K, Willmann S, et al. Evolution of a detailed physiological model to simulate the gastrointestinal transit and absorption process in humans, Part 1:Oral solutions. J Pharm Sci. 2011 Dec;100(12):5324-45 https://doi.org/10.1002/jps.22726" />
            <Origin bb="pTk4XZWqMUaQ3qHWJZqlgw" para="Ak2dsPh5ukO_Osz3IbS9nw" />
            <Info min="0" max="14" flag="122" seq="1" ref="0" bb="32" group="41" />
          </IndividualParameter>
          <IndividualParameter id="jT42YaJeq0iBc5bkZe6X7Q" name="r1_p0" dimension="Length" value="0.0384322177" isDefault="1" displayUnit="cm">
            <ContainerPath path="76" />
            <Origin bb="pTk4XZWqMUaQ3qHWJZqlgw" para="Z6V6fJWXuE-KihEFa9Pcwg" />
            <Info flag="54" seq="1" ref="0" bb="32" group="35" />
          </IndividualParameter>
          <IndividualParameter id="UyiMqOueREG_MJHf659RDA" name="r1_p1" value="0.008955843" isDefault="1">
            <ContainerPath path="76" />
            <Origin bb="pTk4XZWqMUaQ3qHWJZqlgw" para="EhVFVcNCgkWgIqJZse_UYA" />
            <Info flag="54" seq="1" ref="0" bb="32" group="35" />
          </IndividualParameter>
          <IndividualParameter id="zKwH3z4-F0CArM72q1FfNw" name="r2_p0" dimension="Length" value="0.0240201361" isDefault="1" displayUnit="cm">
            <ContainerPath path="76" />
            <Origin bb="pTk4XZWqMUaQ3qHWJZqlgw" para="Z9tGUq3fXE6OKik1ZVKEZQ" />
            <Info flag="54" seq="1" ref="0" bb="32" group="35" />
          </IndividualParameter>
          <IndividualParameter id="iwQLr7Mcb0GXFzxkGd3Ueg" name="r2_p1" value="0.005597402" isDefault="1">
            <ContainerPath path="76" />
            <Origin bb="pTk4XZWqMUaQ3qHWJZqlgw" para="JkMcYnlfykOPXnAdNUIy5w" />
            <Info flag="54" seq="1" ref="0" bb="32" group="35" />
          </IndividualParameter>
          <IndividualParameter id="vSBf-wo60EyuSgEn_ujt5Q" name="Thickness_p1" dimension="Length" value="-0.00665" isDefault="1" displayUnit="cm">
            <ContainerPath path="76" />
            <Origin bb="pTk4XZWqMUaQ3qHWJZqlgw" para="6vOvGn6uF02cqBCgGA_Ykg" />
            <Info flag="54" seq="1" ref="0" bb="32" group="45" />
          </IndividualParameter>
          <IndividualParameter id="SAOQmea6FUWJxP-tsiYvsA" name="Thickness_p2" dimension="Length" value="0.0324721331" isDefault="1" displayUnit="cm">
            <ContainerPath path="76" />
            <Origin bb="pTk4XZWqMUaQ3qHWJZqlgw" para="WnjXfuqyZESaPzpUR3oC3w" />
            <Info flag="54" seq="1" ref="0" bb="32" group="45" />
          </IndividualParameter>
          <IndividualParameter id="IMhe065u-kmPMUx6mrRIuw" name="Thickness_p3" dimension="Inversed length" value="-0.10014267" isDefault="1" displayUnit="1/cm">
            <ContainerPath path="76" />
            <Origin bb="pTk4XZWqMUaQ3qHWJZqlgw" para="mIDFs6e03UCUYT3WzLXURA" />
            <Info flag="54" seq="1" ref="0" bb="32" group="45" />
          </IndividualParameter>
          <IndividualParameter id="_EA5BLYpb0KQOfYZX1naPQ" name="Effective surface area enhancement factor" distributionType="Discrete" isDefault="1">
            <ContainerPath path="76" />
            <Origin bb="pTk4XZWqMUaQ3qHWJZqlgw" para="ncoMqWnGVkGPu60FyT4_nQ" />
            <Info min="0" flag="250" seq="1" ref="0" bb="32" group="32" />
          </IndividualParameter>
          <IndividualParameter id="BCWvoLzyZkGZXe7TdoPU7g" name="Percentile" value="0.5" isDefault="1">
            <ContainerPath path="77" />
            <Origin bb="pTk4XZWqMUaQ3qHWJZqlgw" para="hQcUOnw-P0mqnDgV50DiRA" />
            <Info min="0" flag="18" seq="1" ref="0" bb="32" group="32" />
          </IndividualParameter>
          <IndividualParameter id="0lgojFyCWEC7c1P8umiM0A" name="Mean" value="3.56" isDefault="1">
            <ContainerPath path="77" />
            <Origin bb="pTk4XZWqMUaQ3qHWJZqlgw" para="GiRUCR6Rnka2uTujxkPWEQ" />
            <Info min="0" flag="50" seq="1" ref="0" bb="32" group="32" />
          </IndividualParameter>
          <IndividualParameter id="mReCmXidZEqwWm3XFCe3iw" name="Vf (lipid)" value="0.062" isDefault="1">
            <ContainerPath path="78" />
            <ValueOrigin source="Publication" description="ICRP, 2002. Basic Anatomical and Physiological Data for Use in Radiological Protection Reference Values. ICRP Publication 89. Ann. ICRP 32 (3-4). https://doi.org/10.1016/0146-6453(79)90123-4" />
            <Origin bb="pTk4XZWqMUaQ3qHWJZqlgw" para="IBngzhfjhEGcQsfoSgwRzA" />
            <Info min="0" max="1" flag="122" seq="42" ref="0" bb="32" group="85" />
          </IndividualParameter>
          <IndividualParameter id="tCT-9e4t_kytHu6vaoITXQ" name="Vf (neutral lipid)-PT" value="0.0487" isDefault="1">
            <ContainerPath path="78" />
            <Origin bb="pTk4XZWqMUaQ3qHWJZqlgw" para="RwG_h-ozo0qt_YaMmoZgSg" />
            <Info min="0" max="1" flag="122" seq="42" ref="0" bb="32" group="86" />
          </IndividualParameter>
          <IndividualParameter id="Xwf9PchgS0eLrRvzoV2yPQ" name="Vf (phospholipid)-PT" value="0.0163" isDefault="1">
            <ContainerPath path="78" />
            <Origin bb="pTk4XZWqMUaQ3qHWJZqlgw" para="S4KvBdqSuEi4OYHXD2pVqw" />
            <Info min="0" max="1" flag="122" seq="43" ref="0" bb="32" group="86" />
          </IndividualParameter>
          <IndividualParameter id="KEP13-N8fEa6PV6ak3Oxvw" name="Vf (protein)" value="0.133" isDefault="1">
            <ContainerPath path="78" />
            <ValueOrigin source="Publication" description="ICRP, 2002. Basic Anatomical and Physiological Data for Use in Radiological Protection Reference Values. ICRP Publication 89. Ann. ICRP 32 (3-4). https://doi.org/10.1016/0146-6453(79)90123-4" />
            <Origin bb="pTk4XZWqMUaQ3qHWJZqlgw" para="P9l7pFEHLUKr77LZr50Vkw" />
            <Info min="0" max="1" flag="122" seq="43" ref="0" bb="32" group="85" />
          </IndividualParameter>
          <IndividualParameter id="12yV-8MGj0KpZClo-hyftw" name="Vf (water)" value="0.792" isDefault="1">
            <ContainerPath path="78" />
            <ValueOrigin source="Publication" description="ICRP, 2002. Basic Anatomical and Physiological Data for Use in Radiological Protection Reference Values. ICRP Publication 89. Ann. ICRP 32 (3-4). https://doi.org/10.1016/0146-6453(79)90123-4" />
            <Origin bb="pTk4XZWqMUaQ3qHWJZqlgw" para="dDmRpf2GB0m_37XN_rqMyg" />
            <Info min="0" max="1" flag="122" seq="44" ref="0" bb="32" group="85" />
          </IndividualParameter>
          <IndividualParameter id="T5Q-nfFCVE66lvv4Cl4m5w" name="Vf (water)-PT" value="0.718" isDefault="1">
            <ContainerPath path="78" />
            <Origin bb="pTk4XZWqMUaQ3qHWJZqlgw" para="mhCRGK9M6Ue_JKbtMK5I-g" />
            <Info min="0" max="1" flag="122" seq="44" ref="0" bb="32" group="86" />
          </IndividualParameter>
          <IndividualParameter id="3763a0T8GES6S7L9odCXOw" name="Volume" distributionType="Normal" dimension="Volume" isDefault="1" displayUnit="l">
            <ContainerPath path="78" />
            <ValueOrigin source="Publication" description="ICRP, 2002. Basic Anatomical and Physiological Data for Use in Radiological Protection Reference Values. ICRP Publication 89. Ann. ICRP 32 (3-4). https://doi.org/10.1016/0146-6453(79)90123-4" />
            <Origin bb="pTk4XZWqMUaQ3qHWJZqlgw" para="XpwVq6eQ9kGt9aVIYBP2Cw" />
            <Info min="0" flag="234" seq="18" ref="0" bb="32" group="65" />
          </IndividualParameter>
          <IndividualParameter id="vOFOoYX-9EOZEmiw-GaGtw" name="Specific blood flow rate" distributionType="Normal" dimension="Flow per weight organ" isDefault="1" displayUnit="ml/min/100g organ">
            <ContainerPath path="78" />
            <ValueOrigin source="Publication" description="Edginton, A.N., Schmitt, W. &amp; Willmann, S. Clin Pharmacokinet (2006) 45: 1013. https://doi.org/10.2165/00003088-200645100-00005" />
            <Origin bb="pTk4XZWqMUaQ3qHWJZqlgw" para="dXcXGUWvk0WKOinze8-Wsg" />
            <Info min="0" flag="250" seq="261" ref="0" bb="32" group="5" />
          </IndividualParameter>
          <IndividualParameter id="RtDOoxS9l06qjs04CUy6OA" name="Percentile" value="0.500862681722755" isDefault="1" displayUnit="l">
            <ContainerPath path="79" />
            <Origin bb="pTk4XZWqMUaQ3qHWJZqlgw" para="_9qESEQHBEWzL55-ZHNRoQ" />
            <Info min="0" flag="18" seq="1" ref="0" bb="32" group="65" />
          </IndividualParameter>
          <IndividualParameter id="uZ3qP4R78Eemj4u_wXpwVg" name="Mean" dimension="Volume" value="0.16847666928" isDefault="1" displayUnit="l">
            <ContainerPath path="79" />
            <Origin bb="pTk4XZWqMUaQ3qHWJZqlgw" para="KxruAFfRfky9oiwJja-9qg" />
            <Info min="0" flag="34" seq="1" ref="0" bb="32" group="65" />
          </IndividualParameter>
          <IndividualParameter id="VOInnfRv2EGVmCHvHQVIag" name="Deviation" dimension="Volume" value="0.025271500392" isDefault="1" displayUnit="l">
            <ContainerPath path="79" />
            <Origin bb="pTk4XZWqMUaQ3qHWJZqlgw" para="0i26OW3lQEWE31EPOVvhAA" />
            <Info min="0" flag="18" seq="1" ref="0" bb="32" group="65" />
          </IndividualParameter>
          <IndividualParameter id="DLoR7eos5E61B5HwxWunaw" name="Percentile" value="0.5" isDefault="1" displayUnit="ml/min/100g organ">
            <ContainerPath path="80" />
            <Origin bb="pTk4XZWqMUaQ3qHWJZqlgw" para="G3i_ApX1UUWsJYmDey_Usg" />
            <Info min="0" flag="18" seq="1" ref="0" bb="32" group="5" />
          </IndividualParameter>
          <IndividualParameter id="k88-IL4GHkK-rQrTr3ERLQ" name="Mean" dimension="Flow per weight organ" value="0.3861" isDefault="1" displayUnit="ml/min/100g organ">
            <ContainerPath path="80" />
            <Origin bb="pTk4XZWqMUaQ3qHWJZqlgw" para="WJd5DixhRECcYiwNGu3sJg" />
            <Info min="0" flag="50" seq="1" ref="0" bb="32" group="5" />
          </IndividualParameter>
          <IndividualParameter id="R2k6B6d-RESUuZ0z2HYYNA" name="Deviation" dimension="Flow per weight organ" value="0.019305" isDefault="1" displayUnit="ml/min/100g organ">
            <ContainerPath path="80" />
            <Origin bb="pTk4XZWqMUaQ3qHWJZqlgw" para="9lVJh_RSDU2VTRldRYlA9w" />
            <Info min="0" flag="18" seq="1" ref="0" bb="32" group="5" />
          </IndividualParameter>
          <IndividualParameter id="Bbw2AhDQ-02s7uKZpTrUKA" name="Mucosa blood flow fraction" value="0.75" isDefault="1">
            <ContainerPath path="81" />
            <Origin bb="pTk4XZWqMUaQ3qHWJZqlgw" para="kv-wEZQil0G7biNWnceSWQ" />
            <Info min="0" flag="54" seq="1" ref="0" bb="32" group="39" />
          </IndividualParameter>
          <IndividualParameter id="utfzVcWb6ES84_SrjK43jQ" name="Small intestinal transit time factor intercept" value="-4.52" isDefault="1">
            <ContainerPath path="81" />
            <Origin bb="pTk4XZWqMUaQ3qHWJZqlgw" para="ZPwYhkr4M0uiLFMr2P-1ow" />
            <Info flag="52" seq="1" ref="0" bb="32" group="46" />
          </IndividualParameter>
          <IndividualParameter id="36OezGU-NUiohmCZ-dexbg" name="Small intestinal transit time factor slope" dimension="Inversed time" value="0.602" isDefault="1" displayUnit="1/min">
            <ContainerPath path="81" />
            <Origin bb="pTk4XZWqMUaQ3qHWJZqlgw" para="-zPJer3gm0WOTrIF4M6UmQ" />
            <Info flag="52" seq="1" ref="0" bb="32" group="46" />
          </IndividualParameter>
          <IndividualParameter id="sPhjmlWPKEKoSsmW6Ctsiw" name="Vf (lipid)" value="0.062" isDefault="1">
            <ContainerPath path="81" />
            <ValueOrigin source="Publication" description="ICRP, 2002. Basic Anatomical and Physiological Data for Use in Radiological Protection Reference Values. ICRP Publication 89. Ann. ICRP 32 (3-4). https://doi.org/10.1016/0146-6453(79)90123-4" />
            <Origin bb="pTk4XZWqMUaQ3qHWJZqlgw" para="nCeu7qqiqEaV5bMiGdsyrg" />
            <Info min="0" max="1" flag="122" seq="45" ref="0" bb="32" group="85" />
          </IndividualParameter>
          <IndividualParameter id="iCYtypAMN02BJTT3tPyMpw" name="Vf (neutral lipid)-PT" value="0.0487" isDefault="1">
            <ContainerPath path="81" />
            <Origin bb="pTk4XZWqMUaQ3qHWJZqlgw" para="4NUBMPp47UiV82vJPfuk0g" />
            <Info min="0" max="1" flag="122" seq="45" ref="0" bb="32" group="86" />
          </IndividualParameter>
          <IndividualParameter id="F84Kj4zBy0CTvWh3TycGgQ" name="Vf (phospholipid)-PT" value="0.0163" isDefault="1">
            <ContainerPath path="81" />
            <Origin bb="pTk4XZWqMUaQ3qHWJZqlgw" para="v-sP7dNPm0-g6PBXSd0tkg" />
            <Info min="0" max="1" flag="122" seq="46" ref="0" bb="32" group="86" />
          </IndividualParameter>
          <IndividualParameter id="aR0SJL0J5ES7cX_v-WE5Kg" name="Vf (protein)" value="0.133" isDefault="1">
            <ContainerPath path="81" />
            <ValueOrigin source="Publication" description="ICRP, 2002. Basic Anatomical and Physiological Data for Use in Radiological Protection Reference Values. ICRP Publication 89. Ann. ICRP 32 (3-4). https://doi.org/10.1016/0146-6453(79)90123-4" />
            <Origin bb="pTk4XZWqMUaQ3qHWJZqlgw" para="k0Nxt_RoDE-lVqoH4mSAwA" />
            <Info min="0" max="1" flag="122" seq="46" ref="0" bb="32" group="85" />
          </IndividualParameter>
          <IndividualParameter id="3pDXbnIZSUC2WLoCJZKPww" name="Vf (water)" value="0.792" isDefault="1">
            <ContainerPath path="81" />
            <ValueOrigin source="Publication" description="ICRP, 2002. Basic Anatomical and Physiological Data for Use in Radiological Protection Reference Values. ICRP Publication 89. Ann. ICRP 32 (3-4). https://doi.org/10.1016/0146-6453(79)90123-4" />
            <Origin bb="pTk4XZWqMUaQ3qHWJZqlgw" para="jiuKSDXC0U60tpsaMMqSng" />
            <Info min="0" max="1" flag="122" seq="47" ref="0" bb="32" group="85" />
          </IndividualParameter>
          <IndividualParameter id="DH96YBCZZk2uM1oTgWcrmQ" name="Vf (water)-PT" value="0.718" isDefault="1">
            <ContainerPath path="81" />
            <Origin bb="pTk4XZWqMUaQ3qHWJZqlgw" para="GR1xSVVj7UeAxrrJUXTGDw" />
            <Info min="0" max="1" flag="122" seq="47" ref="0" bb="32" group="86" />
          </IndividualParameter>
          <IndividualParameter id="mnPZQu0ftkinHulFfoHwfw" name="Small intestinal transit time" distributionType="LogNormal" dimension="Time" isDefault="1" displayUnit="h">
            <ContainerPath path="81" />
            <Origin bb="pTk4XZWqMUaQ3qHWJZqlgw" para="GFQYINZyRU-tShhcxFy_FA" />
            <Info min="27.2" max="1200" flag="250" seq="1" ref="0" bb="32" group="46" />
          </IndividualParameter>
          <IndividualParameter id="EqzmB1iA_kS6gSrdlWZEbQ" name="Volume" distributionType="Normal" dimension="Volume" isDefault="1" displayUnit="l">
            <ContainerPath path="81" />
            <ValueOrigin source="Publication" description="ICRP, 2002. Basic Anatomical and Physiological Data for Use in Radiological Protection Reference Values. ICRP Publication 89. Ann. ICRP 32 (3-4). https://doi.org/10.1016/0146-6453(79)90123-4" />
            <Origin bb="pTk4XZWqMUaQ3qHWJZqlgw" para="qyyLHXAh40-t2_nLLL78pw" />
            <Info min="0" flag="234" seq="16" ref="0" bb="32" group="65" />
          </IndividualParameter>
          <IndividualParameter id="WbV2qMVBU0GTeOUhQqZHTg" name="Specific blood flow rate" distributionType="Normal" dimension="Flow per weight organ" isDefault="1" displayUnit="ml/min/100g organ">
            <ContainerPath path="81" />
            <ValueOrigin source="Publication" description="Edginton, A.N., Schmitt, W. &amp; Willmann, S. Clin Pharmacokinet (2006) 45: 1013. https://doi.org/10.2165/00003088-200645100-00005" />
            <Origin bb="pTk4XZWqMUaQ3qHWJZqlgw" para="E-JUHE1Wb0KDo5j7nzstww" />
            <Info min="0" flag="250" seq="221" ref="0" bb="32" group="5" />
          </IndividualParameter>
          <IndividualParameter id="AqgwiIJaBU2l9bJwjUWztA" name="Percentile" value="0.5" isDefault="1" displayUnit="h">
            <ContainerPath path="82" />
            <Origin bb="pTk4XZWqMUaQ3qHWJZqlgw" para="0-_I8M_WnE2VZZjueQbyfg" />
            <Info min="0" flag="18" seq="1" ref="0" bb="32" group="46" />
          </IndividualParameter>
          <IndividualParameter id="N2DhVZINDE6zINP4-2mi0A" name="Mean" dimension="Time" value="126" isDefault="1" displayUnit="h">
            <ContainerPath path="82" />
            <Origin bb="pTk4XZWqMUaQ3qHWJZqlgw" para="_GKUL_yux0GJgV7DVB-I8Q" />
            <Info min="27.2" max="1200" flag="50" seq="1" ref="0" bb="32" group="46" />
          </IndividualParameter>
          <IndividualParameter id="AbIr9vX4T0Ky-JuCeTrypg" name="GeometricDeviation" value="1.6" isDefault="1">
            <ContainerPath path="82" />
            <Origin bb="pTk4XZWqMUaQ3qHWJZqlgw" para="pDh8oP8LHEShpE39_vhocA" />
            <Info min="1" flag="18" seq="1" ref="0" bb="32" group="46" />
          </IndividualParameter>
          <IndividualParameter id="Dz0WL1-s3UmpBeNLP-4M5w" name="Percentile" value="0.5023081447295559" isDefault="1" displayUnit="l">
            <ContainerPath path="83" />
            <Origin bb="pTk4XZWqMUaQ3qHWJZqlgw" para="-WdW8k7A6U6WCCcJeVLYfQ" />
            <Info min="0" flag="18" seq="1" ref="0" bb="32" group="65" />
          </IndividualParameter>
          <IndividualParameter id="OB4x9n-DE0Wxo4xLOYaXOw" name="Mean" dimension="Volume" value="0.7240974816" isDefault="1" displayUnit="l">
            <ContainerPath path="83" />
            <Origin bb="pTk4XZWqMUaQ3qHWJZqlgw" para="A9sJM62z60GO_3I_lEAegQ" />
            <Info min="0" flag="34" seq="1" ref="0" bb="32" group="65" />
          </IndividualParameter>
          <IndividualParameter id="Jd-bumW330GEPcbFBf6DAg" name="Deviation" dimension="Volume" value="0.084725566517592" isDefault="1" displayUnit="l">
            <ContainerPath path="83" />
            <Origin bb="pTk4XZWqMUaQ3qHWJZqlgw" para="U1v6oxi_hUyssc8jhUnnyQ" />
            <Info min="0" flag="18" seq="1" ref="0" bb="32" group="65" />
          </IndividualParameter>
          <IndividualParameter id="oxv_oid_WUiC559ZHHP-Gw" name="Percentile" value="0.5" isDefault="1" displayUnit="ml/min/100g organ">
            <ContainerPath path="84" />
            <Origin bb="pTk4XZWqMUaQ3qHWJZqlgw" para="UMcfdy9CJU6q2GIeo_aiTA" />
            <Info min="0" flag="18" seq="1" ref="0" bb="32" group="5" />
          </IndividualParameter>
          <IndividualParameter id="BAAMTxu1yEuEOHDNcnV9lQ" name="Mean" dimension="Flow per weight organ" value="0.89765" isDefault="1" displayUnit="ml/min/100g organ">
            <ContainerPath path="84" />
            <Origin bb="pTk4XZWqMUaQ3qHWJZqlgw" para="_TdBvzhYAUGmujDEbnhzvg" />
            <Info min="0" flag="50" seq="1" ref="0" bb="32" group="5" />
          </IndividualParameter>
          <IndividualParameter id="p6SDd1oza0auD_mNnRv-qw" name="Deviation" dimension="Flow per weight organ" value="0.0448825" isDefault="1" displayUnit="ml/min/100g organ">
            <ContainerPath path="84" />
            <Origin bb="pTk4XZWqMUaQ3qHWJZqlgw" para="HYgRrVSOgk2QN_DCS8xVmQ" />
            <Info min="0" flag="18" seq="1" ref="0" bb="32" group="5" />
          </IndividualParameter>
          <IndividualParameter id="jkaWgccATEqzN8x-fO2Baw" name="Fraction mucosa" value="0.26" isDefault="1">
            <ContainerPath path="85" />
            <Origin bb="pTk4XZWqMUaQ3qHWJZqlgw" para="27de1tsJo0WwXSlxHARY2w" />
            <Info min="0" max="1" flag="122" seq="1" ref="0" bb="32" group="40" />
          </IndividualParameter>
          <IndividualParameter id="bntvqMkZ60WyHwO41hPr6Q" name="Fraction of regional blood flow rate" value="0.093" isDefault="1">
            <ContainerPath path="85" />
            <Origin bb="pTk4XZWqMUaQ3qHWJZqlgw" para="efq9QC1Da0qyxREBHA_04A" />
            <Info min="0" flag="54" seq="1" ref="0" bb="32" group="39" />
          </IndividualParameter>
          <IndividualParameter id="IUbT6GpL6Eab2bVSEFJEsw" name="Fraction vascular" value="0.13" isDefault="1">
            <ContainerPath path="85" />
            <Origin bb="pTk4XZWqMUaQ3qHWJZqlgw" para="T_11F5NCVkin3u2wI_8Aqg" />
            <Info min="0" max="1" flag="58" seq="333" ref="0" bb="32" group="64" />
          </IndividualParameter>
          <IndividualParameter id="AuBLwhDn8k26TZjT8T0LCg" name="Vf (neutral lipid)-PT" value="0.0487" isDefault="1">
            <ContainerPath path="85" />
            <Origin bb="pTk4XZWqMUaQ3qHWJZqlgw" para="-c2-NYRUGUaBcoeiLVh4SA" />
            <Info min="0" max="1" flag="122" seq="333" ref="0" bb="32" group="86" />
          </IndividualParameter>
          <IndividualParameter id="gvLpzknELE-RBd6OYHZyzw" name="Vf (phospholipid)-PT" value="0.0163" isDefault="1">
            <ContainerPath path="85" />
            <Origin bb="pTk4XZWqMUaQ3qHWJZqlgw" para="kGu9trR-1kCXFd0el-8fcQ" />
            <Info min="0" max="1" flag="122" seq="334" ref="0" bb="32" group="86" />
          </IndividualParameter>
          <IndividualParameter id="OmiPX7r3AUa0vC0tN6khDQ" name="Fraction interstitial" value="0.42" isDefault="1">
            <ContainerPath path="85" />
            <Origin bb="pTk4XZWqMUaQ3qHWJZqlgw" para="LmGiQYMZHEe_AIBfy_LybQ" />
            <Info min="0" max="1" flag="58" seq="335" ref="0" bb="32" group="64" />
          </IndividualParameter>
          <IndividualParameter id="N4GX88-wrEOzJkdYKfDPuQ" name="Vf (water)-PT" value="0.718" isDefault="1">
            <ContainerPath path="85" />
            <Origin bb="pTk4XZWqMUaQ3qHWJZqlgw" para="vySfMOB1xkSdH6zZRLNZpA" />
            <Info min="0" max="1" flag="122" seq="335" ref="0" bb="32" group="86" />
          </IndividualParameter>
          <IndividualParameter id="Z8mJ0TmmEES7JuBd7Fk7cA" name="Fraction mucosa" value="0.26" isDefault="1">
            <ContainerPath path="86" />
            <Origin bb="pTk4XZWqMUaQ3qHWJZqlgw" para="5OJrIq3ZSky0SefPuQcHkA" />
            <Info min="0" max="1" flag="122" seq="1" ref="0" bb="32" group="40" />
          </IndividualParameter>
          <IndividualParameter id="E1FIEVtrv0-9fs1JkEcGpQ" name="Fraction of regional blood flow rate" value="0.219" isDefault="1">
            <ContainerPath path="86" />
            <Origin bb="pTk4XZWqMUaQ3qHWJZqlgw" para="LInU77JliEyYQMpJZ5jaFA" />
            <Info min="0" flag="54" seq="1" ref="0" bb="32" group="39" />
          </IndividualParameter>
          <IndividualParameter id="J78H6TnRb0KVpJYIZO0NFg" name="Fraction vascular" value="0.13" isDefault="1">
            <ContainerPath path="86" />
            <Origin bb="pTk4XZWqMUaQ3qHWJZqlgw" para="AGHqLXN9-ECGGtMCUH40Ww" />
            <Info min="0" max="1" flag="58" seq="336" ref="0" bb="32" group="64" />
          </IndividualParameter>
          <IndividualParameter id="MtIIT3md40mA1ZRSwHZDmg" name="Vf (neutral lipid)-PT" value="0.0487" isDefault="1">
            <ContainerPath path="86" />
            <Origin bb="pTk4XZWqMUaQ3qHWJZqlgw" para="kUQhOMqpCEmB602HfAV7cg" />
            <Info min="0" max="1" flag="122" seq="336" ref="0" bb="32" group="86" />
          </IndividualParameter>
          <IndividualParameter id="KZpL7XPkDkGmxBhinTPeNQ" name="Vf (phospholipid)-PT" value="0.0163" isDefault="1">
            <ContainerPath path="86" />
            <Origin bb="pTk4XZWqMUaQ3qHWJZqlgw" para="x-DXfidEQU-ujQx8j2O19g" />
            <Info min="0" max="1" flag="122" seq="337" ref="0" bb="32" group="86" />
          </IndividualParameter>
          <IndividualParameter id="vAhdwVNwnEWTzxzhthlFPw" name="Fraction interstitial" value="0.35" isDefault="1">
            <ContainerPath path="86" />
            <Origin bb="pTk4XZWqMUaQ3qHWJZqlgw" para="ijKUr83t2k-a7S7B_reTYw" />
            <Info min="0" max="1" flag="58" seq="338" ref="0" bb="32" group="64" />
          </IndividualParameter>
          <IndividualParameter id="xV0gXt8o6UaK3Qx9455iSA" name="Vf (water)-PT" value="0.718" isDefault="1">
            <ContainerPath path="86" />
            <Origin bb="pTk4XZWqMUaQ3qHWJZqlgw" para="E7zWn6sTEECCQBCwRtYI9g" />
            <Info min="0" max="1" flag="122" seq="338" ref="0" bb="32" group="86" />
          </IndividualParameter>
          <IndividualParameter id="FzgDu5mFZUW36KjQ2MTj9g" name="Fraction mucosa" value="0.26" isDefault="1">
            <ContainerPath path="87" />
            <Origin bb="pTk4XZWqMUaQ3qHWJZqlgw" para="IiMwB89QMEeidF1jyINecw" />
            <Info min="0" max="1" flag="122" seq="1" ref="0" bb="32" group="40" />
          </IndividualParameter>
          <IndividualParameter id="iS59s9wRP06TWk3tlKAmmg" name="Fraction of regional blood flow rate" value="0.219" isDefault="1">
            <ContainerPath path="87" />
            <Origin bb="pTk4XZWqMUaQ3qHWJZqlgw" para="rlaQyyxJKEmRK82Ovims3g" />
            <Info min="0" flag="54" seq="1" ref="0" bb="32" group="39" />
          </IndividualParameter>
          <IndividualParameter id="MURYveqhpU-5wHWREoRo7Q" name="Fraction vascular" value="0.13" isDefault="1">
            <ContainerPath path="87" />
            <Origin bb="pTk4XZWqMUaQ3qHWJZqlgw" para="t5ip0TFmNUSFtxBi-1gE2Q" />
            <Info min="0" max="1" flag="58" seq="339" ref="0" bb="32" group="64" />
          </IndividualParameter>
          <IndividualParameter id="kNRX9cO-ZE2-Lycd0nY6dw" name="Vf (neutral lipid)-PT" value="0.0487" isDefault="1">
            <ContainerPath path="87" />
            <Origin bb="pTk4XZWqMUaQ3qHWJZqlgw" para="cjqMU-oeIEezjfqjNPECow" />
            <Info min="0" max="1" flag="122" seq="339" ref="0" bb="32" group="86" />
          </IndividualParameter>
          <IndividualParameter id="yoqIpyt6tEGCacjFE-IK2A" name="Vf (phospholipid)-PT" value="0.0163" isDefault="1">
            <ContainerPath path="87" />
            <Origin bb="pTk4XZWqMUaQ3qHWJZqlgw" para="GP3s6eoMe0C1q9KwDvWG4w" />
            <Info min="0" max="1" flag="122" seq="340" ref="0" bb="32" group="86" />
          </IndividualParameter>
          <IndividualParameter id="8z0CVKGPjEGxWGw-JjzIDQ" name="Fraction interstitial" value="0.32" isDefault="1">
            <ContainerPath path="87" />
            <Origin bb="pTk4XZWqMUaQ3qHWJZqlgw" para="JuKd-0GlGEewb003P5b-7g" />
            <Info min="0" max="1" flag="58" seq="341" ref="0" bb="32" group="64" />
          </IndividualParameter>
          <IndividualParameter id="9EbKlySKxUCadQQ5pRP4FQ" name="Vf (water)-PT" value="0.718" isDefault="1">
            <ContainerPath path="87" />
            <Origin bb="pTk4XZWqMUaQ3qHWJZqlgw" para="n_OEnuz0Z0amhg5R03-JiA" />
            <Info min="0" max="1" flag="122" seq="341" ref="0" bb="32" group="86" />
          </IndividualParameter>
          <IndividualParameter id="qDF6LSGL6Eyz81wGKZY3Fg" name="Fraction mucosa" value="0.13" isDefault="1">
            <ContainerPath path="88" />
            <Origin bb="pTk4XZWqMUaQ3qHWJZqlgw" para="9CRzOprQaEWgGyzDtpZvyw" />
            <Info min="0" max="1" flag="122" seq="1" ref="0" bb="32" group="40" />
          </IndividualParameter>
          <IndividualParameter id="1W0dR4P4JEezvwiiHDJIFw" name="Fraction of regional blood flow rate" value="0.2345" isDefault="1">
            <ContainerPath path="88" />
            <Origin bb="pTk4XZWqMUaQ3qHWJZqlgw" para="vGdnBR-FAEqzfdGsqnhrUw" />
            <Info min="0" flag="54" seq="1" ref="0" bb="32" group="39" />
          </IndividualParameter>
          <IndividualParameter id="VFyxmFFIMkWePHtcMigtaA" name="Fraction vascular" value="0.13" isDefault="1">
            <ContainerPath path="88" />
            <Origin bb="pTk4XZWqMUaQ3qHWJZqlgw" para="V0GXccD0eUCPAequRAnJPQ" />
            <Info min="0" max="1" flag="58" seq="342" ref="0" bb="32" group="64" />
          </IndividualParameter>
          <IndividualParameter id="2xqvEJ2xeEqKOtgt-aCb5Q" name="Vf (neutral lipid)-PT" value="0.0487" isDefault="1">
            <ContainerPath path="88" />
            <Origin bb="pTk4XZWqMUaQ3qHWJZqlgw" para="5Y-XHjlToUGKXttEVZNZqQ" />
            <Info min="0" max="1" flag="122" seq="342" ref="0" bb="32" group="86" />
          </IndividualParameter>
          <IndividualParameter id="52BrYJXYokGUD7YStTmhrw" name="Vf (phospholipid)-PT" value="0.0163" isDefault="1">
            <ContainerPath path="88" />
            <Origin bb="pTk4XZWqMUaQ3qHWJZqlgw" para="Hv2D0Mx1zka93ZWDZ20VeQ" />
            <Info min="0" max="1" flag="122" seq="343" ref="0" bb="32" group="86" />
          </IndividualParameter>
          <IndividualParameter id="wG0DytrOv02EAnEsVcInNQ" name="Fraction interstitial" value="0.31" isDefault="1">
            <ContainerPath path="88" />
            <Origin bb="pTk4XZWqMUaQ3qHWJZqlgw" para="oc361I1AkEGJ6hV4P20Gog" />
            <Info min="0" max="1" flag="58" seq="344" ref="0" bb="32" group="64" />
          </IndividualParameter>
          <IndividualParameter id="EQiDWRCh9Uup6jZM03_BhQ" name="Vf (water)-PT" value="0.718" isDefault="1">
            <ContainerPath path="88" />
            <Origin bb="pTk4XZWqMUaQ3qHWJZqlgw" para="JvQnrT94vkWEuN1-2DSCBw" />
            <Info min="0" max="1" flag="122" seq="344" ref="0" bb="32" group="86" />
          </IndividualParameter>
          <IndividualParameter id="9LwElETWdUi4MguUSTdF7w" name="Fraction mucosa" value="0.13" isDefault="1">
            <ContainerPath path="89" />
            <Origin bb="pTk4XZWqMUaQ3qHWJZqlgw" para="OzxpoK6Xr0e-4Gg1Mb-kJw" />
            <Info min="0" max="1" flag="122" seq="1" ref="0" bb="32" group="40" />
          </IndividualParameter>
          <IndividualParameter id="6fJdZYhGdkib4Pi3_WhQ1w" name="Fraction of regional blood flow rate" value="0.2345" isDefault="1">
            <ContainerPath path="89" />
            <Origin bb="pTk4XZWqMUaQ3qHWJZqlgw" para="um0Cwy98P0-DeCG26wK2Ww" />
            <Info min="0" flag="54" seq="1" ref="0" bb="32" group="39" />
          </IndividualParameter>
          <IndividualParameter id="yuZbEiAHWEWcK1NG5406lA" name="Fraction vascular" value="0.13" isDefault="1">
            <ContainerPath path="89" />
            <Origin bb="pTk4XZWqMUaQ3qHWJZqlgw" para="yS-TIFLeSUKlImz9HS2QiA" />
            <Info min="0" max="1" flag="58" seq="345" ref="0" bb="32" group="64" />
          </IndividualParameter>
          <IndividualParameter id="yRBhFciSGEW8Rm91Cx321w" name="Vf (neutral lipid)-PT" value="0.0487" isDefault="1">
            <ContainerPath path="89" />
            <Origin bb="pTk4XZWqMUaQ3qHWJZqlgw" para="IOTuxzDkpkObywjr5N7RWg" />
            <Info min="0" max="1" flag="122" seq="345" ref="0" bb="32" group="86" />
          </IndividualParameter>
          <IndividualParameter id="shfqDKPdU0KYKuUNtJURiw" name="Vf (phospholipid)-PT" value="0.0163" isDefault="1">
            <ContainerPath path="89" />
            <Origin bb="pTk4XZWqMUaQ3qHWJZqlgw" para="PrAL_-zcAk-JyIgyMpbZWQ" />
            <Info min="0" max="1" flag="122" seq="346" ref="0" bb="32" group="86" />
          </IndividualParameter>
          <IndividualParameter id="gcBNw2fZCEmRzS7lSBR03Q" name="Fraction interstitial" value="0.32" isDefault="1">
            <ContainerPath path="89" />
            <Origin bb="pTk4XZWqMUaQ3qHWJZqlgw" para="jNnZ5zU9tEGkas3hyVW7Pw" />
            <Info min="0" max="1" flag="58" seq="347" ref="0" bb="32" group="64" />
          </IndividualParameter>
          <IndividualParameter id="jJiobEu0EEq1T5A6cYJNCw" name="Vf (water)-PT" value="0.718" isDefault="1">
            <ContainerPath path="89" />
            <Origin bb="pTk4XZWqMUaQ3qHWJZqlgw" para="OwHrAjlOAUKi96HILuL7qQ" />
            <Info min="0" max="1" flag="122" seq="347" ref="0" bb="32" group="86" />
          </IndividualParameter>
          <IndividualParameter id="2hqDGQcz30GUbc5UD-ZwGQ" name="Large intestinal transit time factor intercept" value="47.6" isDefault="1">
            <ContainerPath path="90" />
            <Origin bb="pTk4XZWqMUaQ3qHWJZqlgw" para="KqmJ9QZ8Ok6tR0XSQ3MXgw" />
            <Info flag="52" seq="1" ref="0" bb="32" group="46" />
          </IndividualParameter>
          <IndividualParameter id="Q4qU70XbDU-Ty3s9-ffMZA" name="Large intestinal transit time factor slope" dimension="Inversed time" value="0.938" isDefault="1" displayUnit="1/min">
            <ContainerPath path="90" />
            <Origin bb="pTk4XZWqMUaQ3qHWJZqlgw" para="wXtQUmdsGkabm6_zmKpO0Q" />
            <Info flag="52" seq="1" ref="0" bb="32" group="46" />
          </IndividualParameter>
          <IndividualParameter id="b0OSBJH23EesPe4v0FbVnw" name="Mucosa blood flow fraction" value="0.75" isDefault="1">
            <ContainerPath path="90" />
            <Origin bb="pTk4XZWqMUaQ3qHWJZqlgw" para="-B_SLBQ-WkSruASWKrgaxA" />
            <Info min="0" flag="54" seq="1" ref="0" bb="32" group="39" />
          </IndividualParameter>
          <IndividualParameter id="5FdAaLCKNE6BnO0V7fYmVg" name="Vf (lipid)" value="0.062" isDefault="1">
            <ContainerPath path="90" />
            <ValueOrigin source="Publication" description="ICRP, 2002. Basic Anatomical and Physiological Data for Use in Radiological Protection Reference Values. ICRP Publication 89. Ann. ICRP 32 (3-4). https://doi.org/10.1016/0146-6453(79)90123-4" />
            <Origin bb="pTk4XZWqMUaQ3qHWJZqlgw" para="4pb19jocGUeXvbajjcPj5A" />
            <Info min="0" max="1" flag="122" seq="48" ref="0" bb="32" group="85" />
          </IndividualParameter>
          <IndividualParameter id="SXGyka5JNE21ae_zg6qWRw" name="Vf (neutral lipid)-PT" value="0.0487" isDefault="1">
            <ContainerPath path="90" />
            <Origin bb="pTk4XZWqMUaQ3qHWJZqlgw" para="WqDmIk8o7Emc4iO0Jtp9Tg" />
            <Info min="0" max="1" flag="122" seq="48" ref="0" bb="32" group="86" />
          </IndividualParameter>
          <IndividualParameter id="qLDjgQ_aYE2VE871OdEyHQ" name="Vf (phospholipid)-PT" value="0.0163" isDefault="1">
            <ContainerPath path="90" />
            <Origin bb="pTk4XZWqMUaQ3qHWJZqlgw" para="ryQ05zaz4kCBJmWYi4SD0A" />
            <Info min="0" max="1" flag="122" seq="49" ref="0" bb="32" group="86" />
          </IndividualParameter>
          <IndividualParameter id="lDxHI11nxkKQBpND160N1w" name="Vf (protein)" value="0.133" isDefault="1">
            <ContainerPath path="90" />
            <ValueOrigin source="Publication" description="ICRP, 2002. Basic Anatomical and Physiological Data for Use in Radiological Protection Reference Values. ICRP Publication 89. Ann. ICRP 32 (3-4). https://doi.org/10.1016/0146-6453(79)90123-4" />
            <Origin bb="pTk4XZWqMUaQ3qHWJZqlgw" para="vu098vZj1kOQY3DS-QbMZw" />
            <Info min="0" max="1" flag="122" seq="49" ref="0" bb="32" group="85" />
          </IndividualParameter>
          <IndividualParameter id="9cXvj099zUafWjtwkGm8zw" name="Vf (water)" value="0.792" isDefault="1">
            <ContainerPath path="90" />
            <ValueOrigin source="Publication" description="ICRP, 2002. Basic Anatomical and Physiological Data for Use in Radiological Protection Reference Values. ICRP Publication 89. Ann. ICRP 32 (3-4). https://doi.org/10.1016/0146-6453(79)90123-4" />
            <Origin bb="pTk4XZWqMUaQ3qHWJZqlgw" para="7svf_20dKEKVpPUf0Zl7IA" />
            <Info min="0" max="1" flag="122" seq="50" ref="0" bb="32" group="85" />
          </IndividualParameter>
          <IndividualParameter id="NIenR4fMhUiDNghZGMpIcg" name="Vf (water)-PT" value="0.718" isDefault="1">
            <ContainerPath path="90" />
            <Origin bb="pTk4XZWqMUaQ3qHWJZqlgw" para="6W3LkP1cckaM4VewzSzz1Q" />
            <Info min="0" max="1" flag="122" seq="50" ref="0" bb="32" group="86" />
          </IndividualParameter>
          <IndividualParameter id="57E_aQxquUaD9WTtMK_5Tw" name="Large intestinal transit time" distributionType="Discrete" dimension="Time" isDefault="1" displayUnit="h">
            <ContainerPath path="90" />
            <Origin bb="pTk4XZWqMUaQ3qHWJZqlgw" para="WBiQsMGpcki3UM8cekgE5w" />
            <Info min="223" max="27000" flag="250" seq="1" ref="0" bb="32" group="46" />
          </IndividualParameter>
          <IndividualParameter id="8ElTdH2iAkCpsVuImzm08w" name="Volume" distributionType="Normal" dimension="Volume" isDefault="1" displayUnit="l">
            <ContainerPath path="90" />
            <ValueOrigin source="Publication" description="ICRP, 2002. Basic Anatomical and Physiological Data for Use in Radiological Protection Reference Values. ICRP Publication 89. Ann. ICRP 32 (3-4). https://doi.org/10.1016/0146-6453(79)90123-4" />
            <Origin bb="pTk4XZWqMUaQ3qHWJZqlgw" para="V2VnVfy13EWXUNGt0Y_UtQ" />
            <Info min="0" flag="234" seq="8" ref="0" bb="32" group="65" />
          </IndividualParameter>
          <IndividualParameter id="vRwsomUgN0KeFkE1MkYpgQ" name="Specific blood flow rate" distributionType="Normal" dimension="Flow per weight organ" isDefault="1" displayUnit="ml/min/100g organ">
            <ContainerPath path="90" />
            <ValueOrigin source="Publication" description="Edginton, A.N., Schmitt, W. &amp; Willmann, S. Clin Pharmacokinet (2006) 45: 1013. https://doi.org/10.2165/00003088-200645100-00005" />
            <Origin bb="pTk4XZWqMUaQ3qHWJZqlgw" para="eQTEBCjnLUabDEBQgPAETQ" />
            <Info min="0" flag="250" seq="121" ref="0" bb="32" group="5" />
          </IndividualParameter>
          <IndividualParameter id="VScQwEXNyUuz0NZb6U_dEw" name="Percentile" value="0.5" isDefault="1" displayUnit="h">
            <ContainerPath path="91" />
            <Origin bb="pTk4XZWqMUaQ3qHWJZqlgw" para="m2W1xb9ChkyVnIQymDU_Bw" />
            <Info min="0" flag="18" seq="1" ref="0" bb="32" group="46" />
          </IndividualParameter>
          <IndividualParameter id="xS8Y3wV83UCnZi895z6thA" name="Mean" dimension="Time" value="2652" isDefault="1" displayUnit="h">
            <ContainerPath path="91" />
            <Origin bb="pTk4XZWqMUaQ3qHWJZqlgw" para="1ph1Ktt5hkGnDrUv-hftqg" />
            <Info min="223" max="27000" flag="50" seq="1" ref="0" bb="32" group="46" />
          </IndividualParameter>
          <IndividualParameter id="VuU96dyo2E68kUbFHuVkPg" name="Percentile" value="0.5019626106690982" isDefault="1" displayUnit="l">
            <ContainerPath path="92" />
            <Origin bb="pTk4XZWqMUaQ3qHWJZqlgw" para="OX-ML7Yv_Ui5-KlQYrQajQ" />
            <Info min="0" flag="18" seq="1" ref="0" bb="32" group="65" />
          </IndividualParameter>
          <IndividualParameter id="HQOBTxjpMEGYZ2FYLCPxhg" name="Mean" dimension="Volume" value="0.41217159744" isDefault="1" displayUnit="l">
            <ContainerPath path="92" />
            <Origin bb="pTk4XZWqMUaQ3qHWJZqlgw" para="SwqzR9ZvqESnE15LTeVoPw" />
            <Info min="0" flag="34" seq="1" ref="0" bb="32" group="65" />
          </IndividualParameter>
          <IndividualParameter id="BZmkrw1vS06ZjIhfGlj3ZA" name="Deviation" dimension="Volume" value="0.080576347522488" isDefault="1" displayUnit="l">
            <ContainerPath path="92" />
            <Origin bb="pTk4XZWqMUaQ3qHWJZqlgw" para="3Cv0mJ0oLkOKv8VhEiQAIQ" />
            <Info min="0" flag="18" seq="1" ref="0" bb="32" group="65" />
          </IndividualParameter>
          <IndividualParameter id="rsW3ICp2QU2g7qLOBU479g" name="Percentile" value="0.5" isDefault="1" displayUnit="ml/min/100g organ">
            <ContainerPath path="93" />
            <Origin bb="pTk4XZWqMUaQ3qHWJZqlgw" para="iXpZHUtMk0qJRC-2tA3yww" />
            <Info min="0" flag="18" seq="1" ref="0" bb="32" group="5" />
          </IndividualParameter>
          <IndividualParameter id="BCjcKSepekSUkaepaMC-oQ" name="Mean" dimension="Flow per weight organ" value="0.6305" isDefault="1" displayUnit="ml/min/100g organ">
            <ContainerPath path="93" />
            <Origin bb="pTk4XZWqMUaQ3qHWJZqlgw" para="PRVZ4C2Gi0GVjvMTc0CJ7Q" />
            <Info min="0" flag="50" seq="1" ref="0" bb="32" group="5" />
          </IndividualParameter>
          <IndividualParameter id="Cwy5OrYEnUyN58gd2pBmGg" name="Deviation" dimension="Flow per weight organ" value="0.031525" isDefault="1" displayUnit="ml/min/100g organ">
            <ContainerPath path="93" />
            <Origin bb="pTk4XZWqMUaQ3qHWJZqlgw" para="hXaxDkuF30-QSE7ChGcJUg" />
            <Info min="0" flag="18" seq="1" ref="0" bb="32" group="5" />
          </IndividualParameter>
          <IndividualParameter id="6Pq0Qhd_gUyTi97fnGau0g" name="Fraction mucosa" value="0.19" isDefault="1">
            <ContainerPath path="94" />
            <Origin bb="pTk4XZWqMUaQ3qHWJZqlgw" para="tQtadpIXZkGDUkYidYSxLw" />
            <Info min="0" max="1" flag="122" seq="1" ref="0" bb="32" group="40" />
          </IndividualParameter>
          <IndividualParameter id="vE4Gh-x4KUCOeDJLoVDkYQ" name="Fraction of regional blood flow rate" value="0.084706" isDefault="1">
            <ContainerPath path="94" />
            <Origin bb="pTk4XZWqMUaQ3qHWJZqlgw" para="a0r__mVQXkibVnucC05K2Q" />
            <Info min="0" flag="54" seq="1" ref="0" bb="32" group="39" />
          </IndividualParameter>
          <IndividualParameter id="xmbG6xGrFkaJUg5oO6lIMw" name="Fraction vascular" value="0.13" isDefault="1">
            <ContainerPath path="94" />
            <Origin bb="pTk4XZWqMUaQ3qHWJZqlgw" para="zNq1cXASoUWMohAklLkAnQ" />
            <Info min="0" max="1" flag="58" seq="348" ref="0" bb="32" group="64" />
          </IndividualParameter>
          <IndividualParameter id="BZERQmIpkUWiWiUoldPFTA" name="Vf (neutral lipid)-PT" value="0.0487" isDefault="1">
            <ContainerPath path="94" />
            <Origin bb="pTk4XZWqMUaQ3qHWJZqlgw" para="9I4kGfKJ40y3eP5uO75LBA" />
            <Info min="0" max="1" flag="122" seq="348" ref="0" bb="32" group="86" />
          </IndividualParameter>
          <IndividualParameter id="oO4lWJNQRkKZgufiD14TKw" name="Vf (phospholipid)-PT" value="0.0163" isDefault="1">
            <ContainerPath path="94" />
            <Origin bb="pTk4XZWqMUaQ3qHWJZqlgw" para="k1pyeqypq0GYRck2PuhDYQ" />
            <Info min="0" max="1" flag="122" seq="349" ref="0" bb="32" group="86" />
          </IndividualParameter>
          <IndividualParameter id="g-EDLzK5EUu1Kqcvt5G6yg" name="Fraction interstitial" value="0.73" isDefault="1">
            <ContainerPath path="94" />
            <Origin bb="pTk4XZWqMUaQ3qHWJZqlgw" para="GeGT7iOa6kOCd6YFEGRUxg" />
            <Info min="0" max="1" flag="58" seq="350" ref="0" bb="32" group="64" />
          </IndividualParameter>
          <IndividualParameter id="OZVYzyo9U0WzyFxC4qbMFw" name="Vf (water)-PT" value="0.718" isDefault="1">
            <ContainerPath path="94" />
            <Origin bb="pTk4XZWqMUaQ3qHWJZqlgw" para="yKdCy-fjn0G3kct2cwSdXQ" />
            <Info min="0" max="1" flag="122" seq="350" ref="0" bb="32" group="86" />
          </IndividualParameter>
          <IndividualParameter id="TL0ZKR6aG0m3nEYRbD9z9g" name="Fraction mucosa" value="0.19" isDefault="1">
            <ContainerPath path="95" />
            <Origin bb="pTk4XZWqMUaQ3qHWJZqlgw" para="d0xZFKQqtUC8Go1Xj-V0jg" />
            <Info min="0" max="1" flag="122" seq="1" ref="0" bb="32" group="40" />
          </IndividualParameter>
          <IndividualParameter id="oQPxDaKOZUKduX4ZFdzZrQ" name="Fraction of regional blood flow rate" value="0.15529" isDefault="1">
            <ContainerPath path="95" />
            <Origin bb="pTk4XZWqMUaQ3qHWJZqlgw" para="ywnrkhmnY06uAK09R4qYSg" />
            <Info min="0" flag="54" seq="1" ref="0" bb="32" group="39" />
          </IndividualParameter>
          <IndividualParameter id="wh-qMuDL0ke8Dv3Wun_mZg" name="Fraction vascular" value="0.13" isDefault="1">
            <ContainerPath path="95" />
            <Origin bb="pTk4XZWqMUaQ3qHWJZqlgw" para="z4cLSEWXwkiQexFDnRPSYA" />
            <Info min="0" max="1" flag="58" seq="351" ref="0" bb="32" group="64" />
          </IndividualParameter>
          <IndividualParameter id="GPN8guR3tkyU4AMzlVZlvw" name="Vf (neutral lipid)-PT" value="0.0487" isDefault="1">
            <ContainerPath path="95" />
            <Origin bb="pTk4XZWqMUaQ3qHWJZqlgw" para="j2Irk_4D6UaqrkMg6luaHQ" />
            <Info min="0" max="1" flag="122" seq="351" ref="0" bb="32" group="86" />
          </IndividualParameter>
          <IndividualParameter id="jBbHFYvd7kOwlfUSoAyUfA" name="Vf (phospholipid)-PT" value="0.0163" isDefault="1">
            <ContainerPath path="95" />
            <Origin bb="pTk4XZWqMUaQ3qHWJZqlgw" para="-yILixkkpECqvaDz1kMg9Q" />
            <Info min="0" max="1" flag="122" seq="352" ref="0" bb="32" group="86" />
          </IndividualParameter>
          <IndividualParameter id="fQpmckJhWkC0O84pTwAt6Q" name="Fraction interstitial" value="0.73" isDefault="1">
            <ContainerPath path="95" />
            <Origin bb="pTk4XZWqMUaQ3qHWJZqlgw" para="N6BccHaU6EmkK0nqgR854Q" />
            <Info min="0" max="1" flag="58" seq="353" ref="0" bb="32" group="64" />
          </IndividualParameter>
          <IndividualParameter id="NKOeqcKR0UOV9pvfgae8-g" name="Vf (water)-PT" value="0.718" isDefault="1">
            <ContainerPath path="95" />
            <Origin bb="pTk4XZWqMUaQ3qHWJZqlgw" para="7fpPDiwwnUagbtfxS2X_sg" />
            <Info min="0" max="1" flag="122" seq="353" ref="0" bb="32" group="86" />
          </IndividualParameter>
          <IndividualParameter id="VeSBCjIbDE-gJgoydEmc4w" name="Fraction mucosa" value="0.21" isDefault="1">
            <ContainerPath path="96" />
            <Origin bb="pTk4XZWqMUaQ3qHWJZqlgw" para="0IxWW9a7gUSJK8Mg43Z4tA" />
            <Info min="0" max="1" flag="122" seq="1" ref="0" bb="32" group="40" />
          </IndividualParameter>
          <IndividualParameter id="49eI2SxabkqUcwVqMw128g" name="Fraction of regional blood flow rate" value="0.32" isDefault="1">
            <ContainerPath path="96" />
            <Origin bb="pTk4XZWqMUaQ3qHWJZqlgw" para="XymJYbG9EUOC4m8XIw2t6Q" />
            <Info min="0" flag="54" seq="1" ref="0" bb="32" group="39" />
          </IndividualParameter>
          <IndividualParameter id="zIswv8WDy0iWA3vrK9AJ6Q" name="Fraction vascular" value="0.12" isDefault="1">
            <ContainerPath path="96" />
            <Origin bb="pTk4XZWqMUaQ3qHWJZqlgw" para="EGQkYL4tO0y0cFdAEYyOYA" />
            <Info min="0" max="1" flag="58" seq="354" ref="0" bb="32" group="64" />
          </IndividualParameter>
          <IndividualParameter id="Ff6TK-4G9kitJULV4G5UPg" name="Vf (neutral lipid)-PT" value="0.0487" isDefault="1">
            <ContainerPath path="96" />
            <Origin bb="pTk4XZWqMUaQ3qHWJZqlgw" para="xJH3985h7UCa1SDnW2DnEA" />
            <Info min="0" max="1" flag="122" seq="354" ref="0" bb="32" group="86" />
          </IndividualParameter>
          <IndividualParameter id="WcZehbsPH0m_m6E9UW-9yA" name="Vf (phospholipid)-PT" value="0.0163" isDefault="1">
            <ContainerPath path="96" />
            <Origin bb="pTk4XZWqMUaQ3qHWJZqlgw" para="eIUiLM9iKEGz5VCCMbLh8Q" />
            <Info min="0" max="1" flag="122" seq="355" ref="0" bb="32" group="86" />
          </IndividualParameter>
          <IndividualParameter id="5VZ3tC71I0-oToP1EBOgZQ" name="Fraction interstitial" value="0.74" isDefault="1">
            <ContainerPath path="96" />
            <Origin bb="pTk4XZWqMUaQ3qHWJZqlgw" para="nkhb-x5IGUayjx2y0OaCKg" />
            <Info min="0" max="1" flag="58" seq="356" ref="0" bb="32" group="64" />
          </IndividualParameter>
          <IndividualParameter id="kZ7kg-H8ikSe9_PXiw01Rw" name="Vf (water)-PT" value="0.718" isDefault="1">
            <ContainerPath path="96" />
            <Origin bb="pTk4XZWqMUaQ3qHWJZqlgw" para="MPpqM8mv6U6FQJp7NQ8k_g" />
            <Info min="0" max="1" flag="122" seq="356" ref="0" bb="32" group="86" />
          </IndividualParameter>
          <IndividualParameter id="Ke1B0sIsb0KP5K8TIOlvTQ" name="Fraction mucosa" value="0.14" isDefault="1">
            <ContainerPath path="97" />
            <Origin bb="pTk4XZWqMUaQ3qHWJZqlgw" para="OBW9nt1x2US3tfjK3AM8mg" />
            <Info min="0" max="1" flag="122" seq="1" ref="0" bb="32" group="40" />
          </IndividualParameter>
          <IndividualParameter id="LNzEKBbbVEWYwtdpHIk4Ww" name="Fraction of regional blood flow rate" value="0.24" isDefault="1">
            <ContainerPath path="97" />
            <Origin bb="pTk4XZWqMUaQ3qHWJZqlgw" para="mLShU5Dv7EWVUw9Uaryoaw" />
            <Info min="0" flag="54" seq="1" ref="0" bb="32" group="39" />
          </IndividualParameter>
          <IndividualParameter id="9Yji_byB2UmvErq_K3w2uA" name="Fraction vascular" value="0.12" isDefault="1">
            <ContainerPath path="97" />
            <Origin bb="pTk4XZWqMUaQ3qHWJZqlgw" para="c6a1cdkvFUW_okjMvApnqQ" />
            <Info min="0" max="1" flag="58" seq="357" ref="0" bb="32" group="64" />
          </IndividualParameter>
          <IndividualParameter id="uN7_qsuTdEOeyn4ziGNV8A" name="Vf (neutral lipid)-PT" value="0.0487" isDefault="1">
            <ContainerPath path="97" />
            <Origin bb="pTk4XZWqMUaQ3qHWJZqlgw" para="F-WUuvh1mk6FzFU5OYoFXg" />
            <Info min="0" max="1" flag="122" seq="357" ref="0" bb="32" group="86" />
          </IndividualParameter>
          <IndividualParameter id="AwTmRnhtdE62anXxLs816g" name="Vf (phospholipid)-PT" value="0.0163" isDefault="1">
            <ContainerPath path="97" />
            <Origin bb="pTk4XZWqMUaQ3qHWJZqlgw" para="-zQYEADk9keaKl7tTDj7hA" />
            <Info min="0" max="1" flag="122" seq="358" ref="0" bb="32" group="86" />
          </IndividualParameter>
          <IndividualParameter id="f7jAD0dZDEm-EeiBUOMfnQ" name="Fraction interstitial" value="0.74" isDefault="1">
            <ContainerPath path="97" />
            <Origin bb="pTk4XZWqMUaQ3qHWJZqlgw" para="rElQkeAx3Uikk6HlvHkF9w" />
            <Info min="0" max="1" flag="58" seq="359" ref="0" bb="32" group="64" />
          </IndividualParameter>
          <IndividualParameter id="pLkygdi5Gkmy0ylFq-0Fdg" name="Vf (water)-PT" value="0.718" isDefault="1">
            <ContainerPath path="97" />
            <Origin bb="pTk4XZWqMUaQ3qHWJZqlgw" para="69qwf9ZC3EC6giG3p8ldnA" />
            <Info min="0" max="1" flag="122" seq="359" ref="0" bb="32" group="86" />
          </IndividualParameter>
          <IndividualParameter id="e6fapr4D50OjeQTuf2CgUg" name="Fraction mucosa" value="0.3" isDefault="1">
            <ContainerPath path="98" />
            <Origin bb="pTk4XZWqMUaQ3qHWJZqlgw" para="30dzCE6jMk6rGUnExTiv2g" />
            <Info min="0" max="1" flag="122" seq="1" ref="0" bb="32" group="40" />
          </IndividualParameter>
          <IndividualParameter id="JxjvcPplMk6EQRXO7cYnpg" name="Fraction of regional blood flow rate" value="0.135" isDefault="1">
            <ContainerPath path="98" />
            <Origin bb="pTk4XZWqMUaQ3qHWJZqlgw" para="EvqHHSmPIUiefjawkt6TbA" />
            <Info min="0" flag="54" seq="1" ref="0" bb="32" group="39" />
          </IndividualParameter>
          <IndividualParameter id="zIMGt5KPSk6m7VZORRWuBQ" name="Fraction vascular" value="0.08" isDefault="1">
            <ContainerPath path="98" />
            <Origin bb="pTk4XZWqMUaQ3qHWJZqlgw" para="YO7llhGuYEeDXG1b_N-i8g" />
            <Info min="0" max="1" flag="58" seq="360" ref="0" bb="32" group="64" />
          </IndividualParameter>
          <IndividualParameter id="GPIVEjjDJ0Os3pxGJ0sthw" name="Vf (neutral lipid)-PT" value="0.0487" isDefault="1">
            <ContainerPath path="98" />
            <Origin bb="pTk4XZWqMUaQ3qHWJZqlgw" para="qeFvwNLHHkasMHL9L_j-_A" />
            <Info min="0" max="1" flag="122" seq="360" ref="0" bb="32" group="86" />
          </IndividualParameter>
          <IndividualParameter id="nqqHG9924ESO7GI15-xPoQ" name="Vf (phospholipid)-PT" value="0.0163" isDefault="1">
            <ContainerPath path="98" />
            <Origin bb="pTk4XZWqMUaQ3qHWJZqlgw" para="Cg8dpW8_zk6CeNOzcRVNZw" />
            <Info min="0" max="1" flag="122" seq="361" ref="0" bb="32" group="86" />
          </IndividualParameter>
          <IndividualParameter id="E7Xh0OFxP0GbZ_28qOGGdQ" name="Fraction interstitial" value="0.78" isDefault="1">
            <ContainerPath path="98" />
            <Origin bb="pTk4XZWqMUaQ3qHWJZqlgw" para="VElpq7L5KkCAvGZ-vfopSw" />
            <Info min="0" max="1" flag="58" seq="362" ref="0" bb="32" group="64" />
          </IndividualParameter>
          <IndividualParameter id="cMQLvLRJp0ykZAF0iQmPUQ" name="Vf (water)-PT" value="0.718" isDefault="1">
            <ContainerPath path="98" />
            <Origin bb="pTk4XZWqMUaQ3qHWJZqlgw" para="ddOPrSKq5E6CatjnXCAruQ" />
            <Info min="0" max="1" flag="122" seq="362" ref="0" bb="32" group="86" />
          </IndividualParameter>
          <IndividualParameter id="f1vhg5PPdECMpOe5YGpARg" name="Fraction mucosa" value="0.3" isDefault="1">
            <ContainerPath path="99" />
            <Origin bb="pTk4XZWqMUaQ3qHWJZqlgw" para="PMbtMJMkF0i7aiFa04nhRg" />
            <Info min="0" max="1" flag="122" seq="1" ref="0" bb="32" group="40" />
          </IndividualParameter>
          <IndividualParameter id="5tSPci197EuSv4C55lnkqw" name="Fraction of regional blood flow rate" value="0.055" isDefault="1">
            <ContainerPath path="99" />
            <Origin bb="pTk4XZWqMUaQ3qHWJZqlgw" para="gRZ65qe9oUu5Mk42MNGJPg" />
            <Info min="0" flag="54" seq="1" ref="0" bb="32" group="39" />
          </IndividualParameter>
          <IndividualParameter id="is155Z0Rq0eJftqlvoBcVQ" name="Fraction vascular" value="0.08" isDefault="1">
            <ContainerPath path="99" />
            <Origin bb="pTk4XZWqMUaQ3qHWJZqlgw" para="yA-OuivqtEKO5Au1_-jWGg" />
            <Info min="0" max="1" flag="58" seq="363" ref="0" bb="32" group="64" />
          </IndividualParameter>
          <IndividualParameter id="xEYtDBCV_0G9kAsTCvmiyA" name="Vf (neutral lipid)-PT" value="0.0487" isDefault="1">
            <ContainerPath path="99" />
            <Origin bb="pTk4XZWqMUaQ3qHWJZqlgw" para="Pl5KuzWcw0mLh5QY0ep9IA" />
            <Info min="0" max="1" flag="122" seq="363" ref="0" bb="32" group="86" />
          </IndividualParameter>
          <IndividualParameter id="piSbHL6mekCSq0ya4ZoIGw" name="Vf (phospholipid)-PT" value="0.0163" isDefault="1">
            <ContainerPath path="99" />
            <Origin bb="pTk4XZWqMUaQ3qHWJZqlgw" para="GMwTb4V8wU6LU8tIFAoAuA" />
            <Info min="0" max="1" flag="122" seq="364" ref="0" bb="32" group="86" />
          </IndividualParameter>
          <IndividualParameter id="LVzf1r-p30y05BibfiuhfA" name="Fraction interstitial" value="0.69" isDefault="1">
            <ContainerPath path="99" />
            <Origin bb="pTk4XZWqMUaQ3qHWJZqlgw" para="cnU83G7fd0awcGS-G2StIw" />
            <Info min="0" max="1" flag="58" seq="365" ref="0" bb="32" group="64" />
          </IndividualParameter>
          <IndividualParameter id="HT36hZ2VJUK98o4g0iyi-w" name="Vf (water)-PT" value="0.718" isDefault="1">
            <ContainerPath path="99" />
            <Origin bb="pTk4XZWqMUaQ3qHWJZqlgw" para="B-d8NCipaE6nvg_bdzDMeQ" />
            <Info min="0" max="1" flag="122" seq="365" ref="0" bb="32" group="86" />
          </IndividualParameter>
          <IndividualParameter id="im0Dy-B_x0mSkZL-Xs2Udg" name="EHC continuous fraction" dimension="Fraction" value="1" isDefault="0">
            <ContainerPath path="100" />
            <ValueOrigin source="Unknown" />
            <Origin bb="pTk4XZWqMUaQ3qHWJZqlgw" para="BC8SSvMUo0OQnPXKGpDFvw" />
            <Info min="0" max="1" flag="122" seq="1" ref="0" bb="32" group="128" />
          </IndividualParameter>
          <IndividualParameter id="sMo9E-JVZU2plc-FKRBZ6w" name="Fraction vascular" value="0.17" isDefault="1">
            <ContainerPath path="100" />
            <ValueOrigin source="Publication" description="Edginton, A.N., Schmitt, W. &amp; Willmann, S. Clin Pharmacokinet (2006) 45: 1013. https://doi.org/10.2165/00003088-200645100-00005" />
            <Origin bb="pTk4XZWqMUaQ3qHWJZqlgw" para="I04KxemiSUyXymjkc2uNEA" />
            <Info min="0" max="1" flag="58" seq="51" ref="0" bb="32" group="64" />
          </IndividualParameter>
          <IndividualParameter id="f_XbjJ7sxEiI79wrz-S2OA" name="Vf (lipid)" value="0.069" isDefault="1">
            <ContainerPath path="100" />
            <ValueOrigin source="Publication" description="ICRP, 2002. Basic Anatomical and Physiological Data for Use in Radiological Protection Reference Values. ICRP Publication 89. Ann. ICRP 32 (3-4). https://doi.org/10.1016/0146-6453(79)90123-4" />
            <Origin bb="pTk4XZWqMUaQ3qHWJZqlgw" para="fKHRJ2FKRkqhuU2Q1zR6tA" />
            <Info min="0" max="1" flag="122" seq="51" ref="0" bb="32" group="85" />
          </IndividualParameter>
          <IndividualParameter id="bt-kGyhQIUG_TGMRDfLZew" name="Vf (neutral lipid)-PT" value="0.0348" isDefault="1">
            <ContainerPath path="100" />
            <Origin bb="pTk4XZWqMUaQ3qHWJZqlgw" para="Z6evoPmcrEOSTPQDKdDG2A" />
            <Info min="0" max="1" flag="122" seq="51" ref="0" bb="32" group="86" />
          </IndividualParameter>
          <IndividualParameter id="DTTrVbotl0OTMyfBuEl5wg" name="Vf (phospholipid)-PT" value="0.0252" isDefault="1">
            <ContainerPath path="100" />
            <Origin bb="pTk4XZWqMUaQ3qHWJZqlgw" para="D_05b8WzLkKGUfl-TzRaTw" />
            <Info min="0" max="1" flag="122" seq="52" ref="0" bb="32" group="86" />
          </IndividualParameter>
          <IndividualParameter id="RwdncEwIUUCS204JoLc41g" name="Vf (protein)" value="0.184" isDefault="1">
            <ContainerPath path="100" />
            <ValueOrigin source="Publication" description="ICRP, 2002. Basic Anatomical and Physiological Data for Use in Radiological Protection Reference Values. ICRP Publication 89. Ann. ICRP 32 (3-4). https://doi.org/10.1016/0146-6453(79)90123-4" />
            <Origin bb="pTk4XZWqMUaQ3qHWJZqlgw" para="IKORERzCC0mZpV53hBVoSA" />
            <Info min="0" max="1" flag="122" seq="52" ref="0" bb="32" group="85" />
          </IndividualParameter>
          <IndividualParameter id="iwnhTy4yXUm6Uwbd-Ju02Q" name="Microsomal protein mass/g tissue" dimension="Mass per tissue" value="0.04" isDefault="1" displayUnit="mg/g">
            <ContainerPath path="100" />
            <Origin bb="pTk4XZWqMUaQ3qHWJZqlgw" para="so1QY07MMUO1f7otYwNu_A" />
            <Info min="0" max="1" flag="54" seq="53" ref="0" bb="32" group="59" />
          </IndividualParameter>
          <IndividualParameter id="4_iHHDY7eE-awc14UnqvKA" name="Number of cells/g tissue" dimension="Count per mass" value="139000" isDefault="1" displayUnit="x10^6/g">
            <ContainerPath path="100" />
            <Origin bb="pTk4XZWqMUaQ3qHWJZqlgw" para="j8Nf3eNaXEuhnTAis6h53Q" />
            <Info min="0" max="1000000" flag="54" seq="53" ref="0" bb="32" group="61" />
          </IndividualParameter>
          <IndividualParameter id="5neFZYiaBE6jiAiPHQpuig" name="Vf (water)" value="0.747" isDefault="1">
            <ContainerPath path="100" />
            <ValueOrigin source="Publication" description="ICRP, 2002. Basic Anatomical and Physiological Data for Use in Radiological Protection Reference Values. ICRP Publication 89. Ann. ICRP 32 (3-4). https://doi.org/10.1016/0146-6453(79)90123-4" />
            <Origin bb="pTk4XZWqMUaQ3qHWJZqlgw" para="dPsNs5ZHDUWaVAU0bo0YrA" />
            <Info min="0" max="1" flag="122" seq="53" ref="0" bb="32" group="85" />
          </IndividualParameter>
          <IndividualParameter id="N1kyaHbjD0q3pqpTvcTJHQ" name="Vf (water)-PT" value="0.751" isDefault="1">
            <ContainerPath path="100" />
            <Origin bb="pTk4XZWqMUaQ3qHWJZqlgw" para="52gtWvrYPka3masGHGZwyg" />
            <Info min="0" max="1" flag="122" seq="53" ref="0" bb="32" group="86" />
          </IndividualParameter>
          <IndividualParameter id="6_PfstLDREWCUeIIBPBXeA" name="Volume" distributionType="Normal" dimension="Volume" isDefault="1" displayUnit="l">
            <ContainerPath path="100" />
            <ValueOrigin source="Publication" description="ICRP, 2002. Basic Anatomical and Physiological Data for Use in Radiological Protection Reference Values. ICRP Publication 89. Ann. ICRP 32 (3-4). https://doi.org/10.1016/0146-6453(79)90123-4" />
            <Origin bb="pTk4XZWqMUaQ3qHWJZqlgw" para="7vzXYY70fUu3WXGZYZdLdg" />
            <Info min="0" flag="234" seq="9" ref="0" bb="32" group="65" />
          </IndividualParameter>
          <IndividualParameter id="K9CyJkWZhE2D2jpbzDw1wA" name="Specific blood flow rate" distributionType="Normal" dimension="Flow per weight organ" isDefault="1" displayUnit="ml/min/100g organ">
            <ContainerPath path="100" />
            <ValueOrigin source="Publication" description="Edginton, A.N., Schmitt, W. &amp; Willmann, S. Clin Pharmacokinet (2006) 45: 1013. https://doi.org/10.2165/00003088-200645100-00005" />
            <Origin bb="pTk4XZWqMUaQ3qHWJZqlgw" para="jfpBgUeMw0Sd7LPVz2BeuA" />
            <Info min="0" flag="250" seq="141" ref="0" bb="32" group="5" />
          </IndividualParameter>
          <IndividualParameter id="UdyrRjWSqU6C0-mh33QRyw" name="Percentile" value="0.5135307009841875" isDefault="1" displayUnit="l">
            <ContainerPath path="101" />
            <Origin bb="pTk4XZWqMUaQ3qHWJZqlgw" para="IK2Fg4MhO0uF3kOfT7tdAQ" />
            <Info min="0" flag="18" seq="1" ref="0" bb="32" group="65" />
          </IndividualParameter>
          <IndividualParameter id="ngtwB08mgU6cHo7bvTVXvA" name="Mean" dimension="Volume" value="2.3578466712" isDefault="1" displayUnit="l">
            <ContainerPath path="101" />
            <Origin bb="pTk4XZWqMUaQ3qHWJZqlgw" para="4gUmLO62UEeK6QbCVexmFA" />
            <Info min="0" flag="34" seq="1" ref="0" bb="32" group="65" />
          </IndividualParameter>
          <IndividualParameter id="nVeHS42YS0-IlSPanVk4jw" name="Deviation" dimension="Volume" value="0.551406891692952" isDefault="1" displayUnit="l">
            <ContainerPath path="101" />
            <Origin bb="pTk4XZWqMUaQ3qHWJZqlgw" para="qpx1LtkHtE6ouHoHMmorcg" />
            <Info min="0" flag="18" seq="1" ref="0" bb="32" group="65" />
          </IndividualParameter>
          <IndividualParameter id="8hOwIb9IWUijJhyzee852A" name="Percentile" value="0.5" isDefault="1" displayUnit="ml/min/100g organ">
            <ContainerPath path="102" />
            <Origin bb="pTk4XZWqMUaQ3qHWJZqlgw" para="WkIz4jAoCkGWqdTTmbIDfg" />
            <Info min="0" flag="18" seq="1" ref="0" bb="32" group="5" />
          </IndividualParameter>
          <IndividualParameter id="GEuTZ0RYzEWleMKbmLUhdA" name="Mean" dimension="Flow per weight organ" value="0.1794" isDefault="1" displayUnit="ml/min/100g organ">
            <ContainerPath path="102" />
            <Origin bb="pTk4XZWqMUaQ3qHWJZqlgw" para="u1HsEoIZO0i50jEydFsHNA" />
            <Info min="0" flag="50" seq="1" ref="0" bb="32" group="5" />
          </IndividualParameter>
          <IndividualParameter id="2NTgKlTotEW2rTcOvcmfLw" name="Deviation" dimension="Flow per weight organ" value="0.00897" isDefault="1" displayUnit="ml/min/100g organ">
            <ContainerPath path="102" />
            <Origin bb="pTk4XZWqMUaQ3qHWJZqlgw" para="rMct44K5kE-IB7w9UhJEVQ" />
            <Info min="0" flag="18" seq="1" ref="0" bb="32" group="5" />
          </IndividualParameter>
          <IndividualParameter id="YZdd7GfJSUKGH5tO2JHfbA" name="Vf (lipid)" value="0.01" isDefault="1">
            <ContainerPath path="103" />
            <ValueOrigin source="Publication" description="ICRP, 2002. Basic Anatomical and Physiological Data for Use in Radiological Protection Reference Values. ICRP Publication 89. Ann. ICRP 32 (3-4). https://doi.org/10.1016/0146-6453(79)90123-4" />
            <Origin bb="pTk4XZWqMUaQ3qHWJZqlgw" para="KQSGIwlYBkebhBoORpRAPw" />
            <Info min="0" max="1" flag="122" seq="54" ref="0" bb="32" group="85" />
          </IndividualParameter>
          <IndividualParameter id="4LyRqG3XOUCHFi4wKqkAJw" name="Vf (neutral lipid)-PT" value="0.003" isDefault="1">
            <ContainerPath path="103" />
            <Origin bb="pTk4XZWqMUaQ3qHWJZqlgw" para="78TX2tciUEOJ7-pSvRwenA" />
            <Info min="0" max="1" flag="122" seq="54" ref="0" bb="32" group="86" />
          </IndividualParameter>
          <IndividualParameter id="_5A9vaRU3UKxjXfqAImjuw" name="Vf (phospholipid)-PT" value="0.009" isDefault="1">
            <ContainerPath path="103" />
            <Origin bb="pTk4XZWqMUaQ3qHWJZqlgw" para="yGsFAJKdOUaWwn7cyyYO_g" />
            <Info min="0" max="1" flag="122" seq="55" ref="0" bb="32" group="86" />
          </IndividualParameter>
          <IndividualParameter id="bbJOBggxGU2N0MSI3kWNcg" name="Vf (protein)" value="0.183" isDefault="1">
            <ContainerPath path="103" />
            <ValueOrigin source="Publication" description="ICRP, 2002. Basic Anatomical and Physiological Data for Use in Radiological Protection Reference Values. ICRP Publication 89. Ann. ICRP 32 (3-4). https://doi.org/10.1016/0146-6453(79)90123-4" />
            <Origin bb="pTk4XZWqMUaQ3qHWJZqlgw" para="DrzJB0cVpEuWvH4mUteA0g" />
            <Info min="0" max="1" flag="122" seq="55" ref="0" bb="32" group="85" />
          </IndividualParameter>
          <IndividualParameter id="jCopXtsEr0uGBTAjjA9DGw" name="Vf (water)" value="0.807" isDefault="1">
            <ContainerPath path="103" />
            <ValueOrigin source="Publication" description="ICRP, 2002. Basic Anatomical and Physiological Data for Use in Radiological Protection Reference Values. ICRP Publication 89. Ann. ICRP 32 (3-4). https://doi.org/10.1016/0146-6453(79)90123-4" />
            <Origin bb="pTk4XZWqMUaQ3qHWJZqlgw" para="wzmnOrlz_kWAznOZB_EC7w" />
            <Info min="0" max="1" flag="122" seq="56" ref="0" bb="32" group="85" />
          </IndividualParameter>
          <IndividualParameter id="vdLTR3uURESoAghM32t3WQ" name="Vf (water)-PT" value="0.811" isDefault="1">
            <ContainerPath path="103" />
            <Origin bb="pTk4XZWqMUaQ3qHWJZqlgw" para="RXtHUOCDuUm39VuA7L6uvA" />
            <Info min="0" max="1" flag="122" seq="56" ref="0" bb="32" group="86" />
          </IndividualParameter>
          <IndividualParameter id="iG5OP9W2iEuWltMYCnSHEg" name="Volume" distributionType="LogNormal" dimension="Volume" isDefault="1" displayUnit="l">
            <ContainerPath path="103" />
            <ValueOrigin source="Publication" description="ICRP, 2002. Basic Anatomical and Physiological Data for Use in Radiological Protection Reference Values. ICRP Publication 89. Ann. ICRP 32 (3-4). https://doi.org/10.1016/0146-6453(79)90123-4" />
            <Origin bb="pTk4XZWqMUaQ3qHWJZqlgw" para="JOMJG2LrFUuLMKAkeZbTrw" />
            <Info min="0" flag="234" seq="10" ref="0" bb="32" group="65" />
          </IndividualParameter>
          <IndividualParameter id="Jdcdl50DMUWrNupufgrAGQ" name="Fraction vascular" distributionType="Discrete" isDefault="1">
            <ContainerPath path="103" />
            <ValueOrigin source="Publication" description="Edginton, A.N., Schmitt, W. &amp; Willmann, S. Clin Pharmacokinet (2006) 45: 1013. https://doi.org/10.2165/00003088-200645100-00005" />
            <Origin bb="pTk4XZWqMUaQ3qHWJZqlgw" para="UYjCx5FtMEK7WNv1N4hPEQ" />
            <Info min="0" max="1" flag="186" seq="60" ref="0" bb="32" group="64" />
          </IndividualParameter>
          <IndividualParameter id="x95cCzAGzEa-xRN-cqPqzQ" name="Percentile" value="0.40392456430844936" isDefault="1" displayUnit="l">
            <ContainerPath path="104" />
            <Origin bb="pTk4XZWqMUaQ3qHWJZqlgw" para="1_URkoD_a0CNpB_TUaZoLA" />
            <Info min="0" flag="18" seq="1" ref="0" bb="32" group="65" />
          </IndividualParameter>
          <IndividualParameter id="h0kscqVurEu1HFIZRP7EVw" name="Mean" dimension="Volume" value="1.2943497288" isDefault="1" displayUnit="l">
            <ContainerPath path="104" />
            <Origin bb="pTk4XZWqMUaQ3qHWJZqlgw" para="jtFfGzBuok6zDyzNxmYTww" />
            <Info min="0" flag="34" seq="1" ref="0" bb="32" group="65" />
          </IndividualParameter>
          <IndividualParameter id="qrR6Wh45p0edgKizA6MEBg" name="GeometricDeviation" value="1.3" isDefault="1">
            <ContainerPath path="104" />
            <Origin bb="pTk4XZWqMUaQ3qHWJZqlgw" para="ZpC7jhG94k2ZLxN_kWENPQ" />
            <Info min="1" flag="18" seq="1" ref="0" bb="32" group="65" />
          </IndividualParameter>
          <IndividualParameter id="AnM7veX7t0iyZtJFjseZyA" name="Percentile" value="0.5" isDefault="1">
            <ContainerPath path="105" />
            <Origin bb="pTk4XZWqMUaQ3qHWJZqlgw" para="h-dlXEfHVUG4eph1dqQW1g" />
            <Info min="0" flag="18" seq="1" ref="0" bb="32" group="64" />
          </IndividualParameter>
          <IndividualParameter id="suZTauxbzkqIXSCXOBTRIg" name="Mean" value="0.58" isDefault="1">
            <ContainerPath path="105" />
            <Origin bb="pTk4XZWqMUaQ3qHWJZqlgw" para="OzNAnUgmHUuOyHGqKfFUpQ" />
            <Info min="0" max="1" flag="50" seq="1" ref="0" bb="32" group="64" />
          </IndividualParameter>
          <IndividualParameter id="DLbY6tIPUUmNOWWbLesosA" name="Peripheral blood flow fraction" dimension="Fraction" value="0.287" isDefault="1">
            <ContainerPath path="106" />
            <ValueOrigin source="Publication" description="Thiel C, Schneckener S, Krauss M, Ghallab A, Hofmann U, et al. A systematic evaluation of the use of physiologically based pharmacokinetic modeling for cross-species extrapolation. J Pharm Sci. 2015 Jan;104(1):191-206 https://doi.org/10.1002/jps.24214" />
            <Origin bb="pTk4XZWqMUaQ3qHWJZqlgw" para="EbF4a-HVhEySSaC9ZM15FA" />
            <Info min="0" max="1" flag="122" seq="1" ref="0" bb="32" group="74" />
          </IndividualParameter>
          <IndividualParameter id="wvF_Z8iKVky_YOigtsMPUw" name="Allometric scale factor" value="2" isDefault="1">
            <ContainerPath path="106" />
            <Origin bb="pTk4XZWqMUaQ3qHWJZqlgw" para="bKColdOieEWFQFgRsVLOrg" />
            <Info min="2" max="2" flag="54" seq="1" ref="0" bb="32" group="2" />
          </IndividualParameter>
          <IndividualParameter id="BRTB-ZVtakaLhoHjw_MyJw" name="Fraction vascular" value="0.025" isDefault="1">
            <ContainerPath path="106" />
            <ValueOrigin source="Publication" description="Edginton, A.N., Schmitt, W. &amp; Willmann, S. Clin Pharmacokinet (2006) 45: 1013. https://doi.org/10.2165/00003088-200645100-00005" />
            <Origin bb="pTk4XZWqMUaQ3qHWJZqlgw" para="42VnUzyv2kCHS5Ud4kdzlA" />
            <Info min="0" max="1" flag="58" seq="63" ref="0" bb="32" group="64" />
          </IndividualParameter>
          <IndividualParameter id="VZ6FpFP5okObh0u5wveX4w" name="Acidic phospholipids [mg/g] - RR" value="2.42" isDefault="1">
            <ContainerPath path="106" />
            <ValueOrigin source="Publication" description="Rodgers T, Rowland M. Mechanistic approaches to volume of distribution predictions: understanding the processes. Pharm Res. 2007 May;24(5):918-33. https://doi.org/10.1007/s11095-006-9210-3" />
            <Origin bb="pTk4XZWqMUaQ3qHWJZqlgw" para="X_9827VmjUa_gTERdrHUQQ" />
            <Info min="0" max="1000" flag="122" seq="99" ref="0" bb="32" group="92" />
          </IndividualParameter>
          <IndividualParameter id="WfEi6Tewn0eSWvmyDW4bMg" name="Volume" distributionType="LogNormal" dimension="Volume" isDefault="1" displayUnit="l">
            <ContainerPath path="106" />
            <ValueOrigin source="Publication" description="ICRP, 2002. Basic Anatomical and Physiological Data for Use in Radiological Protection Reference Values. ICRP Publication 89. Ann. ICRP 32 (3-4). https://doi.org/10.1016/0146-6453(79)90123-4" />
            <Origin bb="pTk4XZWqMUaQ3qHWJZqlgw" para="C9BNfUJ48UyB5aZZ9LCdMA" />
            <Info min="0" flag="234" seq="11" ref="0" bb="32" group="65" />
          </IndividualParameter>
          <IndividualParameter id="-Z9sPHvln0uelVau8B7vbg" name="Vf (lipid)" distributionType="Discrete" isDefault="1">
            <ContainerPath path="106" />
            <ValueOrigin source="Publication" description="Edginton, A.N., Schmitt, W. &amp; Willmann, S. Clin Pharmacokinet (2006) 45: 1013. https://doi.org/10.2165/00003088-200645100-00005" />
            <Origin bb="pTk4XZWqMUaQ3qHWJZqlgw" para="5RASOi-LXkiMDaE3_tpDSA" />
            <Info min="0" max="1" flag="250" seq="57" ref="0" bb="32" group="85" />
          </IndividualParameter>
          <IndividualParameter id="LeMmm5fJUEynuBONAKtvoA" name="Vf (neutral lipid)-PT" distributionType="Discrete" isDefault="1">
            <ContainerPath path="106" />
            <Origin bb="pTk4XZWqMUaQ3qHWJZqlgw" para="XytTgl5mHE6YjuIpwxd9Ng" />
            <Info min="0" max="1" flag="250" seq="57" ref="0" bb="32" group="86" />
          </IndividualParameter>
          <IndividualParameter id="OyhGEttk8EO5Hm4zzIsTEw" name="Vf (phospholipid)-PT" distributionType="Discrete" isDefault="1">
            <ContainerPath path="106" />
            <Origin bb="pTk4XZWqMUaQ3qHWJZqlgw" para="UYgJEkfB2EiHHhnOmpdj0Q" />
            <Info min="0" max="1" flag="250" seq="58" ref="0" bb="32" group="86" />
          </IndividualParameter>
          <IndividualParameter id="WeS54dXzw0OEFKDyclSX7A" name="Vf (protein)" distributionType="Discrete" isDefault="1">
            <ContainerPath path="106" />
            <ValueOrigin source="Publication" description="Edginton, A.N., Schmitt, W. &amp; Willmann, S. Clin Pharmacokinet (2006) 45: 1013. https://doi.org/10.2165/00003088-200645100-00005" />
            <Origin bb="pTk4XZWqMUaQ3qHWJZqlgw" para="ykG0mVQo3UC_dsda1cTGPA" />
            <Info min="0" max="1" flag="250" seq="58" ref="0" bb="32" group="85" />
          </IndividualParameter>
          <IndividualParameter id="s-zlSA_gj06wtg_J_IGvlQ" name="Vf (water)" distributionType="Discrete" isDefault="1">
            <ContainerPath path="106" />
            <ValueOrigin source="Publication" description="Edginton, A.N., Schmitt, W. &amp; Willmann, S. Clin Pharmacokinet (2006) 45: 1013. https://doi.org/10.2165/00003088-200645100-00005" />
            <Origin bb="pTk4XZWqMUaQ3qHWJZqlgw" para="-wDgXxuRpEm--FgjWa04rg" />
            <Info min="0" max="1" flag="250" seq="59" ref="0" bb="32" group="85" />
          </IndividualParameter>
          <IndividualParameter id="yNc9PVfu-kmTm0SB6vrChg" name="Vf (water)-PT" distributionType="Discrete" isDefault="1">
            <ContainerPath path="106" />
            <Origin bb="pTk4XZWqMUaQ3qHWJZqlgw" para="dVjor7kSVUa9I5VEkBZD8w" />
            <Info min="0" max="1" flag="250" seq="59" ref="0" bb="32" group="86" />
          </IndividualParameter>
          <IndividualParameter id="zyY-GWaeGkGRBkQyc-5Nhw" name="Fraction interstitial" distributionType="Discrete" isDefault="1">
            <ContainerPath path="106" />
            <ValueOrigin source="Publication" description="Edginton, A.N., Schmitt, W. &amp; Willmann, S. Clin Pharmacokinet (2006) 45: 1013. https://doi.org/10.2165/00003088-200645100-00005" />
            <Origin bb="pTk4XZWqMUaQ3qHWJZqlgw" para="rc2SsGc1EEmFIjeD1_zLgg" />
            <Info min="0" max="1" flag="186" seq="65" ref="0" bb="32" group="64" />
          </IndividualParameter>
          <IndividualParameter id="nAqRRPGwq0KiCWg8ThHeEg" name="Vf (neutral lipid)-RR" distributionType="Discrete" isDefault="1">
            <ContainerPath path="106" />
            <ValueOrigin source="Publication" description="Rodgers T, Rowland M. Mechanistic approaches to volume of distribution predictions: understanding the processes. Pharm Res. 2007 May;24(5):918-33. https://doi.org/10.1007/s11095-006-9210-3" />
            <Origin bb="pTk4XZWqMUaQ3qHWJZqlgw" para="0DZYhz6fwUWSygiZBJjNLg" />
            <Info min="0" max="1" flag="250" seq="95" ref="0" bb="32" group="92" />
          </IndividualParameter>
          <IndividualParameter id="nWtJKsIMm0mQdjaLTej9Xg" name="Vf (neutral lipid)-WS" distributionType="Discrete" isDefault="1">
            <ContainerPath path="106" />
            <Origin bb="pTk4XZWqMUaQ3qHWJZqlgw" para="bZo8-mvq8ESCOdUvF7osnw" />
            <Info min="0" max="1" flag="250" seq="95" ref="0" bb="32" group="95" />
          </IndividualParameter>
          <IndividualParameter id="ztJpV2CfUkSQvLci2tuaDQ" name="Vf (neutral phospholipid)-RR" distributionType="Discrete" isDefault="1">
            <ContainerPath path="106" />
            <ValueOrigin source="Publication" description="Rodgers T, Rowland M. Mechanistic approaches to volume of distribution predictions: understanding the processes. Pharm Res. 2007 May;24(5):918-33. https://doi.org/10.1007/s11095-006-9210-3" />
            <Origin bb="pTk4XZWqMUaQ3qHWJZqlgw" para="OF6HlqtAgUiBfBe9ZgGVnA" />
            <Info min="0" max="1" flag="250" seq="96" ref="0" bb="32" group="92" />
          </IndividualParameter>
          <IndividualParameter id="kEaGo5_SskWTSidvUYbEOw" name="Vf (neutral phospholipid, plasma)-WS" distributionType="Discrete" isDefault="1">
            <ContainerPath path="106" />
            <Origin bb="pTk4XZWqMUaQ3qHWJZqlgw" para="jcwUL7Wo_UCsui7t4xIY4g" />
            <Info min="0" max="1" flag="250" seq="96" ref="0" bb="32" group="95" />
          </IndividualParameter>
          <IndividualParameter id="LCt9JJtwlUeFgFsAa0V9Zw" name="Vf (extracellular water)-RR" distributionType="Discrete" isDefault="1">
            <ContainerPath path="106" />
            <Origin bb="pTk4XZWqMUaQ3qHWJZqlgw" para="f8fF_mq_UkCHGAe-EAsxig" />
            <Info min="0" max="1" flag="250" seq="97" ref="0" bb="32" group="92" />
          </IndividualParameter>
          <IndividualParameter id="Rmq_FrBbSk2L-AOFXoD0DA" name="Vf (protein)-WS" distributionType="Discrete" isDefault="1">
            <ContainerPath path="106" />
            <Origin bb="pTk4XZWqMUaQ3qHWJZqlgw" para="UDbGIFodA0KQ2dRjHKIf_g" />
            <Info min="0" max="1" flag="250" seq="97" ref="0" bb="32" group="95" />
          </IndividualParameter>
          <IndividualParameter id="1JsGuswfP0GK9h2zYo9UoA" name="Vf (intracellular water)-RR" distributionType="Discrete" isDefault="1">
            <ContainerPath path="106" />
            <Origin bb="pTk4XZWqMUaQ3qHWJZqlgw" para="JgrKEHpVVUaqfasctlOQPQ" />
            <Info min="0" max="1" flag="250" seq="98" ref="0" bb="32" group="92" />
          </IndividualParameter>
          <IndividualParameter id="VLmvH3sDSkenQwj5PrsCLA" name="Vf (water)-WS" distributionType="Discrete" isDefault="1">
            <ContainerPath path="106" />
            <Origin bb="pTk4XZWqMUaQ3qHWJZqlgw" para="R9ow2BAZMUG62gL7OO5PQw" />
            <Info min="0" max="1" flag="250" seq="98" ref="0" bb="32" group="95" />
          </IndividualParameter>
          <IndividualParameter id="5nQjdF_R5UaX_JR2jN7FbQ" name="Specific blood flow rate" distributionType="Normal" dimension="Flow per weight organ" isDefault="1" displayUnit="ml/min/100g organ">
            <ContainerPath path="106" />
            <ValueOrigin source="Publication" description="Edginton, A.N., Schmitt, W. &amp; Willmann, S. Clin Pharmacokinet (2006) 45: 1013. https://doi.org/10.2165/00003088-200645100-00005" />
            <Origin bb="pTk4XZWqMUaQ3qHWJZqlgw" para="ZL3AAPJa0EWFEZGDn365tw" />
            <Info min="0" flag="250" seq="161" ref="0" bb="32" group="5" />
          </IndividualParameter>
          <IndividualParameter id="C1bWUhSnIUqbWeF2os1Iyw" name="Percentile" value="0.538901005917819" isDefault="1" displayUnit="l">
            <ContainerPath path="107" />
            <Origin bb="pTk4XZWqMUaQ3qHWJZqlgw" para="72tc-cV_sUOHoU6HU55Ljg" />
            <Info min="0" flag="18" seq="1" ref="0" bb="32" group="65" />
          </IndividualParameter>
          <IndividualParameter id="yJarV8WNkU6FVv8U3IwxJg" name="Mean" dimension="Volume" value="32.338641984" isDefault="1" displayUnit="l">
            <ContainerPath path="107" />
            <Origin bb="pTk4XZWqMUaQ3qHWJZqlgw" para="iGRVkY67AESXHX6u2zWm8w" />
            <Info min="0" flag="34" seq="1" ref="0" bb="32" group="65" />
          </IndividualParameter>
          <IndividualParameter id="PIa-qvc4vkqcWGGhg4UXYA" name="GeometricDeviation" value="1.1" isDefault="1">
            <ContainerPath path="107" />
            <Origin bb="pTk4XZWqMUaQ3qHWJZqlgw" para="mwqIQJDgzUGdw1bEqZbaug" />
            <Info min="1" flag="18" seq="1" ref="0" bb="32" group="65" />
          </IndividualParameter>
          <IndividualParameter id="eriBsy-3OkWZaidx6sSHGg" name="Percentile" value="0.5" isDefault="1">
            <ContainerPath path="108" />
            <Origin bb="pTk4XZWqMUaQ3qHWJZqlgw" para="kSBQHFLv8EGWWnes2t72oQ" />
            <Info min="0" flag="18" seq="1" ref="0" bb="32" group="85" />
          </IndividualParameter>
          <IndividualParameter id="X12sFkpifU2c7cg9rz6AoA" name="Mean" value="0.013" isDefault="1">
            <ContainerPath path="108" />
            <Origin bb="pTk4XZWqMUaQ3qHWJZqlgw" para="rYFluVXv70yFbYLobl0nJA" />
            <Info min="0" max="1" flag="50" seq="1" ref="0" bb="32" group="85" />
          </IndividualParameter>
          <IndividualParameter id="fPWj-qndEk-FDX9Vn0KmzA" name="Percentile" value="0.5" isDefault="1">
            <ContainerPath path="109" />
            <Origin bb="pTk4XZWqMUaQ3qHWJZqlgw" para="Y1E9GwwWBUe61kH0NjPTBQ" />
            <Info min="0" flag="18" seq="1" ref="0" bb="32" group="86" />
          </IndividualParameter>
          <IndividualParameter id="pqzK11p6sEao4N0D5zBKuA" name="Mean" value="0.0238" isDefault="1">
            <ContainerPath path="109" />
            <Origin bb="pTk4XZWqMUaQ3qHWJZqlgw" para="BxineNEqCkCcmMHTKcKPPQ" />
            <Info min="0" max="1" flag="50" seq="1" ref="0" bb="32" group="86" />
          </IndividualParameter>
          <IndividualParameter id="eFZdnXu-4UCVsVfpGtgVIw" name="Percentile" value="0.5" isDefault="1">
            <ContainerPath path="110" />
            <Origin bb="pTk4XZWqMUaQ3qHWJZqlgw" para="UBS1ZUxJ102LG2QGJVlY0Q" />
            <Info min="0" flag="18" seq="1" ref="0" bb="32" group="86" />
          </IndividualParameter>
          <IndividualParameter id="x3kIsF3A2E-Y6aRMWffflw" name="Mean" value="0.0072" isDefault="1">
            <ContainerPath path="110" />
            <Origin bb="pTk4XZWqMUaQ3qHWJZqlgw" para="k7AoG1x6oEeN8rc1GdH3uA" />
            <Info min="0" max="1" flag="50" seq="1" ref="0" bb="32" group="86" />
          </IndividualParameter>
          <IndividualParameter id="4_rQoeLaSEeFLgJTNo1xdw" name="Percentile" value="0.5" isDefault="1">
            <ContainerPath path="111" />
            <Origin bb="pTk4XZWqMUaQ3qHWJZqlgw" para="mqOPrM3-LUSrkpRZwL9HcQ" />
            <Info min="0" flag="18" seq="1" ref="0" bb="32" group="85" />
          </IndividualParameter>
          <IndividualParameter id="ptjJkpxlnU2tneE_TnKpxw" name="Mean" value="0.177" isDefault="1">
            <ContainerPath path="111" />
            <Origin bb="pTk4XZWqMUaQ3qHWJZqlgw" para="Sb9fsXELB0SD3pzj_s-mqQ" />
            <Info min="0" max="1" flag="50" seq="1" ref="0" bb="32" group="85" />
          </IndividualParameter>
          <IndividualParameter id="rbXUDcT8nUCHleHrfacYGQ" name="Percentile" value="0.5" isDefault="1">
            <ContainerPath path="112" />
            <Origin bb="pTk4XZWqMUaQ3qHWJZqlgw" para="1NkCtg_2ikeW398dC0MtgQ" />
            <Info min="0" flag="18" seq="1" ref="0" bb="32" group="85" />
          </IndividualParameter>
          <IndividualParameter id="kDXcLLuO5UmXVVxreFAWKQ" name="Mean" value="0.811" isDefault="1">
            <ContainerPath path="112" />
            <Origin bb="pTk4XZWqMUaQ3qHWJZqlgw" para="UckU9gfNhUCg-pLOj_X6ew" />
            <Info min="0" max="1" flag="50" seq="1" ref="0" bb="32" group="85" />
          </IndividualParameter>
          <IndividualParameter id="CdOMtbpvHU-0KDvLYBkm-A" name="Percentile" value="0.5" isDefault="1">
            <ContainerPath path="113" />
            <Origin bb="pTk4XZWqMUaQ3qHWJZqlgw" para="Me_48rsD3E-36qBRe8tLgA" />
            <Info min="0" flag="18" seq="1" ref="0" bb="32" group="86" />
          </IndividualParameter>
          <IndividualParameter id="eOZrp-l3gkiZDehkbYF9_A" name="Mean" value="0.76" isDefault="1">
            <ContainerPath path="113" />
            <Origin bb="pTk4XZWqMUaQ3qHWJZqlgw" para="pdvNLuNQBEK4ejnnqj3zsw" />
            <Info min="0" max="1" flag="50" seq="1" ref="0" bb="32" group="86" />
          </IndividualParameter>
          <IndividualParameter id="DAZOXFEYRk6cinbwEBNQ-w" name="Percentile" value="0.5" isDefault="1">
            <ContainerPath path="114" />
            <Origin bb="pTk4XZWqMUaQ3qHWJZqlgw" para="SbJa4f-N-EC6pt4pvr2FBg" />
            <Info min="0" flag="18" seq="1" ref="0" bb="32" group="64" />
          </IndividualParameter>
          <IndividualParameter id="aH65ZzNEA067oaL5n-8rHg" name="Mean" value="0.16" isDefault="1">
            <ContainerPath path="114" />
            <Origin bb="pTk4XZWqMUaQ3qHWJZqlgw" para="ndfyKWOBMUmo96InbCrIBw" />
            <Info min="0" max="1" flag="50" seq="1" ref="0" bb="32" group="64" />
          </IndividualParameter>
          <IndividualParameter id="QMx56pZKRkSGNbGJxE_D3Q" name="Percentile" value="0.5" isDefault="1">
            <ContainerPath path="115" />
            <Origin bb="pTk4XZWqMUaQ3qHWJZqlgw" para="f3jHryKlIUWcOBJkrvqwdQ" />
            <Info min="0" flag="18" seq="1" ref="0" bb="32" group="92" />
          </IndividualParameter>
          <IndividualParameter id="6Y0mMmizVkKZFJTqZSclKA" name="Mean" value="0.022" isDefault="1">
            <ContainerPath path="115" />
            <Origin bb="pTk4XZWqMUaQ3qHWJZqlgw" para="O3ld5fRpEkafRmS4BNOUgw" />
            <Info min="0" max="1" flag="50" seq="1" ref="0" bb="32" group="92" />
          </IndividualParameter>
          <IndividualParameter id="Z7HtVb2t3US49OJalO6lJw" name="Percentile" value="0.5" isDefault="1">
            <ContainerPath path="116" />
            <Origin bb="pTk4XZWqMUaQ3qHWJZqlgw" para="d--tgJZi5EOI7TKU_04wOA" />
            <Info min="0" flag="18" seq="1" ref="0" bb="32" group="95" />
          </IndividualParameter>
          <IndividualParameter id="aEFoy0CdXUKIaObW8WboLA" name="Mean" value="0.0049" isDefault="1">
            <ContainerPath path="116" />
            <Origin bb="pTk4XZWqMUaQ3qHWJZqlgw" para="ThUG9Bk1fESI8ImELiwn9A" />
            <Info min="0" max="1" flag="50" seq="1" ref="0" bb="32" group="95" />
          </IndividualParameter>
          <IndividualParameter id="1Dsesa73mUCTZ6oRBosDEw" name="Percentile" value="0.5" isDefault="1">
            <ContainerPath path="117" />
            <Origin bb="pTk4XZWqMUaQ3qHWJZqlgw" para="2EEpUFjGN0idwVF60R5-jw" />
            <Info min="0" flag="18" seq="1" ref="0" bb="32" group="92" />
          </IndividualParameter>
          <IndividualParameter id="kNEXBwNK_kqWV0cefFNuXw" name="Mean" value="0.0078" isDefault="1">
            <ContainerPath path="117" />
            <Origin bb="pTk4XZWqMUaQ3qHWJZqlgw" para="Xaax7p6VgEmJcGJ0MxOkMg" />
            <Info min="0" max="1" flag="50" seq="1" ref="0" bb="32" group="92" />
          </IndividualParameter>
          <IndividualParameter id="9SVxUYM53EmL_7iLyQpVTw" name="Percentile" value="0.5" isDefault="1">
            <ContainerPath path="118" />
            <Origin bb="pTk4XZWqMUaQ3qHWJZqlgw" para="imioURu2SkSIWXEGXw65wg" />
            <Info min="0" flag="18" seq="1" ref="0" bb="32" group="95" />
          </IndividualParameter>
          <IndividualParameter id="LvGtoSBD7kKyrKXtPFffgQ" name="Mean" value="0.0042" isDefault="1">
            <ContainerPath path="118" />
            <Origin bb="pTk4XZWqMUaQ3qHWJZqlgw" para="Mri7U_YKsUaXZ66CmeyvbQ" />
            <Info min="0" max="1" flag="50" seq="1" ref="0" bb="32" group="95" />
          </IndividualParameter>
          <IndividualParameter id="i009ghtJlUuHN9pnESkliw" name="Percentile" value="0.5" isDefault="1">
            <ContainerPath path="119" />
            <Origin bb="pTk4XZWqMUaQ3qHWJZqlgw" para="6afjUi6gfU-YXQfDfrK0Uw" />
            <Info min="0" flag="18" seq="1" ref="0" bb="32" group="92" />
          </IndividualParameter>
          <IndividualParameter id="zp8Z6xVnDkmGvd-6TZ-KNQ" name="Mean" value="0.079" isDefault="1">
            <ContainerPath path="119" />
            <Origin bb="pTk4XZWqMUaQ3qHWJZqlgw" para="gqbev2_sTkSd9YY2v-vR2w" />
            <Info min="0" max="1" flag="50" seq="1" ref="0" bb="32" group="92" />
          </IndividualParameter>
          <IndividualParameter id="QwKZ51q_gU-NSzuZTGWfaw" name="Percentile" value="0.5" isDefault="1">
            <ContainerPath path="120" />
            <Origin bb="pTk4XZWqMUaQ3qHWJZqlgw" para="64H7pU_SjEeEGx5zZKg3dQ" />
            <Info min="0" flag="18" seq="1" ref="0" bb="32" group="95" />
          </IndividualParameter>
          <IndividualParameter id="0O41OCtAv0WDAC5y9WAAhQ" name="Mean" value="0.19" isDefault="1">
            <ContainerPath path="120" />
            <Origin bb="pTk4XZWqMUaQ3qHWJZqlgw" para="4IYabJb54U2FzNJ2U-k3sQ" />
            <Info min="0" max="1" flag="50" seq="1" ref="0" bb="32" group="95" />
          </IndividualParameter>
          <IndividualParameter id="1T2YhJJP_k2sT7lGAuMcvA" name="Percentile" value="0.5" isDefault="1">
            <ContainerPath path="121" />
            <Origin bb="pTk4XZWqMUaQ3qHWJZqlgw" para="jMV379FlAkqEAGcgtExY1w" />
            <Info min="0" flag="18" seq="1" ref="0" bb="32" group="92" />
          </IndividualParameter>
          <IndividualParameter id="YNsUzPGn80OMm6klk7V_pQ" name="Mean" value="0.666" isDefault="1">
            <ContainerPath path="121" />
            <Origin bb="pTk4XZWqMUaQ3qHWJZqlgw" para="EGEuev-FHEWDf3O9prDBOg" />
            <Info min="0" max="1" flag="50" seq="1" ref="0" bb="32" group="92" />
          </IndividualParameter>
          <IndividualParameter id="TnXtUkSdx0mwclRb_sP6Cg" name="Percentile" value="0.5" isDefault="1">
            <ContainerPath path="122" />
            <Origin bb="pTk4XZWqMUaQ3qHWJZqlgw" para="FyASB98Gi0urCiHap5tA6w" />
            <Info min="0" flag="18" seq="1" ref="0" bb="32" group="95" />
          </IndividualParameter>
          <IndividualParameter id="EkZbwRRO70GBPI6XIa00cw" name="Mean" value="0.76" isDefault="1">
            <ContainerPath path="122" />
            <Origin bb="pTk4XZWqMUaQ3qHWJZqlgw" para="X_oKekrwp0W0PiZCAE7SoQ" />
            <Info min="0" max="1" flag="50" seq="1" ref="0" bb="32" group="95" />
          </IndividualParameter>
          <IndividualParameter id="5z9G5-wpKEOXFG-4tkbVBw" name="Percentile" value="0.5" isDefault="1" displayUnit="ml/min/100g organ">
            <ContainerPath path="123" />
            <Origin bb="pTk4XZWqMUaQ3qHWJZqlgw" para="6wk0pLzxyk2asSYVW_b4dQ" />
            <Info min="0" flag="18" seq="1" ref="0" bb="32" group="5" />
          </IndividualParameter>
          <IndividualParameter id="UkcJqdb3EEKI15gdcjdOVg" name="Mean" dimension="Flow per weight organ" value="0.03419" isDefault="1" displayUnit="ml/min/100g organ">
            <ContainerPath path="123" />
            <Origin bb="pTk4XZWqMUaQ3qHWJZqlgw" para="SnTzShNNkEm12aN3i43qFw" />
            <Info min="0" flag="50" seq="1" ref="0" bb="32" group="5" />
          </IndividualParameter>
          <IndividualParameter id="68ydAr7Wu0is6rgOa6ceGg" name="Deviation" dimension="Flow per weight organ" value="0.0017095" isDefault="1" displayUnit="ml/min/100g organ">
            <ContainerPath path="123" />
            <Origin bb="pTk4XZWqMUaQ3qHWJZqlgw" para="7niVVkqMpEax7E1RKu1vMA" />
            <Info min="0" flag="18" seq="1" ref="0" bb="32" group="5" />
          </IndividualParameter>
          <IndividualParameter id="4GqjgE6KN0KoeX43sAzehA" name="Vf (lipid)" value="0.08" isDefault="1">
            <ContainerPath path="124" />
            <ValueOrigin source="Publication" description="ICRP, 2002. Basic Anatomical and Physiological Data for Use in Radiological Protection Reference Values. ICRP Publication 89. Ann. ICRP 32 (3-4). https://doi.org/10.1016/0146-6453(79)90123-4" />
            <Origin bb="pTk4XZWqMUaQ3qHWJZqlgw" para="AQic9j7xzkmJZ98biw9ThA" />
            <Info min="0" max="1" flag="122" seq="60" ref="0" bb="32" group="85" />
          </IndividualParameter>
          <IndividualParameter id="ZBJFYbfUlkKM_m4vvbnioQ" name="Vf (protein)" value="0.13" isDefault="1">
            <ContainerPath path="124" />
            <ValueOrigin source="Publication" description="ICRP, 2002. Basic Anatomical and Physiological Data for Use in Radiological Protection Reference Values. ICRP Publication 89. Ann. ICRP 32 (3-4). https://doi.org/10.1016/0146-6453(79)90123-4" />
            <Origin bb="pTk4XZWqMUaQ3qHWJZqlgw" para="k8WWjO9gkESNZEAWMbLr1g" />
            <Info min="0" max="1" flag="122" seq="61" ref="0" bb="32" group="85" />
          </IndividualParameter>
          <IndividualParameter id="bN07F_KBqU-9Dv85_TrIYg" name="Vf (water)" value="0.71" isDefault="1">
            <ContainerPath path="124" />
            <ValueOrigin source="Publication" description="ICRP, 2002. Basic Anatomical and Physiological Data for Use in Radiological Protection Reference Values. ICRP Publication 89. Ann. ICRP 32 (3-4). https://doi.org/10.1016/0146-6453(79)90123-4" />
            <Origin bb="pTk4XZWqMUaQ3qHWJZqlgw" para="t-uPEW-dr0uaY4DXlbbpiQ" />
            <Info min="0" max="1" flag="122" seq="62" ref="0" bb="32" group="85" />
          </IndividualParameter>
          <IndividualParameter id="2sL4dYXtx0ijnZTb0rRGcg" name="Vf (water)-PT" value="0.71" isDefault="1">
            <ContainerPath path="124" />
            <Origin bb="pTk4XZWqMUaQ3qHWJZqlgw" para="3O9Zbm7a0Uey_iKOKTtX5g" />
            <Info min="0" max="1" flag="122" seq="62" ref="0" bb="32" group="86" />
          </IndividualParameter>
          <IndividualParameter id="ew3uUDtjEECmV7o4NkDxyQ" name="Fraction vascular" value="0.2" isDefault="1">
            <ContainerPath path="124" />
            <ValueOrigin source="Publication" description="Edginton, A.N., Schmitt, W. &amp; Willmann, S. Clin Pharmacokinet (2006) 45: 1013. https://doi.org/10.2165/00003088-200645100-00005" />
            <Origin bb="pTk4XZWqMUaQ3qHWJZqlgw" para="f2LSJX3N402zP1l3uz3GVQ" />
            <Info min="0" max="1" flag="58" seq="66" ref="0" bb="32" group="64" />
          </IndividualParameter>
          <IndividualParameter id="RDMEWeRkKE2oiuZiWQPeoQ" name="Volume" distributionType="Normal" dimension="Volume" isDefault="1" displayUnit="l">
            <ContainerPath path="124" />
            <ValueOrigin source="Publication" description="ICRP, 2002. Basic Anatomical and Physiological Data for Use in Radiological Protection Reference Values. ICRP Publication 89. Ann. ICRP 32 (3-4). https://doi.org/10.1016/0146-6453(79)90123-4" />
            <Origin bb="pTk4XZWqMUaQ3qHWJZqlgw" para="wj2dtNt6JESfZesr_JmbaQ" />
            <Info min="0" flag="234" seq="12" ref="0" bb="32" group="65" />
          </IndividualParameter>
          <IndividualParameter id="Zr4222V_okWQbKGUFeJDeg" name="Specific blood flow rate" distributionType="Normal" dimension="Flow per weight organ" isDefault="1" displayUnit="ml/min/100g organ">
            <ContainerPath path="124" />
            <ValueOrigin source="Publication" description="Edginton, A.N., Schmitt, W. &amp; Willmann, S. Clin Pharmacokinet (2006) 45: 1013. https://doi.org/10.2165/00003088-200645100-00005" />
            <Origin bb="pTk4XZWqMUaQ3qHWJZqlgw" para="21uvqetRE0ezCg34Bo-4FQ" />
            <Info min="0" flag="250" seq="181" ref="0" bb="32" group="5" />
          </IndividualParameter>
          <IndividualParameter id="2-BI1dJJbU2zX4FmekJcEw" name="Percentile" value="0.5011566507191234" isDefault="1" displayUnit="l">
            <ContainerPath path="125" />
            <Origin bb="pTk4XZWqMUaQ3qHWJZqlgw" para="TM4o_bI9kEags6OGq0xc9A" />
            <Info min="0" flag="18" seq="1" ref="0" bb="32" group="65" />
          </IndividualParameter>
          <IndividualParameter id="WSuCPARRdUi5q_--U3EuVg" name="Mean" dimension="Volume" value="0.19026527664" isDefault="1" displayUnit="l">
            <ContainerPath path="125" />
            <Origin bb="pTk4XZWqMUaQ3qHWJZqlgw" para="2NM6nkLIxkWlzJxj7FSMHQ" />
            <Info min="0" flag="34" seq="1" ref="0" bb="32" group="65" />
          </IndividualParameter>
          <IndividualParameter id="kCpHwM6vnU6uUlTPoq1fRw" name="Deviation" dimension="Volume" value="0.051153121992552" isDefault="1" displayUnit="l">
            <ContainerPath path="125" />
            <Origin bb="pTk4XZWqMUaQ3qHWJZqlgw" para="zO06aBHufkiM5R5wrtCDNw" />
            <Info min="0" flag="18" seq="1" ref="0" bb="32" group="65" />
          </IndividualParameter>
          <IndividualParameter id="jDx-E0MjBEGKv4SVqBDkcg" name="Percentile" value="0.5" isDefault="1" displayUnit="ml/min/100g organ">
            <ContainerPath path="126" />
            <Origin bb="pTk4XZWqMUaQ3qHWJZqlgw" para="RHFFOk6jeESd8-tgWgOVqg" />
            <Info min="0" flag="18" seq="1" ref="0" bb="32" group="5" />
          </IndividualParameter>
          <IndividualParameter id="_BlwM9Y580a-7n81rrYuvQ" name="Mean" dimension="Flow per weight organ" value="0.3419" isDefault="1" displayUnit="ml/min/100g organ">
            <ContainerPath path="126" />
            <Origin bb="pTk4XZWqMUaQ3qHWJZqlgw" para="kzRM6KmT5kuQ4PSKJxDnAQ" />
            <Info min="0" flag="50" seq="1" ref="0" bb="32" group="5" />
          </IndividualParameter>
          <IndividualParameter id="F3bSjIpcpkGnzk6nEgIUPg" name="Deviation" dimension="Flow per weight organ" value="0.017095" isDefault="1" displayUnit="ml/min/100g organ">
            <ContainerPath path="126" />
            <Origin bb="pTk4XZWqMUaQ3qHWJZqlgw" para="Z49AZNsSmEq3zFxi7mJDLg" />
            <Info min="0" flag="18" seq="1" ref="0" bb="32" group="5" />
          </IndividualParameter>
          <IndividualParameter id="fKbg-0HlHUWPreNxxAnstg" name="Volume" distributionType="Normal" dimension="Volume" isDefault="1" displayUnit="l">
            <ContainerPath path="127" />
            <ValueOrigin source="Publication" description="ICRP, 2002. Basic Anatomical and Physiological Data for Use in Radiological Protection Reference Values. ICRP Publication 89. Ann. ICRP 32 (3-4). https://doi.org/10.1016/0146-6453(79)90123-4" />
            <Origin bb="pTk4XZWqMUaQ3qHWJZqlgw" para="XLGxgs81PkSPTbBVzlV81w" />
            <Info min="0" flag="234" seq="13" ref="0" bb="32" group="65" />
          </IndividualParameter>
          <IndividualParameter id="4UtupKIWIE-ldAx7k_e5Bw" name="Percentile" value="0.5012164315661676" isDefault="1" displayUnit="l">
            <ContainerPath path="128" />
            <Origin bb="pTk4XZWqMUaQ3qHWJZqlgw" para="1f-AYY3KW0ilLBFi847Wnw" />
            <Info min="0" flag="18" seq="1" ref="0" bb="32" group="65" />
          </IndividualParameter>
          <IndividualParameter id="I0NH-CxgpEKKCVWBpMhrzw" name="Mean" dimension="Volume" value="1.0372237776" isDefault="1" displayUnit="l">
            <ContainerPath path="128" />
            <Origin bb="pTk4XZWqMUaQ3qHWJZqlgw" para="teD87QwNlUa2SL3KWNG_1w" />
            <Info min="0" flag="34" seq="1" ref="0" bb="32" group="65" />
          </IndividualParameter>
          <IndividualParameter id="a_I4Hyv2wkO_bmkAmKDQyg" name="Deviation" dimension="Volume" value="0.05186118887999999" isDefault="1" displayUnit="l">
            <ContainerPath path="128" />
            <Origin bb="pTk4XZWqMUaQ3qHWJZqlgw" para="tZZwZOLeR0G2GbrCzLwyRg" />
            <Info min="0" flag="18" seq="1" ref="0" bb="32" group="65" />
          </IndividualParameter>
          <IndividualParameter id="pl7BBhN1JE-HbPrYQ03oEA" name="Peripheral blood flow fraction" dimension="Fraction" value="0.713" isDefault="1">
            <ContainerPath path="129" />
            <ValueOrigin source="Publication" description="Thiel C, Schneckener S, Krauss M, Ghallab A, Hofmann U, et al. A systematic evaluation of the use of physiologically based pharmacokinetic modeling for cross-species extrapolation. J Pharm Sci. 2015 Jan;104(1):191-206 https://doi.org/10.1002/jps.24214" />
            <Origin bb="pTk4XZWqMUaQ3qHWJZqlgw" para="mAvXz4uWY0KsklJ-1Jiw6g" />
            <Info min="0" max="1" flag="122" seq="1" ref="0" bb="32" group="74" />
          </IndividualParameter>
          <IndividualParameter id="3vUX1TfDqEWQ1RVN_A_p7A" name="Allometric scale factor" value="1.6" isDefault="1">
            <ContainerPath path="129" />
            <Origin bb="pTk4XZWqMUaQ3qHWJZqlgw" para="PyVg-73QfkC9sSFvAPDawA" />
            <Info min="1.6" max="1.6" flag="54" seq="1" ref="0" bb="32" group="2" />
          </IndividualParameter>
          <IndividualParameter id="ZOgYjvGk1ESCcWMhoPAP4g" name="Fraction vascular" value="0.046" isDefault="1">
            <ContainerPath path="129" />
            <ValueOrigin source="Publication" description="Edginton, A.N., Schmitt, W. &amp; Willmann, S. Clin Pharmacokinet (2006) 45: 1013. https://doi.org/10.2165/00003088-200645100-00005" />
            <Origin bb="pTk4XZWqMUaQ3qHWJZqlgw" para="HSbSJAi6A0eBr3LIhnDdwg" />
            <Info min="0" max="1" flag="58" seq="10" ref="0" bb="32" group="64" />
          </IndividualParameter>
          <IndividualParameter id="7o7zXV_hokSs6k1kANr5gw" name="Vf (neutral lipid)-PT" value="0.0284" isDefault="1">
            <ContainerPath path="129" />
            <Origin bb="pTk4XZWqMUaQ3qHWJZqlgw" para="7djOaRtGXU-J0MFYSNEo0w" />
            <Info min="0" max="1" flag="122" seq="69" ref="0" bb="32" group="86" />
          </IndividualParameter>
          <IndividualParameter id="ojr8S7kcEEqplqgqmDUe-w" name="Vf (phospholipid)-PT" value="0.0111" isDefault="1">
            <ContainerPath path="129" />
            <Origin bb="pTk4XZWqMUaQ3qHWJZqlgw" para="ROeYsO2oVkSQHoAzujj0Ew" />
            <Info min="0" max="1" flag="122" seq="70" ref="0" bb="32" group="86" />
          </IndividualParameter>
          <IndividualParameter id="Id8AT-w9gkSKgk0mH8b7eQ" name="Vf (water)" value="0.612" isDefault="1">
            <ContainerPath path="129" />
            <ValueOrigin source="Publication" description="ICRP, 2002. Basic Anatomical and Physiological Data for Use in Radiological Protection Reference Values. ICRP Publication 89. Ann. ICRP 32 (3-4). https://doi.org/10.1016/0146-6453(79)90123-4" />
            <Origin bb="pTk4XZWqMUaQ3qHWJZqlgw" para="wi99Sz25skmlzxXfdO1Arw" />
            <Info min="0" max="1" flag="122" seq="71" ref="0" bb="32" group="85" />
          </IndividualParameter>
          <IndividualParameter id="nht9t_K0dUaijq-h9NQr9A" name="Vf (water)-PT" value="0.718" isDefault="1">
            <ContainerPath path="129" />
            <Origin bb="pTk4XZWqMUaQ3qHWJZqlgw" para="hpzR1GdXFE6bCrPytEfvtA" />
            <Info min="0" max="1" flag="122" seq="71" ref="0" bb="32" group="86" />
          </IndividualParameter>
          <IndividualParameter id="NRl2BZBxCUix73Rovt9m0Q" name="Volume" distributionType="Normal" dimension="Volume" isDefault="1" displayUnit="l">
            <ContainerPath path="129" />
            <ValueOrigin source="Publication" description="ICRP, 2002. Basic Anatomical and Physiological Data for Use in Radiological Protection Reference Values. ICRP Publication 89. Ann. ICRP 32 (3-4). https://doi.org/10.1016/0146-6453(79)90123-4" />
            <Origin bb="pTk4XZWqMUaQ3qHWJZqlgw" para="29JECIFPaka3uecT_-PuaQ" />
            <Info min="0" flag="234" seq="15" ref="0" bb="32" group="65" />
          </IndividualParameter>
          <IndividualParameter id="Tc7lVIBFcEaT1ZmZWfWubA" name="Specific blood flow rate" distributionType="Normal" dimension="Flow per weight organ" isDefault="1" displayUnit="ml/min/100g organ">
            <ContainerPath path="129" />
            <ValueOrigin source="Publication" description="Edginton, A.N., Schmitt, W. &amp; Willmann, S. Clin Pharmacokinet (2006) 45: 1013. https://doi.org/10.2165/00003088-200645100-00005" />
            <Origin bb="pTk4XZWqMUaQ3qHWJZqlgw" para="Mw0go3L9yky8DdcmaJn9kg" />
            <Info min="0" flag="250" seq="201" ref="0" bb="32" group="5" />
          </IndividualParameter>
          <IndividualParameter id="mUZswiaCp0CgPWmo61YwVw" name="Percentile" value="0.5044063808104605" isDefault="1" displayUnit="l">
            <ContainerPath path="130" />
            <Origin bb="pTk4XZWqMUaQ3qHWJZqlgw" para="d9jDFldzTEibyarU1e4LpQ" />
            <Info min="0" flag="18" seq="1" ref="0" bb="32" group="65" />
          </IndividualParameter>
          <IndividualParameter id="hL0A1_qZekuweEIpq-HFww" name="Mean" dimension="Volume" value="3.760912944" isDefault="1" displayUnit="l">
            <ContainerPath path="130" />
            <Origin bb="pTk4XZWqMUaQ3qHWJZqlgw" para="kK1Lgy_bL0yApsfHWVCOyA" />
            <Info min="0" flag="34" seq="1" ref="0" bb="32" group="65" />
          </IndividualParameter>
          <IndividualParameter id="V5XjQXfAYUqFcRQN49OMLw" name="Deviation" dimension="Volume" value="0.1880456472" isDefault="1" displayUnit="l">
            <ContainerPath path="130" />
            <Origin bb="pTk4XZWqMUaQ3qHWJZqlgw" para="bpXc2gl4u0ucgaK9vqCB_A" />
            <Info min="0" flag="18" seq="1" ref="0" bb="32" group="65" />
          </IndividualParameter>
          <IndividualParameter id="x97ef4b5ok6xMCQLeGKGcA" name="Percentile" value="0.5" isDefault="1" displayUnit="ml/min/100g organ">
            <ContainerPath path="131" />
            <Origin bb="pTk4XZWqMUaQ3qHWJZqlgw" para="PBHQFTr06UqkL-t3sjubOA" />
            <Info min="0" flag="18" seq="1" ref="0" bb="32" group="5" />
          </IndividualParameter>
          <IndividualParameter id="WgwJl6eyWEGtgrCy9NNbEA" name="Mean" dimension="Flow per weight organ" value="0.08645" isDefault="1" displayUnit="ml/min/100g organ">
            <ContainerPath path="131" />
            <Origin bb="pTk4XZWqMUaQ3qHWJZqlgw" para="DjcK1Pig0kiq5-ZZaVqI7g" />
            <Info min="0" flag="50" seq="1" ref="0" bb="32" group="5" />
          </IndividualParameter>
          <IndividualParameter id="u7r5zLgwQUmPGNAoYdGjJA" name="Deviation" dimension="Flow per weight organ" value="0.0043225" isDefault="1" displayUnit="ml/min/100g organ">
            <ContainerPath path="131" />
            <Origin bb="pTk4XZWqMUaQ3qHWJZqlgw" para="8cjjrp42GUGemzFJZ3Rrew" />
            <Info min="0" flag="18" seq="1" ref="0" bb="32" group="5" />
          </IndividualParameter>
          <IndividualParameter id="1oWN9euC2UGaGM_cXb3vNA" name="Vf (lipid)" value="0.016" isDefault="1">
            <ContainerPath path="132" />
            <ValueOrigin source="Publication" description="ICRP, 2002. Basic Anatomical and Physiological Data for Use in Radiological Protection Reference Values. ICRP Publication 89. Ann. ICRP 32 (3-4). https://doi.org/10.1016/0146-6453(79)90123-4" />
            <Origin bb="pTk4XZWqMUaQ3qHWJZqlgw" para="9uE24li6VkuFxhmAjnRCnA" />
            <Info min="0" max="1" flag="122" seq="72" ref="0" bb="32" group="85" />
          </IndividualParameter>
          <IndividualParameter id="D2sAD5RtjE2_VpuwYWa-Ow" name="Vf (neutral lipid)-PT" value="0.0201" isDefault="1">
            <ContainerPath path="132" />
            <Origin bb="pTk4XZWqMUaQ3qHWJZqlgw" para="fJFo0cQd5EG8RY1j3Wx-yw" />
            <Info min="0" max="1" flag="122" seq="72" ref="0" bb="32" group="86" />
          </IndividualParameter>
          <IndividualParameter id="OBf87dW_S0WY2AktGN3txQ" name="Fraction vascular" value="0.33" isDefault="1">
            <ContainerPath path="132" />
            <ValueOrigin source="Publication" description="Edginton, A.N., Schmitt, W. &amp; Willmann, S. Clin Pharmacokinet (2006) 45: 1013. https://doi.org/10.2165/00003088-200645100-00005" />
            <Origin bb="pTk4XZWqMUaQ3qHWJZqlgw" para="AugsiKiq9Em7Kppi7K7cBw" />
            <Info min="0" max="1" flag="58" seq="73" ref="0" bb="32" group="64" />
          </IndividualParameter>
          <IndividualParameter id="WSVxYUBkEU6BcH9Lpunq2w" name="Vf (phospholipid)-PT" value="0.0198" isDefault="1">
            <ContainerPath path="132" />
            <Origin bb="pTk4XZWqMUaQ3qHWJZqlgw" para="FVEAmDMhSkKt1W9HI1hIUg" />
            <Info min="0" max="1" flag="122" seq="73" ref="0" bb="32" group="86" />
          </IndividualParameter>
          <IndividualParameter id="2ieaG0lesEKmfSjXUbqgSg" name="Vf (protein)" value="0.194" isDefault="1">
            <ContainerPath path="132" />
            <ValueOrigin source="Publication" description="ICRP, 2002. Basic Anatomical and Physiological Data for Use in Radiological Protection Reference Values. ICRP Publication 89. Ann. ICRP 32 (3-4). https://doi.org/10.1016/0146-6453(79)90123-4" />
            <Origin bb="pTk4XZWqMUaQ3qHWJZqlgw" para="QDoWJsiGkE62v8JLdZ3L2A" />
            <Info min="0" max="1" flag="122" seq="73" ref="0" bb="32" group="85" />
          </IndividualParameter>
          <IndividualParameter id="u0t7b1s_X068vEa1KurfXw" name="Vf (water)" value="0.778" isDefault="1">
            <ContainerPath path="132" />
            <ValueOrigin source="Publication" description="ICRP, 2002. Basic Anatomical and Physiological Data for Use in Radiological Protection Reference Values. ICRP Publication 89. Ann. ICRP 32 (3-4). https://doi.org/10.1016/0146-6453(79)90123-4" />
            <Origin bb="pTk4XZWqMUaQ3qHWJZqlgw" para="ppDDduomfkqe140pem6Thg" />
            <Info min="0" max="1" flag="122" seq="74" ref="0" bb="32" group="85" />
          </IndividualParameter>
          <IndividualParameter id="u7kcBiOor0O1ImI-aj3atg" name="Vf (water)-PT" value="0.788" isDefault="1">
            <ContainerPath path="132" />
            <Origin bb="pTk4XZWqMUaQ3qHWJZqlgw" para="b6X0_4fXNEWj6_KoUKiqYA" />
            <Info min="0" max="1" flag="122" seq="74" ref="0" bb="32" group="86" />
          </IndividualParameter>
          <IndividualParameter id="tLT40ZA3p0-pASHxRZKBlQ" name="Volume" distributionType="LogNormal" dimension="Volume" isDefault="1" displayUnit="l">
            <ContainerPath path="132" />
            <ValueOrigin source="Publication" description="ICRP, 2002. Basic Anatomical and Physiological Data for Use in Radiological Protection Reference Values. ICRP Publication 89. Ann. ICRP 32 (3-4). https://doi.org/10.1016/0146-6453(79)90123-4" />
            <Origin bb="pTk4XZWqMUaQ3qHWJZqlgw" para="aaPrEGHvrU-ab24LVnLhMg" />
            <Info min="0" flag="234" seq="17" ref="0" bb="32" group="65" />
          </IndividualParameter>
          <IndividualParameter id="u5sSuNNZiU6aEimPUSKT5A" name="Specific blood flow rate" distributionType="Normal" dimension="Flow per weight organ" isDefault="1" displayUnit="ml/min/100g organ">
            <ContainerPath path="132" />
            <ValueOrigin source="Publication" description="Edginton, A.N., Schmitt, W. &amp; Willmann, S. Clin Pharmacokinet (2006) 45: 1013. https://doi.org/10.2165/00003088-200645100-00005" />
            <Origin bb="pTk4XZWqMUaQ3qHWJZqlgw" para="ZiM_X66-Jkygu1ZnWrO5Xg" />
            <Info min="0" flag="250" seq="241" ref="0" bb="32" group="5" />
          </IndividualParameter>
          <IndividualParameter id="0SgiVj8-B06u2t5ZftDu6Q" name="Percentile" value="0.3443922896709455" isDefault="1" displayUnit="l">
            <ContainerPath path="133" />
            <Origin bb="pTk4XZWqMUaQ3qHWJZqlgw" para="53_i7kSggkOIhnheSbLgJQ" />
            <Info min="0" flag="18" seq="1" ref="0" bb="32" group="65" />
          </IndividualParameter>
          <IndividualParameter id="BS1dld17QUiYx1Vf4_F8wg" name="Mean" dimension="Volume" value="0.24341181216" isDefault="1" displayUnit="l">
            <ContainerPath path="133" />
            <Origin bb="pTk4XZWqMUaQ3qHWJZqlgw" para="ASItPN5gYkOWCwttQg-GMg" />
            <Info min="0" flag="34" seq="1" ref="0" bb="32" group="65" />
          </IndividualParameter>
          <IndividualParameter id="KpAKu6E-Y0y5CaQXsRdT9w" name="GeometricDeviation" value="1.5" isDefault="1">
            <ContainerPath path="133" />
            <Origin bb="pTk4XZWqMUaQ3qHWJZqlgw" para="jFiYNh-xlEGhqAcSJpHfZA" />
            <Info min="1" flag="18" seq="1" ref="0" bb="32" group="65" />
          </IndividualParameter>
          <IndividualParameter id="LQceNzQp90mUiPRahgqr2Q" name="Percentile" value="0.5" isDefault="1" displayUnit="ml/min/100g organ">
            <ContainerPath path="134" />
            <Origin bb="pTk4XZWqMUaQ3qHWJZqlgw" para="NhS2jQ4TaE2SMjmlaga_9Q" />
            <Info min="0" flag="18" seq="1" ref="0" bb="32" group="5" />
          </IndividualParameter>
          <IndividualParameter id="aY5hnv4VaUaQg8VrwkI61Q" name="Mean" dimension="Flow per weight organ" value="0.801125" isDefault="1" displayUnit="ml/min/100g organ">
            <ContainerPath path="134" />
            <Origin bb="pTk4XZWqMUaQ3qHWJZqlgw" para="D9mbqpvNtkugK9Bvbn6pHg" />
            <Info min="0" flag="50" seq="1" ref="0" bb="32" group="5" />
          </IndividualParameter>
          <IndividualParameter id="q25fvqGHSUe5qZhYNZKtSg" name="Deviation" dimension="Flow per weight organ" value="0.04005625" isDefault="1" displayUnit="ml/min/100g organ">
            <ContainerPath path="134" />
            <Origin bb="pTk4XZWqMUaQ3qHWJZqlgw" para="fFY6h3PZ-EeHHcMFrE4fzg" />
            <Info min="0" flag="18" seq="1" ref="0" bb="32" group="5" />
          </IndividualParameter>
          <IndividualParameter id="plTRhX1C5UqVWmiXDyoTkQ" name="Kd (FcRn, endogenous IgG) in endosomal space" dimension="Concentration (molar)" value="0.63" isDefault="1" displayUnit="µmol/l">
            <ContainerPath path="135" />
            <ValueOrigin source="Publication" description="Niederalt, C., Kuepfer, L., Solodenko, J. et al. J Pharmacokinet Pharmacodyn (2017). https://doi.org/10.1007/s10928-017-9559-4" />
            <Origin bb="pTk4XZWqMUaQ3qHWJZqlgw" para="cIjLf0g2yECa8hFHDpbrLg" />
            <Info flag="42" seq="11" ref="0" bb="32" group="25" />
          </IndividualParameter>
          <IndividualParameter id="txQYj_L6hE-L7uE3PYDsmA" name="Start concentration of free endogenous IgG (plasma)" dimension="Concentration (molar)" value="70" isDefault="1" displayUnit="µmol/l">
            <ContainerPath path="136" />
            <ValueOrigin source="Publication" description="Niederalt, C., Kuepfer, L., Solodenko, J. et al. J Pharmacokinet Pharmacodyn (2017). https://doi.org/10.1007/s10928-017-9559-4" />
            <Origin bb="pTk4XZWqMUaQ3qHWJZqlgw" para="s4ar5JiruEaCvSoWy6zVXg" />
            <Info min="0" flag="122" seq="19" ref="0" bb="32" group="25" />
          </IndividualParameter>
          <IndividualParameter id="_UUe9_zXI0CzlhT1nj3ikw" name="Start concentration of free FcRn (endosome)" dimension="Concentration (molar)" value="80.8" isDefault="1" displayUnit="µmol/l">
            <ContainerPath path="137" />
            <ValueOrigin source="Publication" description="Niederalt, C., Kuepfer, L., Solodenko, J. et al. J Pharmacokinet Pharmacodyn (2017). https://doi.org/10.1007/s10928-017-9559-4" />
            <Origin bb="pTk4XZWqMUaQ3qHWJZqlgw" para="83rdZiPVQEKdwQI430glVQ" />
            <Info min="0" flag="122" seq="21" ref="0" bb="32" group="25" />
          </IndividualParameter>
          <IndividualParameter id="XX8hqX7HaU6BRfSt4J1Cgg" name="Saliva flow rate" dimension="Flow" value="0.001" isDefault="1" displayUnit="l/min">
            <ContainerPath path="138" />
            <ValueOrigin source="Internet" description="Willi Cawello. Pharmacokinetics and bioavailability derived from various body fluids. http://www.agah.eu/fileadmin/_migrated/content_uploads/W._Cawello__2__25.05.07.pdf" />
            <Origin bb="pTk4XZWqMUaQ3qHWJZqlgw" para="D5HP92IMV0C4qfJMYBg93g" />
            <Info min="0.0001" max="0.01" flag="122" seq="1" ref="0" bb="32" group="93" />
          </IndividualParameter>
          <IndividualParameter id="pPQU63mfIUyMvJPkbtPQ5Q" name="pH (saliva)" value="7.4" isDefault="1">
            <ContainerPath path="139" />
            <ValueOrigin source="Internet" description="Willi Cawello. Pharmacokinetics and bioavailability derived from various body fluids. http://www.agah.eu/fileadmin/_migrated/content_uploads/W._Cawello__2__25.05.07.pdf" />
            <Origin bb="pTk4XZWqMUaQ3qHWJZqlgw" para="6EJeIA2xAE2OOUmxP3cxRQ" />
            <Info min="0" max="14" flag="122" seq="1" ref="0" bb="32" group="82" />
          </IndividualParameter>
        </Builders>
        <OriginData>
          <StringExtendedProperty name="Species" readOnly="0" value="Human" />
          <StringExtendedProperty name="Gender" readOnly="0" value="Male" />
          <StringExtendedProperty name="Age" readOnly="0" value="30.00 year(s)" />
          <StringExtendedProperty name="Gestational age" readOnly="0" value="2087.14 week(s)" />
          <StringExtendedProperty name="Height" readOnly="0" value="176.00 cm" />
          <StringExtendedProperty name="Weight" readOnly="0" value="73.00 kg" />
          <StringExtendedProperty name="Population" readOnly="0" value="European (ICRP, 2002)" />
          <StringExtendedProperty name="Endothelial surface areas" readOnly="0" value="Organ vascularization" />
          <StringExtendedProperty name="Body surface area" readOnly="0" value="Mosteller" />
        </OriginData>
        <FormulaCache>
          <Formulas>
            <TableFormulaWithXArgument id="R8Qww92U1UCMzo-kL2ooEQ" name="TableFormulaWithXArgument_OntogenyFactorAlbumin" tableObjectAlias="Table" xArgumentAlias="XArg">
              <Paths>
                <Path path="140" as="141" />
                <Path path="142" as="143" dim="144" />
              </Paths>
            </TableFormulaWithXArgument>
            <TableFormulaWithXArgument id="HuV_V8kUU06Ct7MPcFkSsQ" name="TableFormulaWithXArgument_OntogenyFactorAGP" tableObjectAlias="Table" xArgumentAlias="XArg">
              <Paths>
                <Path path="145" as="141" />
                <Path path="142" as="143" dim="144" />
              </Paths>
            </TableFormulaWithXArgument>
            <DistributedTableFormula id="pWFtD8BuVEWyEehN-r9kkw" name="Ontogeny for α1-acid glycoprotein - Plasma" xDim="Age in years" xName="Post menstrual age" yName="Ontogeny for α1-acid glycoprotein - Plasma" useDerivedValues="0" percentile="0" xDisplayUnit="year(s)" yDisplayUnit="">
              <AllPoints>
                <ValuePoint x="0.7667123" y="0.25456372" restartSolver="0" />
                <ValuePoint x="0.7705453" y="0.28810373" restartSolver="0" />
                <ValuePoint x="0.7743783" y="0.32047662" restartSolver="0" />
                <ValuePoint x="0.7858772" y="0.40489265" restartSolver="0" />
                <ValuePoint x="0.7973762" y="0.47258055" restartSolver="0" />
                <ValuePoint x="0.8050422" y="0.5103909" restartSolver="0" />
                <ValuePoint x="0.8165412" y="0.55854666" restartSolver="0" />
                <ValuePoint x="0.8318731" y="0.6104795" restartSolver="0" />
                <ValuePoint x="0.8472051" y="0.6520626" restartSolver="0" />
                <ValuePoint x="0.889368" y="0.7325106" restartSolver="0" />
                <ValuePoint x="0.9468629" y="0.79831094" restartSolver="0" />
                <ValuePoint x="1.0350217" y="0.85522485" restartSolver="0" />
                <ValuePoint x="1.1691763" y="0.9004059" restartSolver="0" />
                <ValuePoint x="1.3876568" y="0.93574893" restartSolver="0" />
                <ValuePoint x="1.721127" y="0.9600802" restartSolver="0" />
                <ValuePoint x="3.03201" y="0.98742837" restartSolver="0" />
                <ValuePoint x="13.607119" y="1.0020102" restartSolver="0" />
                <ValuePoint x="30.766598" y="1" restartSolver="0" />
                <ValuePoint x="90.45859" y="0.986597" restartSolver="0" />
              </AllPoints>
              <AllDistributionMetaData>
                <DistributionMetaData mean="0.25456372" deviation="1.829152" distribution="LogNormal" />
                <DistributionMetaData mean="0.28810373" deviation="1.8818213" distribution="LogNormal" />
                <DistributionMetaData mean="0.32047662" deviation="1.8403583" distribution="LogNormal" />
                <DistributionMetaData mean="0.40489265" deviation="1.7157018" distribution="LogNormal" />
                <DistributionMetaData mean="0.47258055" deviation="1.6289469" distribution="LogNormal" />
                <DistributionMetaData mean="0.5103909" deviation="1.5883516" distribution="LogNormal" />
                <DistributionMetaData mean="0.55854666" deviation="1.545131" distribution="LogNormal" />
                <DistributionMetaData mean="0.6104795" deviation="1.5087843" distribution="LogNormal" />
                <DistributionMetaData mean="0.6520626" deviation="1.4867384" distribution="LogNormal" />
                <DistributionMetaData mean="0.7325106" deviation="1.4591029" distribution="LogNormal" />
                <DistributionMetaData mean="0.79831094" deviation="1.4476942" distribution="LogNormal" />
                <DistributionMetaData mean="0.85522485" deviation="1.4431353" distribution="LogNormal" />
                <DistributionMetaData mean="0.9004059" deviation="1.4416615" distribution="LogNormal" />
                <DistributionMetaData mean="0.93574893" deviation="1.4412867" distribution="LogNormal" />
                <DistributionMetaData mean="0.9600802" deviation="1.4412724" distribution="LogNormal" />
                <DistributionMetaData mean="0.98742837" deviation="1.4414198" distribution="LogNormal" />
                <DistributionMetaData mean="1.0020102" deviation="1.4414625" distribution="LogNormal" />
                <DistributionMetaData mean="1" deviation="1.4409461" distribution="LogNormal" />
                <DistributionMetaData mean="0.986597" deviation="1.4434742" distribution="LogNormal" />
              </AllDistributionMetaData>
            </DistributedTableFormula>
            <DistributedTableFormula id="jVZ3WJv05kyp9mYY9pdTDQ" name="Ontogeny for Albumin - Plasma" xDim="Age in years" xName="Post menstrual age" yName="Ontogeny for Albumin - Plasma" useDerivedValues="0" percentile="0" xDisplayUnit="year(s)" yDisplayUnit="">
              <AllPoints>
                <ValuePoint x="0.05" y="0.0011" restartSolver="0" />
                <ValuePoint x="0.1" y="0.011" restartSolver="0" />
                <ValuePoint x="0.16" y="0.04" restartSolver="0" />
                <ValuePoint x="0.23" y="0.13" restartSolver="0" />
                <ValuePoint x="0.46" y="0.59" restartSolver="0" />
                <ValuePoint x="0.55" y="0.71" restartSolver="0" />
                <ValuePoint x="0.64" y="0.81" restartSolver="0" />
                <ValuePoint x="0.77" y="0.88" restartSolver="0" />
                <ValuePoint x="0.88" y="0.92" restartSolver="0" />
                <ValuePoint x="1.06" y="0.96" restartSolver="0" />
                <ValuePoint x="1.42" y="0.98" restartSolver="0" />
                <ValuePoint x="2.17" y="1" restartSolver="0" />
              </AllPoints>
              <AllDistributionMetaData>
                <DistributionMetaData mean="0.0011" deviation="4.46" distribution="LogNormal" />
                <DistributionMetaData mean="0.011" deviation="2.8" distribution="LogNormal" />
                <DistributionMetaData mean="0.04" deviation="2.2" distribution="LogNormal" />
                <DistributionMetaData mean="0.13" deviation="1.74" distribution="LogNormal" />
                <DistributionMetaData mean="0.59" deviation="1.29" distribution="LogNormal" />
                <DistributionMetaData mean="0.71" deviation="1.24" distribution="LogNormal" />
                <DistributionMetaData mean="0.81" deviation="1.2" distribution="LogNormal" />
                <DistributionMetaData mean="0.88" deviation="1.19" distribution="LogNormal" />
                <DistributionMetaData mean="0.92" deviation="1.2" distribution="LogNormal" />
                <DistributionMetaData mean="0.96" deviation="1.17" distribution="LogNormal" />
                <DistributionMetaData mean="0.98" deviation="1.18" distribution="LogNormal" />
                <DistributionMetaData mean="1" deviation="1.18" distribution="LogNormal" />
              </AllDistributionMetaData>
            </DistributedTableFormula>
            <Formula id="5Fz-Yasd10WC6snkxJUrpA" name="PARAM_BMI" dim="BMI" formula="Height&gt;0 ? BW / (Height)^2 : 0">
              <Paths>
                <Path path="146" as="147" dim="148" />
                <Path path="149" as="150" dim="151" />
              </Paths>
            </Formula>
            <Formula id="Cxi47QaXaUeDXAdBNQt_6A" name="PARAM_PostMenstrualAge" dim="Age in years" formula="Age + GA * 7/365.25">
              <Paths>
                <Path path="152" as="153" dim="144" />
                <Path path="154" as="155" dim="156" />
              </Paths>
            </Formula>
            <Formula id="JenD43KJfEGLTKy3Ugr1AA" name="PARAM_BSA" dim="Area" formula="1.6667 * W^0.5 * (H*10)^ 0.5">
              <Paths>
                <Path path="146" as="157" dim="148" />
                <Path path="149" as="158" dim="151" />
              </Paths>
            </Formula>
            <Formula id="wFgU9cPfREGbJzdRkVOBWA" name="PARAM_GFR" dim="Flow" formula="GFRspec * Weight_Kidney">
              <Paths>
                <Path path="159" as="160" dim="161" />
                <Path path="162" as="163" dim="151" />
              </Paths>
            </Formula>
            <Formula id="hl9751VPXkK2Q_yapisQtw" name="PARAM_GFR_Spec" dim="Flow per weight organ" formula="((PMA*365.25/7)^Hill/(TM50^Hill+(PMA*365.25/7)^Hill)*(1-GFR_premat)+GFR_premat) * GFR_mat / V_kid_std * Renal_aging_scaling_factor">
              <Paths>
                <Path path="142" as="164" dim="144" />
                <Path path="41" as="165" dim="166" />
                <Path path="43" as="167" />
                <Path path="168" as="169" />
                <Path path="45" as="170" dim="156" />
                <Path path="171" as="172" dim="173" />
                <Path path="174" as="175" />
              </Paths>
            </Formula>
            <Formula id="IoRKc39ZM0mohgRIyVhJcQ" name="Renal aging factor" formula="Age &lt;= Age_onset ? 1 : 1 - Decrease_Factor*(Age-Age_onset)^Hill/(TA50^Hill+(Age-Age_onset)^Hill)">
              <Paths>
                <Path path="176" as="153" dim="144" />
                <Path path="39" as="177" dim="144" />
                <Path path="40" as="178" dim="144" />
                <Path path="42" as="167" />
                <Path path="44" as="179" />
              </Paths>
            </Formula>
            <Formula id="v1sZOXp7mUeRYiHl8sjtpg" name="PARAM_eGFR" dim="Flow per body surface area" formula="GFR / BSA">
              <Paths>
                <Path path="180" as="181" dim="182" />
                <Path path="183" as="184" dim="166" />
              </Paths>
            </Formula>
            <Formula id="Yh-rrDuKA0CH6zI7eFGynA" name="PARAM_Lumen_Geometry_R2" dim="Length" formula="r2_p0 + Height*r2_p1">
              <Paths>
                <Path path="185" as="147" dim="148" />
                <Path path="186" as="187" dim="148" />
                <Path path="188" as="189" />
              </Paths>
            </Formula>
            <Formula id="P40aPU_JIUmLTwQo3YF7YA" name="PARAM_Lumen_Geometry_Length" dim="Length" formula="L_p0 + Height*L_p1">
              <Paths>
                <Path path="185" as="147" dim="148" />
                <Path path="190" as="191" dim="148" />
                <Path path="192" as="193" />
              </Paths>
            </Formula>
            <Formula id="OZ19rwNnN0ytz3nAFiJ1Uw" name="PARAM_Lumen_Geometry_R1" dim="Length" formula="r1_p0 + Height*r1_p1">
              <Paths>
                <Path path="185" as="147" dim="148" />
                <Path path="194" as="195" dim="148" />
                <Path path="196" as="197" />
              </Paths>
            </Formula>
            <Formula id="QdELkckKgUORfJ9ZNV3XxQ" name="PARAM_Lumen_Geometry_Thickness" dim="Length" formula="Thickness_p1 + Thickness_p2*(1-exp(Thickness_p3*Height))">
              <Paths>
                <Path path="185" as="147" dim="148" />
                <Path path="198" as="199" dim="148" />
                <Path path="200" as="201" dim="148" />
                <Path path="202" as="203" dim="204" />
              </Paths>
            </Formula>
            <Formula id="ucyRk9WVkkqcoi5Ukcqdjw" name="PARAM_VolumeGutWall_Duodenum" dim="Volume" formula="V_Intestine * 0.087">
              <Paths>
                <Path path="83" as="205" dim="173" />
              </Paths>
            </Formula>
            <Formula id="GunM8nc70EWuYyVQsXFTow" name="PARAM_VolumeGutWall_UpperJejunum" dim="Volume" formula="V_Intestine * 0.249">
              <Paths>
                <Path path="83" as="205" dim="173" />
              </Paths>
            </Formula>
            <Formula id="R004FNaC9EehlgedvEdhdw" name="PARAM_VolumeGutWall_LowerJejunum" dim="Volume" formula="V_Intestine * 0.184">
              <Paths>
                <Path path="83" as="205" dim="173" />
              </Paths>
            </Formula>
            <Formula id="atX71048h0KC1E2qRj7YQA" name="PARAM_VolumeGutWall_UpperIleum" dim="Volume" formula="V_Intestine * 0.324">
              <Paths>
                <Path path="83" as="205" dim="173" />
              </Paths>
            </Formula>
            <Formula id="2N_K9rO0BEqydBj_KKAqAQ" name="PARAM_VolumeGutWall_LowerIleum" dim="Volume" formula="V_Intestine * 0.156">
              <Paths>
                <Path path="83" as="205" dim="173" />
              </Paths>
            </Formula>
            <Formula id="bQcqZb2GaUyvSmUDioa4RA" name="PARAM_VolumeGutWall_Caecum" dim="Volume" formula="V_Intestine * 0.08470588">
              <Paths>
                <Path path="92" as="205" dim="173" />
              </Paths>
            </Formula>
            <Formula id="ivLFFqTlrkaGzxdAYy-cIQ" name="PARAM_VolumeGutWall_ColonAscendens" dim="Volume" formula="V_Intestine * 0.15529412">
              <Paths>
                <Path path="92" as="205" dim="173" />
              </Paths>
            </Formula>
            <Formula id="JpQkLV4HvkCJIpkvgTauyA" name="PARAM_VolumeGutWall_ColonTransversum" dim="Volume" formula="V_Intestine * 0.32">
              <Paths>
                <Path path="92" as="205" dim="173" />
              </Paths>
            </Formula>
            <Formula id="lvbdAUepPka161qwRfLjuQ" name="PARAM_VolumeGutWall_ColonDescendens" dim="Volume" formula="V_Intestine * 0.24">
              <Paths>
                <Path path="92" as="205" dim="173" />
              </Paths>
            </Formula>
            <Formula id="9M2y51my5kaUhXPJiLDjzA" name="PARAM_VolumeGutWall_ColonSigmoid" dim="Volume" formula="V_Intestine * 0.135">
              <Paths>
                <Path path="92" as="205" dim="173" />
              </Paths>
            </Formula>
            <Formula id="6YAuOy77YkKMTaMrurlyHg" name="PARAM_VolumeGutWall_Rectum" dim="Volume" formula="V_Intestine * 0.055">
              <Paths>
                <Path path="92" as="205" dim="173" />
              </Paths>
            </Formula>
          </Formulas>
          <StringMap>
            <Map s="Organism" id="0" />
            <Map s="Organism|Hematocrit" id="1" />
            <Map s="Organism|MeanBW" id="2" />
            <Map s="Organism|MeanHeight" id="3" />
            <Map s="Organism|VenousBlood" id="4" />
            <Map s="Organism|VenousBlood|Volume" id="5" />
            <Map s="Organism|ArterialBlood" id="6" />
            <Map s="Organism|ArterialBlood|Volume" id="7" />
            <Map s="Organism|Bone" id="8" />
            <Map s="Organism|Bone|Specific blood flow rate" id="9" />
            <Map s="Organism|Bone|Volume" id="10" />
            <Map s="Organism|Gallbladder" id="11" />
            <Map s="Organism|Brain" id="12" />
            <Map s="Organism|Brain|Volume" id="13" />
            <Map s="Organism|Brain|Specific blood flow rate" id="14" />
            <Map s="Organism|Fat" id="15" />
            <Map s="Organism|Fat|Volume" id="16" />
            <Map s="Organism|Fat|Vf (lipid)" id="17" />
            <Map s="Organism|Fat|Vf (neutral lipid)-PT" id="18" />
            <Map s="Organism|Fat|Vf (phospholipid)-PT" id="19" />
            <Map s="Organism|Fat|Fraction interstitial" id="20" />
            <Map s="Organism|Fat|Vf (water)" id="21" />
            <Map s="Organism|Fat|Vf (water)-PT" id="22" />
            <Map s="Organism|Fat|Vf (neutral lipid)-RR" id="23" />
            <Map s="Organism|Fat|Vf (neutral lipid)-WS" id="24" />
            <Map s="Organism|Fat|Vf (neutral phospholipid)-RR" id="25" />
            <Map s="Organism|Fat|Vf (neutral phospholipid, plasma)-WS" id="26" />
            <Map s="Organism|Fat|Vf (extracellular water)-RR" id="27" />
            <Map s="Organism|Fat|Vf (intracellular water)-RR" id="28" />
            <Map s="Organism|Fat|Vf (water)-WS" id="29" />
            <Map s="Organism|Fat|Specific blood flow rate" id="30" />
            <Map s="Organism|Gonads" id="31" />
            <Map s="Organism|Gonads|Volume" id="32" />
            <Map s="Organism|Gonads|Specific blood flow rate" id="33" />
            <Map s="Organism|Heart" id="34" />
            <Map s="Organism|Heart|Volume" id="35" />
            <Map s="Organism|Heart|Specific blood flow rate" id="36" />
            <Map s="Organism|Kidney" id="37" />
            <Map s="Organism|Kidney|Volume" id="38" />
            <Map s="Organism|Kidney|Age of aging onset" id="39" />
            <Map s="Organism|Kidney|Aging half-time" id="40" />
            <Map s="Organism|Kidney|GFRmat" id="41" />
            <Map s="Organism|Kidney|Hill coefficient for aging GFR" id="42" />
            <Map s="Organism|Kidney|Hill coefficient for GFR" id="43" />
            <Map s="Organism|Kidney|Maximal decreasing rate factor" id="44" />
            <Map s="Organism|Kidney|TM50 for GFR" id="45" />
            <Map s="Organism|Kidney|Specific blood flow rate" id="46" />
            <Map s="Organism|Lumen" id="47" />
            <Map s="Organism|Lumen|Effective surface area variability factor" id="48" />
            <Map s="Organism|Lumen|Stomach" id="49" />
            <Map s="Organism|Lumen|Stomach|Distal radius" id="50" />
            <Map s="Organism|Lumen|Stomach|Gastric emptying time" id="51" />
            <Map s="Organism|Lumen|Stomach|GET_alpha (Weibull function) variability factor" id="52" />
            <Map s="Organism|Lumen|Stomach|GET_beta (Weibull function) variability factor" id="53" />
            <Map s="Organism|Lumen|Stomach|Length" id="54" />
            <Map s="Organism|Lumen|Stomach|Proximal radius" id="55" />
            <Map s="Organism|Lumen|Duodenum" id="56" />
            <Map s="Organism|Lumen|Duodenum|Effective surface area enhancement factor" id="57" />
            <Map s="Organism|Lumen|UpperJejunum" id="58" />
            <Map s="Organism|Lumen|UpperJejunum|Effective surface area enhancement factor" id="59" />
            <Map s="Organism|Lumen|LowerJejunum" id="60" />
            <Map s="Organism|Lumen|LowerJejunum|Effective surface area enhancement factor" id="61" />
            <Map s="Organism|Lumen|UpperIleum" id="62" />
            <Map s="Organism|Lumen|UpperIleum|Effective surface area enhancement factor" id="63" />
            <Map s="Organism|Lumen|LowerIleum" id="64" />
            <Map s="Organism|Lumen|LowerIleum|Effective surface area enhancement factor" id="65" />
            <Map s="Organism|Lumen|Caecum" id="66" />
            <Map s="Organism|Lumen|Caecum|Effective surface area enhancement factor" id="67" />
            <Map s="Organism|Lumen|ColonAscendens" id="68" />
            <Map s="Organism|Lumen|ColonAscendens|Effective surface area enhancement factor" id="69" />
            <Map s="Organism|Lumen|ColonTransversum" id="70" />
            <Map s="Organism|Lumen|ColonTransversum|Effective surface area enhancement factor" id="71" />
            <Map s="Organism|Lumen|ColonDescendens" id="72" />
            <Map s="Organism|Lumen|ColonDescendens|Effective surface area enhancement factor" id="73" />
            <Map s="Organism|Lumen|ColonSigmoid" id="74" />
            <Map s="Organism|Lumen|ColonSigmoid|Effective surface area enhancement factor" id="75" />
            <Map s="Organism|Lumen|Rectum" id="76" />
            <Map s="Organism|Lumen|Rectum|Effective surface area enhancement factor" id="77" />
            <Map s="Organism|Stomach" id="78" />
            <Map s="Organism|Stomach|Volume" id="79" />
            <Map s="Organism|Stomach|Specific blood flow rate" id="80" />
            <Map s="Organism|SmallIntestine" id="81" />
            <Map s="Organism|SmallIntestine|Small intestinal transit time" id="82" />
            <Map s="Organism|SmallIntestine|Volume" id="83" />
            <Map s="Organism|SmallIntestine|Specific blood flow rate" id="84" />
            <Map s="Organism|SmallIntestine|Mucosa|Duodenum" id="85" />
            <Map s="Organism|SmallIntestine|Mucosa|UpperJejunum" id="86" />
            <Map s="Organism|SmallIntestine|Mucosa|LowerJejunum" id="87" />
            <Map s="Organism|SmallIntestine|Mucosa|UpperIleum" id="88" />
            <Map s="Organism|SmallIntestine|Mucosa|LowerIleum" id="89" />
            <Map s="Organism|LargeIntestine" id="90" />
            <Map s="Organism|LargeIntestine|Large intestinal transit time" id="91" />
            <Map s="Organism|LargeIntestine|Volume" id="92" />
            <Map s="Organism|LargeIntestine|Specific blood flow rate" id="93" />
            <Map s="Organism|LargeIntestine|Mucosa|Caecum" id="94" />
            <Map s="Organism|LargeIntestine|Mucosa|ColonAscendens" id="95" />
            <Map s="Organism|LargeIntestine|Mucosa|ColonTransversum" id="96" />
            <Map s="Organism|LargeIntestine|Mucosa|ColonDescendens" id="97" />
            <Map s="Organism|LargeIntestine|Mucosa|ColonSigmoid" id="98" />
            <Map s="Organism|LargeIntestine|Mucosa|Rectum" id="99" />
            <Map s="Organism|Liver" id="100" />
            <Map s="Organism|Liver|Volume" id="101" />
            <Map s="Organism|Liver|Specific blood flow rate" id="102" />
            <Map s="Organism|Lung" id="103" />
            <Map s="Organism|Lung|Volume" id="104" />
            <Map s="Organism|Lung|Fraction vascular" id="105" />
            <Map s="Organism|Muscle" id="106" />
            <Map s="Organism|Muscle|Volume" id="107" />
            <Map s="Organism|Muscle|Vf (lipid)" id="108" />
            <Map s="Organism|Muscle|Vf (neutral lipid)-PT" id="109" />
            <Map s="Organism|Muscle|Vf (phospholipid)-PT" id="110" />
            <Map s="Organism|Muscle|Vf (protein)" id="111" />
            <Map s="Organism|Muscle|Vf (water)" id="112" />
            <Map s="Organism|Muscle|Vf (water)-PT" id="113" />
            <Map s="Organism|Muscle|Fraction interstitial" id="114" />
            <Map s="Organism|Muscle|Vf (neutral lipid)-RR" id="115" />
            <Map s="Organism|Muscle|Vf (neutral lipid)-WS" id="116" />
            <Map s="Organism|Muscle|Vf (neutral phospholipid)-RR" id="117" />
            <Map s="Organism|Muscle|Vf (neutral phospholipid, plasma)-WS" id="118" />
            <Map s="Organism|Muscle|Vf (extracellular water)-RR" id="119" />
            <Map s="Organism|Muscle|Vf (protein)-WS" id="120" />
            <Map s="Organism|Muscle|Vf (intracellular water)-RR" id="121" />
            <Map s="Organism|Muscle|Vf (water)-WS" id="122" />
            <Map s="Organism|Muscle|Specific blood flow rate" id="123" />
            <Map s="Organism|Pancreas" id="124" />
            <Map s="Organism|Pancreas|Volume" id="125" />
            <Map s="Organism|Pancreas|Specific blood flow rate" id="126" />
            <Map s="Organism|PortalVein" id="127" />
            <Map s="Organism|PortalVein|Volume" id="128" />
            <Map s="Organism|Skin" id="129" />
            <Map s="Organism|Skin|Volume" id="130" />
            <Map s="Organism|Skin|Specific blood flow rate" id="131" />
            <Map s="Organism|Spleen" id="132" />
            <Map s="Organism|Spleen|Volume" id="133" />
            <Map s="Organism|Spleen|Specific blood flow rate" id="134" />
            <Map s="Organism|EndogenousIgG" id="135" />
            <Map s="Organism|EndogenousIgG|Plasma" id="136" />
            <Map s="Organism|EndogenousIgG|Endosome" id="137" />
            <Map s="Organism|Saliva" id="138" />
            <Map s="Organism|Saliva|Saliva" id="139" />
            <Map s="..|Ontogeny factor (albumin) table" id="140" />
            <Map s="Table" id="141" />
            <Map s="Organism|Post menstrual age" id="142" />
            <Map s="XArg" id="143" />
            <Map s="Age in years" id="144" />
            <Map s="..|Ontogeny factor (alpha1-acid glycoprotein) table" id="145" />
            <Map s="Organism|Height" id="146" />
            <Map s="Height" id="147" />
            <Map s="Length" id="148" />
            <Map s="Organism|Weight" id="149" />
            <Map s="BW" id="150" />
            <Map s="Mass" id="151" />
            <Map s="..|Age" id="152" />
            <Map s="Age" id="153" />
            <Map s="..|Gestational age" id="154" />
            <Map s="GA" id="155" />
            <Map s="Age in weeks" id="156" />
            <Map s="H" id="157" />
            <Map s="W" id="158" />
            <Map s="Organism|Kidney|GFR (specific)" id="159" />
            <Map s="GFRspec" id="160" />
            <Map s="Flow per weight organ" id="161" />
            <Map s="Organism|Kidney|Weight (tissue)" id="162" />
            <Map s="Weight_Kidney" id="163" />
            <Map s="PMA" id="164" />
            <Map s="GFR_mat" id="165" />
            <Map s="Flow" id="166" />
            <Map s="Hill" id="167" />
            <Map s="Organism|Kidney|Renal aging scaling factor" id="168" />
            <Map s="Renal_aging_scaling_factor" id="169" />
            <Map s="TM50" id="170" />
            <Map s="Organism|Kidney|Volume (standard kidney)" id="171" />
            <Map s="V_kid_std" id="172" />
            <Map s="Volume" id="173" />
            <Map s="Organism|Kidney|fGFRpremat" id="174" />
            <Map s="GFR_premat" id="175" />
            <Map s="Organism|Age" id="176" />
            <Map s="Age_onset" id="177" />
            <Map s="TA50" id="178" />
            <Map s="Decrease_Factor" id="179" />
            <Map s="Organism|BSA" id="180" />
            <Map s="BSA" id="181" />
            <Map s="Area" id="182" />
            <Map s="Organism|Kidney|GFR" id="183" />
            <Map s="GFR" id="184" />
            <Map s="..|..|..|Height" id="185" />
            <Map s="..|r2_p0" id="186" />
            <Map s="r2_p0" id="187" />
            <Map s="..|r2_p1" id="188" />
            <Map s="r2_p1" id="189" />
            <Map s="..|L_p0" id="190" />
            <Map s="L_p0" id="191" />
            <Map s="..|L_p1" id="192" />
            <Map s="L_p1" id="193" />
            <Map s="..|r1_p0" id="194" />
            <Map s="r1_p0" id="195" />
            <Map s="..|r1_p1" id="196" />
            <Map s="r1_p1" id="197" />
            <Map s="..|Thickness_p1" id="198" />
            <Map s="Thickness_p1" id="199" />
            <Map s="..|Thickness_p2" id="200" />
            <Map s="Thickness_p2" id="201" />
            <Map s="..|Thickness_p3" id="202" />
            <Map s="Thickness_p3" id="203" />
            <Map s="Inversed length" id="204" />
            <Map s="V_Intestine" id="205" />
          </StringMap>
        </FormulaCache>
      </Individual>
      <SimulationSettings id="jyuztxR9S0u2oyClOwvQDg" name="Mikus 2017" icon="SimulationSettings" bbVersion="0" randomSeed="6733262">
        <Creation createdAt="5250702756792168864" createdBy="mcp" creationMode="New" origin="PKSim" version="12.1" internalVersion="80" />
        <Solver id="HMnJRT7E602p3Mmi70CS0A" name="CVODES" mode="Logical" containerType="Other">
          <Children>
            <Parameter id="j4W_99j3Q0yjBiSZFV8ryA" name="Absolute tolerance" icon="Parameter" persistable="0" isFixedValue="0" quantityType="Parameter" negativeValuesAllowed="1" isDefault="1" value="1E-10">
              <Info flag="8" seq="1" ref="0" bb="2" group="100" />
            </Parameter>
            <Parameter id="8bfzXNQVoU-yBf968sI5aw" name="Relative tolerance" icon="Parameter" persistable="0" isFixedValue="0" quantityType="Parameter" negativeValuesAllowed="1" isDefault="1" value="1E-05">
              <Info flag="8" seq="1" ref="0" bb="2" group="100" />
            </Parameter>
            <Parameter id="eQrOEi0ug0WW_wFb8UZ6vA" name="Use Jacobian" icon="Parameter" persistable="0" isFixedValue="0" quantityType="Parameter" negativeValuesAllowed="1" isDefault="1" value="1">
              <Info flag="8" seq="1" ref="0" bb="2" group="100" />
            </Parameter>
            <Parameter id="Vw4neCYhYkSKyDpBURnIQQ" name="H0" icon="Parameter" persistable="0" isFixedValue="0" quantityType="Parameter" negativeValuesAllowed="1" isDefault="1" value="1E-10">
              <Info flag="8" seq="1" ref="0" bb="2" group="100" />
            </Parameter>
            <Parameter id="1TcL1T5zX0OK81J8xPdIOA" name="HMin" icon="Parameter" persistable="0" isFixedValue="0" quantityType="Parameter" negativeValuesAllowed="1" isDefault="1" value="0">
              <Info flag="8" seq="1" ref="0" bb="2" group="100" />
            </Parameter>
            <Parameter id="nEEVGCyi1kqUW6eu-HiVoA" name="HMax" icon="Parameter" persistable="0" isFixedValue="0" quantityType="Parameter" negativeValuesAllowed="1" isDefault="1" value="60">
              <Info flag="8" seq="1" ref="0" bb="2" group="100" />
            </Parameter>
            <Parameter id="veIxZvdhdE6mjDQl7mwCJg" name="MxStep" icon="Parameter" persistable="0" isFixedValue="0" quantityType="Parameter" negativeValuesAllowed="1" isDefault="1" value="100000">
              <Info flag="8" seq="1" ref="0" bb="2" group="100" />
            </Parameter>
          </Children>
        </Solver>
        <OutputSchema id="aG6eDcQbd0Kfip7l94maxQ" name="Output schema" mode="Logical" containerType="Other">
          <Children>
            <OutputInterval id="f8KZ5xLIzEapQ7TWqCZeQg" name="Simulation Interval 1" mode="Logical" containerType="Other">
              <Children>
                <Parameter id="pYLM-5f4e0eRdn7Y4wlvxA" name="Start time" icon="Parameter" persistable="0" isFixedValue="0" dim="Time" quantityType="Parameter" negativeValuesAllowed="1" isDefault="1" value="0" displayUnit="h">
                  <Info min="0" flag="24" seq="1" ref="0" bb="2" group="98" />
                </Parameter>
                <Parameter id="kVxO01SW-0uYsOj-e3LWzg" name="End time" icon="Parameter" persistable="0" isFixedValue="0" dim="Time" quantityType="Parameter" negativeValuesAllowed="1" isDefault="0" value="120" displayUnit="h">
                  <Info min="0" flag="24" seq="1" ref="0" bb="2" group="98" />
                </Parameter>
                <Parameter id="POxaWj-MBEewCT_rcnPy-g" name="Resolution" icon="Parameter" persistable="0" isFixedValue="0" dim="Resolution" quantityType="Parameter" negativeValuesAllowed="1" isDefault="0" value="0.3333333333333333" displayUnit="pts/h">
                  <Info min="0" flag="8" seq="1" ref="0" bb="2" group="98" />
                </Parameter>
              </Children>
            </OutputInterval>
            <OutputInterval id="In_xc2xNHkGsx9i_6f8yJw" name="Simulation Interval 2" mode="Logical" containerType="Other">
              <Children>
                <Parameter id="610ep8CZSkuE85CsePUYXA" name="Start time" icon="Parameter" persistable="0" isFixedValue="0" dim="Time" quantityType="Parameter" negativeValuesAllowed="1" isDefault="0" value="120" displayUnit="h">
                  <Info min="0" flag="24" seq="1" ref="0" bb="2" group="98" />
                </Parameter>
                <Parameter id="_1I0lIR2sEyLnc7zqPYBYw" name="End time" icon="Parameter" persistable="0" isFixedValue="0" dim="Time" quantityType="Parameter" negativeValuesAllowed="1" isDefault="0" value="360" displayUnit="h">
                  <ValueOrigin source="Unknown" />
                  <Info min="0" flag="24" seq="1" ref="0" bb="2" group="98" />
                </Parameter>
                <Parameter id="YWnvtd_D0EiC1uIam5GyMA" name="Resolution" icon="Parameter" persistable="0" isFixedValue="0" dim="Resolution" quantityType="Parameter" negativeValuesAllowed="1" isDefault="1" value="0.06666666666666667" displayUnit="pts/h">
                  <Info min="0" flag="8" seq="1" ref="0" bb="2" group="98" />
                </Parameter>
              </Children>
            </OutputInterval>
            <OutputInterval id="GcgpaZzoNEODcANjdqZZpw" name="Simulation Interval 3" mode="Logical" containerType="Other">
              <Children>
                <Parameter id="3PDy0UgVGUeOO8R_qjSNQA" name="Start time" icon="Parameter" persistable="0" isFixedValue="0" dim="Time" quantityType="Parameter" negativeValuesAllowed="1" isDefault="0" value="360" displayUnit="h">
                  <ValueOrigin source="Unknown" />
                  <Info min="0" flag="24" seq="1" ref="0" bb="2" group="98" />
                </Parameter>
                <Parameter id="Cp6UuUkJrUurZDZh2Jyk0w" name="End time" icon="Parameter" persistable="0" isFixedValue="0" dim="Time" quantityType="Parameter" negativeValuesAllowed="1" isDefault="0" value="480" displayUnit="h">
                  <ValueOrigin source="Unknown" />
                  <Info min="0" flag="24" seq="1" ref="0" bb="2" group="98" />
                </Parameter>
                <Parameter id="uVYTJLuxaka05big4Q2bBA" name="Resolution" icon="Parameter" persistable="0" isFixedValue="0" dim="Resolution" quantityType="Parameter" negativeValuesAllowed="1" isDefault="0" value="0.3333333333333333" displayUnit="pts/h">
                  <ValueOrigin source="Unknown" />
                  <Info min="0" flag="8" seq="1" ref="0" bb="2" group="98" />
                </Parameter>
              </Children>
            </OutputInterval>
            <OutputInterval id="_k5wVSPbyEyz-SKykeyY9g" name="Simulation Interval 4" mode="Logical" containerType="Other">
              <Children>
                <Parameter id="6XfRQnRAGkeWgLQwCVvfxQ" name="Start time" icon="Parameter" persistable="0" isFixedValue="0" dim="Time" quantityType="Parameter" negativeValuesAllowed="1" isDefault="0" value="480" displayUnit="h">
                  <ValueOrigin source="Unknown" />
                  <Info min="0" flag="24" seq="1" ref="0" bb="2" group="98" />
                </Parameter>
                <Parameter id="3VeYPvRvv0mR5_mdmmQ8cg" name="End time" icon="Parameter" persistable="0" isFixedValue="0" dim="Time" quantityType="Parameter" negativeValuesAllowed="1" isDefault="1" value="1440" displayUnit="h">
                  <ValueOrigin source="Unknown" />
                  <Info min="0" flag="24" seq="1" ref="0" bb="2" group="98" />
                </Parameter>
                <Parameter id="7044Wkycm0eXwCX6mx2ctA" name="Resolution" icon="Parameter" persistable="0" isFixedValue="0" dim="Resolution" quantityType="Parameter" negativeValuesAllowed="1" isDefault="1" value="0.06666666666666667" displayUnit="pts/h">
                  <Info min="0" flag="8" seq="1" ref="0" bb="2" group="98" />
                </Parameter>
              </Children>
            </OutputInterval>
          </Children>
        </OutputSchema>
        <OutputSelections>
          <AllOutputs>
            <QuantitySelection path="Organism|PeripheralVenousBlood|Midazolam|Plasma (Peripheral Venous Blood)" quantityType="Drug, Observer" />
          </AllOutputs>
        </OutputSelections>
      </SimulationSettings>
      <ModuleConfigurations>
        <ModuleConfiguration selectedInitialConditions="cTvON8_uFkiY1oOfSmJloQ" selectedParameterValues="qGOoIeY3P0-qeAIOYr-evA">
          <Module id="bGQQjYwmJ0-olbvEEOzGTw" name="Mikus 2017" icon="PKSimModule" pKSimVersion="12.1.222" mergeBehavior="Overwrite" isPKSimModule="1">
            <BuildingBlocks>
              <SpatialStructure id="Rdl1MIqsYEWThrh_ZmuGoQ" name="Organism" icon="SpatialStructure" bbVersion="0">
                <Creation createdAt="5250702758286871859" createdBy="mcp" creationMode="New" origin="PKSim" version="12.1" internalVersion="80" />
                <GlobalMoleculeDependentProperties id="nn0O0dgciUGJn-ppRR49LQ" name="MoleculeProperties" description="Molecule dependent properties" mode="Logical" containerType="Molecule">
                  <Children>
                    <Parameter id="XU5zCyVleUeSVKgoEeYsoQ" name="Default Intestinal permeability (transcellular)" description="Default Intestinal permeability via transcellular route" icon="Parameter" persistable="0" isFixedValue="0" dim="Velocity" quantityType="Parameter" negativeValuesAllowed="1" formula="eTmdQJzde0mY7YdD5RgILQ" buildMode="Global" isDefault="1" displayUnit="cm/min">
                      <Info min="0" flag="52" seq="1" ref="0" bb="2" group="75" />
                    </Parameter>
                    <Parameter id="QdDk5CCYB0CZjBwgUCWVlg" name="Intestinal permeability (paracellular)" description="Intestinal permeability via paracellular route" icon="Parameter" persistable="0" isFixedValue="0" dim="Velocity" quantityType="Parameter" negativeValuesAllowed="1" buildMode="Global" isDefault="1" value="0" displayUnit="cm/min">
                      <ValueOrigin id="47" source="Publication" description="Kuepfer, L., Niederalt, C., Wendl, T., Schlender, J.-F., Willmann, S., Lippert, J., Block, M., Eissing, T. and Teutonico, D. (2016), Applied Concepts in PBPK Modeling: How to Build a PBPK/PD Model. CPT Pharmacometrics Syst. Pharmacol., 5: 516–531. doi:10." />
                      <Info min="0" flag="122" seq="1" ref="0" bb="2" group="75" />
                    </Parameter>
                    <Parameter id="Agjoy6rrZE2hxtL1Wb_EIQ" name="Intestinal permeability (transcellular)" description="Intestinal permeability via transcellular route" icon="Parameter" persistable="0" isFixedValue="0" dim="Velocity" quantityType="Parameter" negativeValuesAllowed="1" formula="irPIrmpO00mRtU3gxsKM8A" buildMode="Global" isDefault="1" displayUnit="cm/min">
                      <Info min="0" flag="122" seq="1" ref="0" bb="2" group="75" />
                    </Parameter>
                    <Parameter id="T4vpXQR37kGeuFwsnb_G2A" name="Mucosa permeability scale factor (transcellular)" description="Used for scaling mucosa permeability with intestinal permeability" icon="Parameter" persistable="0" isFixedValue="0" quantityType="Parameter" negativeValuesAllowed="1" formula="Xr5wSOqnnUSUGX5p4tAnVA" buildMode="Global" isDefault="1">
                      <Info min="0" flag="52" seq="1" ref="0" bb="2" group="75" />
                    </Parameter>
                    <Parameter id="9sn3jmy9gkqZdkC1msyRPA" name="P (blood cells-&gt;plasma)" description="Permeability from blood cells to plasma" icon="Parameter" persistable="0" isFixedValue="0" dim="Velocity" quantityType="Parameter" negativeValuesAllowed="1" formula="Bzvu2ql39kOhcqWnzslIgA" buildMode="Global" isDefault="1" displayUnit="cm/min">
                      <Info min="0" flag="122" seq="1" ref="0" bb="2" group="75" />
                    </Parameter>
                    <Parameter id="YKiVndbEN0CIktXkqlhVWQ" name="P (plasma-&gt;blood cells)" description="Permeability from plasma to blood cells" icon="Parameter" persistable="0" isFixedValue="0" dim="Velocity" quantityType="Parameter" negativeValuesAllowed="1" formula="6uGzfx_ot0a84SMffjVbqA" buildMode="Global" isDefault="1" displayUnit="cm/min">
                      <Info min="0" flag="122" seq="1" ref="0" bb="2" group="75" />
                    </Parameter>
                    <Parameter id="h98CHkCGgEyEeCaXcwb6mg" name="P_bc_pls_factor" description="Factor modifying the permeability of acids and bases depending on their degree of dissociation" icon="Parameter" persistable="0" isFixedValue="0" quantityType="Parameter" negativeValuesAllowed="1" formula="IZjQFBpaKU2bbYm3Qu-6gA" buildMode="Global" isDefault="1">
                      <Info min="0" flag="54" seq="1" ref="0" bb="2" group="75" />
                    </Parameter>
                    <Parameter id="nMajOsCXmUWS-OZLgcg6_Q" name="P_pls_bc_factor" description="Factor modifying the permeability of acids and bases depending on their degree of dissociation" icon="Parameter" persistable="0" isFixedValue="0" quantityType="Parameter" negativeValuesAllowed="1" formula="IZjQFBpaKU2bbYm3Qu-6gA" buildMode="Global" isDefault="1">
                      <Info min="0" flag="54" seq="1" ref="0" bb="2" group="75" />
                    </Parameter>
                    <Parameter id="_rpL2DRWok6_yxB0eJ8tOg" name="Partition coefficient (blood cells/plasma)" description="Partition coefficient between blood cells and plasma" icon="Parameter" persistable="0" isFixedValue="0" quantityType="Parameter" negativeValuesAllowed="1" formula="L2Nra_3Np0ybGUkabFbXzg" buildMode="Global" isDefault="1">
                      <Info min="0" flag="122" seq="1" ref="0" bb="2" group="67" />
                    </Parameter>
                    <Parameter id="Y2depYPeU0Kn3oAiOPf_CQ" name="Fraction unbound (plasma)" description="Fraction unbound in plasma" icon="Parameter" persistable="0" isFixedValue="0" dim="Fraction" quantityType="Parameter" negativeValuesAllowed="1" formula="BxGeKw_n1UCckwTRc74A9A" buildMode="Global" isDefault="1">
                      <Info min="0" max="1" flag="62" seq="3" ref="0" bb="2" group="146" />
                    </Parameter>
                    <Parameter id="0sIDQm4kn0CC-usKJulU6w" name="Blood/Plasma concentration ratio" description="Blood to plasma concentration ratio" icon="Parameter" persistable="0" isFixedValue="0" quantityType="Parameter" negativeValuesAllowed="1" formula="rqYNKo7Nl0akZti8kw9GNg" buildMode="Global" isDefault="1">
                      <Info min="0" flag="122" seq="10" ref="0" bb="2" group="67" />
                    </Parameter>
                  </Children>
                </GlobalMoleculeDependentProperties>
                <TopContainers>
                  <Container id="QIpcKlbCgUKXDvvxrSuxvw" name="Events" description="Parent container for all non-application events" mode="Logical" containerType="Other" />
                  <Container id="vVA2Xf-xL0Sa05qPS_D_kQ" name="Organism" description="Organism" icon="Organism" mode="Logical" containerType="Organism">
                    <Children>
                      <Parameter id="YTWOymOnLkuGlOe0ocNDfg" name="SA proportionality factor" description="Proportionality factor for the surface area plasma &lt;=&gt; int" icon="Parameter" persistable="0" isFixedValue="0" dim="Inversed length" quantityType="Parameter" negativeValuesAllowed="1" isDefault="1" value="9500" displayUnit="1/cm">
                        <ValueOrigin id="26" source="Publication" description="Niederalt, C., Kuepfer, L., Solodenko, J. et al. J Pharmacokinet Pharmacodyn (2017). https://doi.org/10.1007/s10928-017-9559-4" />
                        <Info min="0" flag="54" seq="1" ref="0" bb="32" group="81" />
                      </Parameter>
                      <Parameter id="elCJhHssPU6AocclJro2aw" name="Specific clearance (endosome)" description="Specific endosomal clearance" icon="Parameter" persistable="0" isFixedValue="0" dim="Inversed time" quantityType="Parameter" negativeValuesAllowed="1" formula="xT3zhmK2IEeG5Mur08iQQA" isDefault="1" displayUnit="1/min">
                        <ValueOrigin id="26" source="Publication" description="Niederalt, C., Kuepfer, L., Solodenko, J. et al. J Pharmacokinet Pharmacodyn (2017). https://doi.org/10.1007/s10928-017-9559-4" />
                        <Info min="0" flag="58" seq="1" ref="0" bb="32" group="25" />
                      </Parameter>
                      <Parameter id="AcsYlOiYPk2K1JEvGzWgGw" name="Surface area scaling exponent" description="Global shape parameter; used (as exponent) for calculating diffusion stream between plasma and interstitial space" icon="Parameter" persistable="0" isFixedValue="0" quantityType="Parameter" negativeValuesAllowed="1" isDefault="1" value="1">
                        <ValueOrigin id="26" source="Publication" description="Niederalt, C., Kuepfer, L., Solodenko, J. et al. J Pharmacokinet Pharmacodyn (2017). https://doi.org/10.1007/s10928-017-9559-4" />
                        <Info flag="54" seq="1" ref="0" bb="32" group="118" />
                      </Parameter>
                      <Parameter id="zL2QUnlYa0advF_nemdjoQ" name="Volume (plasma)" description="Whole body plasma volume" icon="Parameter" persistable="0" isFixedValue="0" dim="Volume" quantityType="Parameter" negativeValuesAllowed="1" formula="TU2lCCZaXUiCHxYmXFjo8g" isDefault="1" displayUnit="l">
                        <Info min="0" flag="60" seq="1" ref="0" bb="2" group="126" />
                      </Parameter>
                      <Parameter id="uROlG6UZtECKM3X16WvSRg" name="Weight" description="Body weight" icon="Parameter" persistable="0" isFixedValue="0" dim="Mass" quantityType="Parameter" negativeValuesAllowed="1" formula="t8hzY4gWZk-zxKq8iPU7Rg" isDefault="1" displayUnit="kg">
                        <Info min="0" flag="188" seq="2" ref="0" bb="32" group="6" />
                      </Parameter>
                      <Parameter id="0ThX3oB980GpusO4-bPM5w" name="Weight of blood organs" description="Total weight of blood organs" icon="Parameter" persistable="0" isFixedValue="0" dim="Mass" quantityType="Parameter" negativeValuesAllowed="1" formula="EEELH4wjFUCLUvLF94-nAw" isDefault="1" displayUnit="kg">
                        <Info min="0" flag="60" seq="2" ref="0" bb="32" group="6" />
                      </Parameter>
                      <Parameter id="EZ5xL4BVGU-4oqmuE56SDg" name="Weight of tissue organs" description="Total weight of tissue organs" icon="Parameter" persistable="0" isFixedValue="0" dim="Mass" quantityType="Parameter" negativeValuesAllowed="1" formula="Wpw0jIjr5kyqbi8-xgenow" isDefault="1" displayUnit="kg">
                        <Info min="0" flag="60" seq="2" ref="0" bb="32" group="6" />
                      </Parameter>
                      <Parameter id="lD5YaoTogkSoe3ffVKb5DA" name="pH (interstitial)" description="pH of interstitial space" icon="Parameter" persistable="0" isFixedValue="0" quantityType="Parameter" negativeValuesAllowed="1" isDefault="1" value="7.4">
                        <ValueOrigin id="21" source="Publication" description="Rodgers T, Leahy D, Rowland M. Physiologically based pharmacokinetic modeling 1: predicting the tissue distribution of moderate-to-strong bases. J Pharm Sci. 2005 Jun;94(6):1259-76. https://doi.org/10.1002/jps.20322" />
                        <Info min="0" max="14" flag="122" seq="1" ref="0" bb="32" group="82" />
                      </Parameter>
                      <Parameter id="sNJs2EnXIEKltadJpwsoWA" name="pH (intracellular)" description="pH of intracellular space" icon="Parameter" persistable="0" isFixedValue="0" quantityType="Parameter" negativeValuesAllowed="1" isDefault="1" value="7">
                        <ValueOrigin id="21" source="Publication" description="Rodgers T, Leahy D, Rowland M. Physiologically based pharmacokinetic modeling 1: predicting the tissue distribution of moderate-to-strong bases. J Pharm Sci. 2005 Jun;94(6):1259-76. https://doi.org/10.1002/jps.20322" />
                        <Info min="0" max="14" flag="122" seq="1" ref="0" bb="32" group="82" />
                      </Parameter>
                      <Parameter id="9Gk7hBpe70ejLK0SAYoQTA" name="Scaling exponent for fluid recirculation flow rate" description="Scaling exponent for fluid recirculation flow rate" icon="Parameter" persistable="0" isFixedValue="0" quantityType="Parameter" negativeValuesAllowed="1" isDefault="1" value="0.667">
                        <Info min="0" flag="54" seq="1" ref="0" bb="32" group="27" />
                      </Parameter>
                      <Parameter id="i0Cvit4Se06X7Fz1fEJG9g" name="Thickness (endothelium)" description="Thickness of vascular endothelium" icon="Parameter" persistable="0" isFixedValue="0" dim="Length" quantityType="Parameter" negativeValuesAllowed="1" isDefault="1" value="3E-06" displayUnit="cm">
                        <ValueOrigin id="26" source="Publication" description="Niederalt, C., Kuepfer, L., Solodenko, J. et al. J Pharmacokinet Pharmacodyn (2017). https://doi.org/10.1007/s10928-017-9559-4" />
                        <Info min="1E-21" flag="122" seq="1" ref="0" bb="32" group="118" />
                      </Parameter>
                      <Parameter id="s8hruF1VD06fuWyDwx88kQ" name="Na" description="Avogadro constant" icon="Parameter" persistable="0" isFixedValue="0" dim="Inversed mol" quantityType="Parameter" negativeValuesAllowed="1" isDefault="1" value="6.022E+17" displayUnit="1/mol">
                        <Info min="6.022E+17" max="6.022E+17" flag="52" seq="1" ref="0" bb="2" group="20" />
                      </Parameter>
                      <Parameter id="8nxbFyzS5E6R1fKP3FdXDA" name="R*T" description="Gas constant-body temperature product (37°C)" icon="Parameter" persistable="0" isFixedValue="0" dim="RT" quantityType="Parameter" negativeValuesAllowed="1" isDefault="1" value="928.8" displayUnit="N*cm/mol">
                        <Info min="928.8" max="928.8" flag="60" seq="1" ref="0" bb="2" group="20" />
                      </Parameter>
                      <Parameter id="fpFWXQrEX0mgWYyn-Bh34Q" name="Fraction endosomal (global)" description="Fraction of endosomal space in vascular endothelium" icon="Parameter" persistable="0" isFixedValue="0" dim="Fraction" quantityType="Parameter" negativeValuesAllowed="1" isDefault="1" value="0.2">
                        <ValueOrigin id="26" source="Publication" description="Niederalt, C., Kuepfer, L., Solodenko, J. et al. J Pharmacokinet Pharmacodyn (2017). https://doi.org/10.1007/s10928-017-9559-4" />
                        <Info min="0" max="1" flag="106" seq="1" ref="0" bb="32" group="118" />
                      </Parameter>
                      <Parameter id="4pf_oTRGzkCQVHZwkW1WeA" name="Protein ratio (interstial/plasma)" description="The ratio between the protein volume fraction in interstitial space and plasma" icon="Parameter" persistable="0" isFixedValue="0" quantityType="Parameter" negativeValuesAllowed="1" isDefault="1" value="0.37">
                        <ValueOrigin id="34" source="Publication" description="Toxicol In Vitro. 2008 Mar;22(2):457-67 https://doi.org/10.1016/j.tiv.2007.09.010" />
                        <Info min="0" max="1" flag="122" seq="1" ref="0" bb="32" group="109" />
                      </Parameter>
                      <Parameter id="jDWHROn5EEWQw3AXB-r4iw" name="Vf (lipid, blood cells)" description="Fractional volume content of lipid in blood cells" icon="Parameter" persistable="0" isFixedValue="0" quantityType="Parameter" negativeValuesAllowed="1" isDefault="1" value="0.005">
                        <ValueOrigin id="42" source="Publication" description="ICRP, 2002. Basic Anatomical and Physiological Data for Use in Radiological Protection Reference Values. ICRP Publication 89. Ann. ICRP 32 (3-4). https://doi.org/10.1016/0146-6453(79)90123-4" />
                        <Info min="0" max="1" flag="122" seq="1" ref="0" bb="32" group="109" />
                      </Parameter>
                      <Parameter id="CJlinEn-K0S-850Msx1uww" name="Vf (neutral lipid, blood cells)-WS" description="Fractional volume content of neutral lipid in blood cells used in the partition coefficient calculation method 'Schmitt'" icon="Parameter" persistable="0" isFixedValue="0" quantityType="Parameter" negativeValuesAllowed="1" isDefault="1" value="0.003">
                        <Info min="0" max="1" flag="122" seq="1" ref="0" bb="32" group="95" />
                      </Parameter>
                      <Parameter id="WUggT5QNtE2zeQz4NILDRg" name="Vf (protein,blood cells)" description="Fractional volume content of protein in blood cells used in the partition coefficient calculation method 'PK-Sim Standard'" icon="Parameter" persistable="0" isFixedValue="0" quantityType="Parameter" negativeValuesAllowed="1" isDefault="1" value="0.325">
                        <ValueOrigin id="42" source="Publication" description="ICRP, 2002. Basic Anatomical and Physiological Data for Use in Radiological Protection Reference Values. ICRP Publication 89. Ann. ICRP 32 (3-4). https://doi.org/10.1016/0146-6453(79)90123-4" />
                        <Info min="0" max="1" flag="122" seq="1" ref="0" bb="32" group="109" />
                      </Parameter>
                      <Parameter id="b-1uLFUai0-OovWVGjGGDg" name="Vf (water,blood cells)" description="Fractional volume content of water in blood cells used in the partition coefficient calculation method 'PK-Sim Standard'" icon="Parameter" persistable="0" isFixedValue="0" quantityType="Parameter" negativeValuesAllowed="1" isDefault="1" value="0.625">
                        <ValueOrigin id="42" source="Publication" description="ICRP, 2002. Basic Anatomical and Physiological Data for Use in Radiological Protection Reference Values. ICRP Publication 89. Ann. ICRP 32 (3-4). https://doi.org/10.1016/0146-6453(79)90123-4" />
                        <Info min="0" max="1" flag="122" seq="1" ref="0" bb="32" group="109" />
                      </Parameter>
                      <Parameter id="Wd3JY16n6EKB7JB_-BBA2w" name="Vf (water,interstitial)" description="Fractional volume content of water in interstitial space used in the partition coefficient calculation method 'PK-Sim Standard'" icon="Parameter" persistable="0" isFixedValue="0" quantityType="Parameter" negativeValuesAllowed="1" isDefault="1" value="0.935">
                        <Info min="0" max="1" flag="122" seq="1" ref="0" bb="32" group="109" />
                      </Parameter>
                      <Parameter id="4wpvZa1IO0ubAa6eDf32ig" name="Vf (neutral phospholipid, blood cells)-WS" description="Fractional volume content of neutral phospholipid in blood cells used in the partition coefficient calculation method 'Schmitt'" icon="Parameter" persistable="0" isFixedValue="0" quantityType="Parameter" negativeValuesAllowed="1" isDefault="1" value="0.0059">
                        <Info min="0" max="1" flag="122" seq="2" ref="0" bb="32" group="95" />
                      </Parameter>
                      <Parameter id="I45mmnBCi0G7g2vNYoLFWA" name="Fraction of endosomal uptake from plasma (global)" description="Fraction of drug uptake from plasma into endosomal space relative to total uptake from plasma and interstitial space" icon="Parameter" persistable="0" isFixedValue="0" dim="Fraction" quantityType="Parameter" negativeValuesAllowed="1" isDefault="1" value="1">
                        <ValueOrigin id="26" source="Publication" description="Niederalt, C., Kuepfer, L., Solodenko, J. et al. J Pharmacokinet Pharmacodyn (2017). https://doi.org/10.1007/s10928-017-9559-4" />
                        <Info min="0" max="1" flag="122" seq="3" ref="0" bb="32" group="25" />
                      </Parameter>
                      <Parameter id="T2wTehhBzkOdqTkt2fATvQ" name="Plasma protein scale factor" description="Scale factor for the fraction unbound in plasma. This factor can be used if changes in the plasma protein concentration and, as a result, in the plasma protein binding of the drug are expected due to e.g. ageing or certain diseases such as cirrhosis, sepsis, or renal failure" icon="Parameter" persistable="0" isFixedValue="0" quantityType="Parameter" negativeValuesAllowed="1" isDefault="1" value="1">
                        <Info min="0" flag="106" seq="3" ref="0" bb="32" group="110" />
                      </Parameter>
                      <Parameter id="K0ltjob-h0CTBl72qvrX9Q" name="Vf (acidic phospholipids, blood cells)-WS" description="Fractional volume content of acidic phospholipid in blood cells used in the partition coefficient calculation method 'Schmitt'" icon="Parameter" persistable="0" isFixedValue="0" quantityType="Parameter" negativeValuesAllowed="1" isDefault="1" value="0.001">
                        <Info min="0" max="1" flag="122" seq="3" ref="0" bb="32" group="95" />
                      </Parameter>
                      <Parameter id="i6PYjR__LEqnQrsIP4MOOg" name="Fraction recycled to plasma (global)" description="Fraction of drug recycling to plasma relative to total recycling to plasma and interstitial space" icon="Parameter" persistable="0" isFixedValue="0" dim="Fraction" quantityType="Parameter" negativeValuesAllowed="1" isDefault="1" value="1">
                        <ValueOrigin id="26" source="Publication" description="Niederalt, C., Kuepfer, L., Solodenko, J. et al. J Pharmacokinet Pharmacodyn (2017). https://doi.org/10.1007/s10928-017-9559-4" />
                        <Info min="0" max="1" flag="122" seq="5" ref="0" bb="32" group="25" />
                      </Parameter>
                      <Parameter id="9xJoMh3SlESf4ejrTaB3Uw" name="Rate constant for endosomal uptake (global)" description="Rate constant for endosomal uptake for all organs" icon="Parameter" persistable="0" isFixedValue="0" dim="Inversed time" quantityType="Parameter" negativeValuesAllowed="1" isDefault="1" value="0.294" displayUnit="1/min">
                        <ValueOrigin id="26" source="Publication" description="Niederalt, C., Kuepfer, L., Solodenko, J. et al. J Pharmacokinet Pharmacodyn (2017). https://doi.org/10.1007/s10928-017-9559-4" />
                        <Info min="0" flag="122" seq="7" ref="0" bb="32" group="25" />
                      </Parameter>
                      <Parameter id="7llg8CiiOUCRx57AzBJgLg" name="Rate constant for recycling from endosomal space (global)" description="Rate constant for recycling from endosomal space for all organs" icon="Parameter" persistable="0" isFixedValue="0" dim="Inversed time" quantityType="Parameter" negativeValuesAllowed="1" isDefault="1" value="0.0888" displayUnit="1/min">
                        <ValueOrigin id="26" source="Publication" description="Niederalt, C., Kuepfer, L., Solodenko, J. et al. J Pharmacokinet Pharmacodyn (2017). https://doi.org/10.1007/s10928-017-9559-4" />
                        <Info min="0" flag="122" seq="9" ref="0" bb="32" group="25" />
                      </Parameter>
                      <Container id="b8gpy7FEmkGOACb1aQmMsA" name="PeripheralVenousBlood" description="Peripheral Venous Blood" icon="VenousBlood" mode="Logical" containerType="Organ" />
                      <Container id="7B8xAk9K10iq1uDoIn8G4Q" name="VenousBlood" description="VenousBlood" icon="VenousBlood" mode="Logical" containerType="Organ">
                        <Tags>
                          <Tag value="BloodOrgan" />
                        </Tags>
                        <Children>
                          <Parameter id="oiV5hr258U6rLRjUwqC_6w" name="Weight (tissue)" description="Weight of organ or compartment" icon="Parameter" persistable="0" isFixedValue="0" dim="Mass" quantityType="Parameter" negativeValuesAllowed="1" formula="xtsTksDbJUSKn_fb09eDCw" isDefault="1" displayUnit="kg">
                            <Tags>
                              <Tag value="BloodOrgan" />
                            </Tags>
                            <Info min="0" flag="54" seq="1" ref="0" bb="32" group="136" />
                          </Parameter>
                          <Parameter id="hZ7CxEcPskixjLipPYIrgQ" name="Density (tissue)" description="Density of tissue" icon="Parameter" persistable="0" isFixedValue="0" dim="Density" quantityType="Parameter" negativeValuesAllowed="1" isDefault="1" value="1" displayUnit="g/cm³">
                            <Tags>
                              <Tag value="BloodOrgan" />
                            </Tags>
                            <Info min="0" flag="38" seq="1" ref="0" bb="32" group="21" />
                          </Parameter>
                          <Parameter id="BHObVWSwYk2GBJMj2WQTfw" name="Allometric scale factor" description="Allometric scaling for calculating of permeability surface area products for organs" icon="Parameter" persistable="0" isFixedValue="0" quantityType="Parameter" negativeValuesAllowed="1" isDefault="1" value="0.75">
                            <Tags>
                              <Tag value="BloodOrgan" />
                            </Tags>
                            <Info min="0.75" max="0.75" flag="52" seq="1" ref="0" bb="32" group="2" />
                          </Parameter>
                          <Parameter id="l0YTqAk5XkyqPucs8aRlsg" name="Fraction vascular" description="Fraction of vascular space of the organ" icon="Parameter" persistable="0" isFixedValue="0" quantityType="Parameter" negativeValuesAllowed="1" isDefault="1" value="1">
                            <Tags>
                              <Tag value="BloodOrgan" />
                            </Tags>
                            <Info min="0" max="1" flag="58" seq="9" ref="0" bb="32" group="64" />
                          </Parameter>
                          <Container id="P7DGuFoTjEuQnCTh7HkprA" name="Plasma" description="Plasma" icon="Plasma" mode="Physical" containerType="Compartment">
                            <Tags>
                              <Tag value="BloodOrgan" />
                              <Tag value="VenousBlood" />
                            </Tags>
                            <Children>
                              <Parameter id="4f0QvE68EkurjGk8nNKPDg" name="Volume" description="Volume of organ or compartment" icon="Parameter" persistable="0" isFixedValue="0" dim="Volume" quantityType="Parameter" negativeValuesAllowed="1" formula="HwTbHHktukSBextcsMNraQ" isDefault="1" displayUnit="l">
                                <ValueOrigin id="35" source="Publication" description="Willmann S, Lippert J, Sevestre M, Solodenko J, Fois F, Schmitt W. PK-Sim®: a physiologically based pharmacokinetic ‘whole-body’ model. Biosilico. 2003; 1 (4): 121-124. http://dx.doi.org/10.1016/S1478-5382%2803%2902342-4" />
                                <Info min="0" flag="62" seq="3" ref="0" bb="2" group="126" />
                              </Parameter>
                              <Container id="M-yqtsxH3k2gDa24S17oEw" name="MoleculeProperties" description="Molecule dependent properties" mode="Logical" containerType="Molecule">
                                <Children>
                                  <Parameter id="JC127WeFbEiaJXLYVc0AxA" name="Ontogeny factor" description="Ontogeny factor" icon="Parameter" persistable="0" isFixedValue="0" quantityType="Parameter" negativeValuesAllowed="1" formula="_1eBSuq0lUyzWritnpJyjg" isDefault="1">
                                    <Info min="0" flag="52" seq="1" ref="0" bb="2" group="142" />
                                  </Parameter>
                                  <Parameter id="SQhTlFQ8f0yh4Jwx9LdHbg" name="Partition coefficient (water/container)" description="Partition coefficient Water / Container (will be mapped to concrete container in the simulation)" icon="Parameter" persistable="0" isFixedValue="0" quantityType="Parameter" negativeValuesAllowed="1" formula="Lp__QHsUbECSrCuOh6C_yA" isDefault="1">
                                    <Info min="0" flag="52" seq="1" ref="0" bb="2" group="67" />
                                  </Parameter>
                                  <Parameter id="Hew5y5dJTESQhGLWRI52PA" name="t1/2" description="Half-life of drug release" icon="Parameter" persistable="0" isFixedValue="0" dim="Time" quantityType="Parameter" negativeValuesAllowed="1" formula="AxYHLQizkEeAyoNl4e5ksw" isDefault="1" displayUnit="h">
                                    <Info min="0" flag="38" seq="1" ref="0" bb="2" group="91" />
                                  </Parameter>
                                </Children>
                              </Container>
                            </Children>
                          </Container>
                          <Container id="0k1anVdzU0CyTMg8XXNp2A" name="BloodCells" description="Blood Cells" icon="BloodCells" mode="Physical" containerType="Compartment">
                            <Tags>
                              <Tag value="BloodOrgan" />
                              <Tag value="VenousBlood" />
                            </Tags>
                            <Children>
                              <Parameter id="7GlMq9RkJUu26_9KDIBA6w" name="Volume" description="Volume of organ or compartment" icon="Parameter" persistable="0" isFixedValue="0" dim="Volume" quantityType="Parameter" negativeValuesAllowed="1" formula="mrHWlWd_BUKpSBCj7K1n3A" isDefault="1" displayUnit="l">
                                <ValueOrigin id="35" source="Publication" description="Willmann S, Lippert J, Sevestre M, Solodenko J, Fois F, Schmitt W. PK-Sim®: a physiologically based pharmacokinetic ‘whole-body’ model. Biosilico. 2003; 1 (4): 121-124. http://dx.doi.org/10.1016/S1478-5382%2803%2902342-4" />
                                <Info min="0" flag="62" seq="3" ref="0" bb="2" group="121" />
                              </Parameter>
                              <Container id="bWYMkWOMqE2FOaFwHYqcjw" name="MoleculeProperties" description="Molecule dependent properties" mode="Logical" containerType="Molecule">
                                <Children>
                                  <Parameter id="1PAygOMZc0eD4DgXAk05yg" name="Ontogeny factor" description="Ontogeny factor" icon="Parameter" persistable="0" isFixedValue="0" quantityType="Parameter" negativeValuesAllowed="1" formula="_1eBSuq0lUyzWritnpJyjg" isDefault="1">
                                    <Info min="0" flag="52" seq="1" ref="0" bb="2" group="142" />
                                  </Parameter>
                                  <Parameter id="SnC4wJXXR0-CHj4L7kIohQ" name="Partition coefficient (water/container)" description="Partition coefficient Water / Container (will be mapped to concrete container in the simulation)" icon="Parameter" persistable="0" isFixedValue="0" quantityType="Parameter" negativeValuesAllowed="1" formula="Vravc3OyFEq4bUPcX8MO9g" isDefault="1">
                                    <Info min="0" flag="52" seq="1" ref="0" bb="2" group="67" />
                                  </Parameter>
                                  <Parameter id="tqwx992cl0Sukp1pJxPEDw" name="t1/2" description="Half-life of drug release" icon="Parameter" persistable="0" isFixedValue="0" dim="Time" quantityType="Parameter" negativeValuesAllowed="1" formula="AxYHLQizkEeAyoNl4e5ksw" isDefault="1" displayUnit="h">
                                    <Info min="0" flag="38" seq="1" ref="0" bb="2" group="91" />
                                  </Parameter>
                                </Children>
                              </Container>
                            </Children>
                          </Container>
                        </Children>
                      </Container>
                      <Container id="IgFG-cfz9UiaqIS9-bTgHQ" name="ArterialBlood" description="ArterialBlood" icon="ArterialBlood" mode="Logical" containerType="Organ">
                        <Tags>
                          <Tag value="BloodOrgan" />
                        </Tags>
                        <Children>
                          <Parameter id="ljY-RgUzjESVPmxNIpusvg" name="Weight (tissue)" description="Weight of organ or compartment" icon="Parameter" persistable="0" isFixedValue="0" dim="Mass" quantityType="Parameter" negativeValuesAllowed="1" formula="xtsTksDbJUSKn_fb09eDCw" isDefault="1" displayUnit="kg">
                            <Tags>
                              <Tag value="BloodOrgan" />
                            </Tags>
                            <Info min="0" flag="54" seq="1" ref="0" bb="32" group="136" />
                          </Parameter>
                          <Parameter id="SzYcO6vqe0K-3m-uMZjaVQ" name="Density (tissue)" description="Density of tissue" icon="Parameter" persistable="0" isFixedValue="0" dim="Density" quantityType="Parameter" negativeValuesAllowed="1" isDefault="1" value="1" displayUnit="g/cm³">
                            <Tags>
                              <Tag value="BloodOrgan" />
                            </Tags>
                            <Info min="0" flag="38" seq="1" ref="0" bb="32" group="21" />
                          </Parameter>
                          <Parameter id="l-uI1YDLnkeJ_R3gN2OpLQ" name="Peripheral blood flow fraction" description="Blood flow fraction in organ used for calculation of peripheral venous blood concentrations" icon="Parameter" persistable="0" isFixedValue="0" dim="Fraction" quantityType="Parameter" negativeValuesAllowed="1" isDefault="1" value="0">
                            <Tags>
                              <Tag value="BloodOrgan" />
                            </Tags>
                            <ValueOrigin id="46" source="Publication" description="Thiel C, Schneckener S, Krauss M, Ghallab A, Hofmann U, et al. A systematic evaluation of the use of physiologically based pharmacokinetic modeling for cross-species extrapolation. J Pharm Sci. 2015 Jan;104(1):191-206 https://doi.org/10.1002/jps.24214" />
                            <Info min="0" max="1" flag="122" seq="1" ref="0" bb="32" group="74" />
                          </Parameter>
                          <Parameter id="0G7HI5yaZUa5tnN_GoYVLA" name="Allometric scale factor" description="Allometric scaling for calculating of permeability surface area products for organs" icon="Parameter" persistable="0" isFixedValue="0" quantityType="Parameter" negativeValuesAllowed="1" isDefault="1" value="0.75">
                            <Tags>
                              <Tag value="BloodOrgan" />
                            </Tags>
                            <Info min="0.75" max="0.75" flag="52" seq="1" ref="0" bb="32" group="2" />
                          </Parameter>
                          <Parameter id="gM_QeZnAwEyvPIM0S0k6ZA" name="Fraction vascular" description="Fraction of vascular space of the organ" icon="Parameter" persistable="0" isFixedValue="0" quantityType="Parameter" negativeValuesAllowed="1" isDefault="1" value="1">
                            <Tags>
                              <Tag value="BloodOrgan" />
                            </Tags>
                            <Info min="0" max="1" flag="58" seq="12" ref="0" bb="32" group="64" />
                          </Parameter>
                          <Container id="8KAPHz0_bki5jhy_FaF8GA" name="Plasma" description="Plasma" icon="Plasma" mode="Physical" containerType="Compartment">
                            <Tags>
                              <Tag value="ArterialBlood" />
                              <Tag value="BloodOrgan" />
                            </Tags>
                            <Children>
                              <Parameter id="ZZh2t5sucE6OcCDfTvBO3A" name="Volume" description="Volume of organ or compartment" icon="Parameter" persistable="0" isFixedValue="0" dim="Volume" quantityType="Parameter" negativeValuesAllowed="1" formula="HwTbHHktukSBextcsMNraQ" isDefault="1" displayUnit="l">
                                <ValueOrigin id="35" source="Publication" description="Willmann S, Lippert J, Sevestre M, Solodenko J, Fois F, Schmitt W. PK-Sim®: a physiologically based pharmacokinetic ‘whole-body’ model. Biosilico. 2003; 1 (4): 121-124. http://dx.doi.org/10.1016/S1478-5382%2803%2902342-4" />
                                <Info min="0" flag="62" seq="4" ref="0" bb="2" group="126" />
                              </Parameter>
                              <Container id="z1XV0ditLkCjSybCb9WalQ" name="MoleculeProperties" description="Molecule dependent properties" mode="Logical" containerType="Molecule">
                                <Children>
                                  <Parameter id="zBYIfjvOxEWoFyFSTgSTrQ" name="Ontogeny factor" description="Ontogeny factor" icon="Parameter" persistable="0" isFixedValue="0" quantityType="Parameter" negativeValuesAllowed="1" formula="_1eBSuq0lUyzWritnpJyjg" isDefault="1">
                                    <Info min="0" flag="52" seq="1" ref="0" bb="2" group="142" />
                                  </Parameter>
                                  <Parameter id="RJejV92TskSmw6r8ZdnZ4A" name="Partition coefficient (water/container)" description="Partition coefficient Water / Container (will be mapped to concrete container in the simulation)" icon="Parameter" persistable="0" isFixedValue="0" quantityType="Parameter" negativeValuesAllowed="1" formula="Lp__QHsUbECSrCuOh6C_yA" isDefault="1">
                                    <Info min="0" flag="52" seq="1" ref="0" bb="2" group="67" />
                                  </Parameter>
                                  <Parameter id="hu6uJQW0ukKgvrvAECPh6A" name="t1/2" description="Half-life of drug release" icon="Parameter" persistable="0" isFixedValue="0" dim="Time" quantityType="Parameter" negativeValuesAllowed="1" formula="AxYHLQizkEeAyoNl4e5ksw" isDefault="1" displayUnit="h">
                                    <Info min="0" flag="38" seq="1" ref="0" bb="2" group="91" />
                                  </Parameter>
                                </Children>
                              </Container>
                            </Children>
                          </Container>
                          <Container id="8Gp9GdlqpUiGu_rFXpUp2w" name="BloodCells" description="Blood Cells" icon="BloodCells" mode="Physical" containerType="Compartment">
                            <Tags>
                              <Tag value="ArterialBlood" />
                              <Tag value="BloodOrgan" />
                            </Tags>
                            <Children>
                              <Parameter id="9DGwnwOeXk6dsYxHcTg8kg" name="Volume" description="Volume of organ or compartment" icon="Parameter" persistable="0" isFixedValue="0" dim="Volume" quantityType="Parameter" negativeValuesAllowed="1" formula="mrHWlWd_BUKpSBCj7K1n3A" isDefault="1" displayUnit="l">
                                <ValueOrigin id="35" source="Publication" description="Willmann S, Lippert J, Sevestre M, Solodenko J, Fois F, Schmitt W. PK-Sim®: a physiologically based pharmacokinetic ‘whole-body’ model. Biosilico. 2003; 1 (4): 121-124. http://dx.doi.org/10.1016/S1478-5382%2803%2902342-4" />
                                <Info min="0" flag="62" seq="4" ref="0" bb="2" group="121" />
                              </Parameter>
                              <Container id="YjnnW6gWk0ifkx4cG3QyXA" name="MoleculeProperties" description="Molecule dependent properties" mode="Logical" containerType="Molecule">
                                <Children>
                                  <Parameter id="9K7Mh8sza0aEpJgICv1H0g" name="Ontogeny factor" description="Ontogeny factor" icon="Parameter" persistable="0" isFixedValue="0" quantityType="Parameter" negativeValuesAllowed="1" formula="_1eBSuq0lUyzWritnpJyjg" isDefault="1">
                                    <Info min="0" flag="52" seq="1" ref="0" bb="2" group="142" />
                                  </Parameter>
                                  <Parameter id="eMbIUcwa1U2U7SWZl4XLEA" name="Partition coefficient (water/container)" description="Partition coefficient Water / Container (will be mapped to concrete container in the simulation)" icon="Parameter" persistable="0" isFixedValue="0" quantityType="Parameter" negativeValuesAllowed="1" formula="Vravc3OyFEq4bUPcX8MO9g" isDefault="1">
                                    <Info min="0" flag="52" seq="1" ref="0" bb="2" group="67" />
                                  </Parameter>
                                  <Parameter id="SfXq1jJigkGEDdAegoPARw" name="t1/2" description="Half-life of drug release" icon="Parameter" persistable="0" isFixedValue="0" dim="Time" quantityType="Parameter" negativeValuesAllowed="1" formula="AxYHLQizkEeAyoNl4e5ksw" isDefault="1" displayUnit="h">
                                    <Info min="0" flag="38" seq="1" ref="0" bb="2" group="91" />
                                  </Parameter>
                                </Children>
                              </Container>
                            </Children>
                          </Container>
                        </Children>
                      </Container>
                      <Container id="STAORvnk30WZF7Q9eXHOlg" name="Bone" description="Bone" icon="Bone" mode="Logical" containerType="Organ">
                        <Tags>
                          <Tag value="TissueOrgan" />
                        </Tags>
                        <Children>
                          <Parameter id="qzg5L7kQL0aInvS2Y4MbZg" name="Fraction endosomal" description="Fraction of endosomal space in vascular endothelium" icon="Parameter" persistable="0" isFixedValue="0" dim="Fraction" quantityType="Parameter" negativeValuesAllowed="1" formula="jiThid7Lk0KZEZ8L7HX5qA" isDefault="1">
                            <Tags>
                              <Tag value="TissueOrgan" />
                            </Tags>
                            <ValueOrigin id="26" source="Publication" description="Niederalt, C., Kuepfer, L., Solodenko, J. et al. J Pharmacokinet Pharmacodyn (2017). https://doi.org/10.1007/s10928-017-9559-4" />
                            <Info min="0" max="1" flag="54" seq="1" ref="0" bb="32" group="29" />
                          </Parameter>
                          <Parameter id="aWIyAmmWv0W03itmenDQ2w" name="Weight (tissue)" description="Weight of organ or compartment" icon="Parameter" persistable="0" isFixedValue="0" dim="Mass" quantityType="Parameter" negativeValuesAllowed="1" formula="xtsTksDbJUSKn_fb09eDCw" isDefault="1" displayUnit="kg">
                            <Tags>
                              <Tag value="TissueOrgan" />
                            </Tags>
                            <Info min="0" flag="54" seq="1" ref="0" bb="32" group="136" />
                          </Parameter>
                          <Parameter id="whP5MKPA90GkB07Ihmv-Yw" name="Blood flow rate" description="Organ blood flow rate" icon="Parameter" persistable="0" isFixedValue="0" dim="Flow" quantityType="Parameter" negativeValuesAllowed="1" formula="1POq9xIS6UaKVPc5l1p6ew" isDefault="1" displayUnit="l/min">
                            <Tags>
                              <Tag value="TissueOrgan" />
                            </Tags>
                            <ValueOrigin id="48" source="Other" description="Absolute value = specific value (i.e. value normalized to the volume of the organ) multiplied by the organ volume" />
                            <Info min="0" flag="190" seq="2" ref="0" bb="32" group="5" />
                          </Parameter>
                          <Parameter id="DbSiO2rCYk2-eHWWg6WB7Q" name="Fluid recirculation flow rate" description="Fluid recirculation flow rate between plasma and interstitial space" icon="Parameter" persistable="0" isFixedValue="0" dim="Flow" quantityType="Parameter" negativeValuesAllowed="1" formula="Nks5mLLjJ06OB2VrKIGvlw" isDefault="1" displayUnit="l/min">
                            <Tags>
                              <Tag value="TissueOrgan" />
                            </Tags>
                            <ValueOrigin id="26" source="Publication" description="Niederalt, C., Kuepfer, L., Solodenko, J. et al. J Pharmacokinet Pharmacodyn (2017). https://doi.org/10.1007/s10928-017-9559-4" />
                            <Info min="0" flag="122" seq="5" ref="0" bb="32" group="27" />
                          </Parameter>
                          <Parameter id="PhjirxoL70SIpfLAli_8gA" name="Lymph flow rate" description="Lymph flow rate" icon="Parameter" persistable="0" isFixedValue="0" dim="Flow" quantityType="Parameter" negativeValuesAllowed="1" formula="cW5pmShtpEyOMXmNxc9JIA" isDefault="1" displayUnit="l/min">
                            <Tags>
                              <Tag value="TissueOrgan" />
                            </Tags>
                            <ValueOrigin id="26" source="Publication" description="Niederalt, C., Kuepfer, L., Solodenko, J. et al. J Pharmacokinet Pharmacodyn (2017). https://doi.org/10.1007/s10928-017-9559-4" />
                            <Info min="0" flag="122" seq="5" ref="0" bb="32" group="58" />
                          </Parameter>
                          <Parameter id="ZdQHPLz8okGe7q6BUgn8PQ" name="Volume (endothelium)" description="Volume of  vascular endothelium" icon="Parameter" persistable="0" isFixedValue="0" dim="Volume" quantityType="Parameter" negativeValuesAllowed="1" formula="msO6RrftB0e5vIIbTvPbnA" isDefault="1" displayUnit="l">
                            <Tags>
                              <Tag value="TissueOrgan" />
                            </Tags>
                            <Info min="0" flag="62" seq="5" ref="0" bb="32" group="127" />
                          </Parameter>
                          <Parameter id="QiPvtlw1kkmObQDYvyQE-Q" name="Fraction intracellular" description="Fraction of intracellular space of the organ" icon="Parameter" persistable="0" isFixedValue="0" quantityType="Parameter" negativeValuesAllowed="1" formula="qiblTka7aUCgt_8NNSJufw" isDefault="1">
                            <Tags>
                              <Tag value="TissueOrgan" />
                            </Tags>
                            <Info min="0" max="1" flag="62" seq="16" ref="0" bb="32" group="64" />
                          </Parameter>
                          <Parameter id="o9EEy7T46UCGQioZO78U6g" name="Density (tissue)" description="Density of tissue" icon="Parameter" persistable="0" isFixedValue="0" dim="Density" quantityType="Parameter" negativeValuesAllowed="1" isDefault="1" value="1" displayUnit="g/cm³">
                            <Tags>
                              <Tag value="TissueOrgan" />
                            </Tags>
                            <Info min="0" flag="38" seq="1" ref="0" bb="32" group="21" />
                          </Parameter>
                          <Parameter id="k6Nkj9AdkkW4OCJ7LdcnAQ" name="Fluid recirculation flow proportionality factor" description="proportionality factor linking fluid recirculation flow to lymph flow via small pores" icon="Parameter" persistable="0" isFixedValue="0" quantityType="Parameter" negativeValuesAllowed="1" isDefault="1" value="0.96">
                            <Tags>
                              <Tag value="TissueOrgan" />
                            </Tags>
                            <Info min="0" flag="54" seq="1" ref="0" bb="32" group="27" />
                          </Parameter>
                          <Parameter id="bIPYcyflnk6RiqrC9lPR4w" name="Lymph flow proportionality factor" description="Proportionality factor linking lymph flow to plasma flow" icon="Parameter" persistable="0" isFixedValue="0" quantityType="Parameter" negativeValuesAllowed="1" isDefault="1" value="0.000662">
                            <Tags>
                              <Tag value="TissueOrgan" />
                            </Tags>
                            <Info min="0" flag="54" seq="1" ref="0" bb="32" group="58" />
                          </Parameter>
                          <Parameter id="YS5M9h6GSEiBont6ibby0w" name="Organ volume mouse" description="Organ volume mouse" icon="Parameter" persistable="0" isFixedValue="0" dim="Volume" quantityType="Parameter" negativeValuesAllowed="1" isDefault="1" value="0.00158" displayUnit="l">
                            <Tags>
                              <Tag value="TissueOrgan" />
                            </Tags>
                            <Info min="0" flag="54" seq="1" ref="0" bb="32" group="65" />
                          </Parameter>
                          <Parameter id="boBKZxdXNU23FlvBD4sCdw" name="Peripheral blood flow fraction" description="Blood flow fraction in organ used for calculation of peripheral venous blood concentrations" icon="Parameter" persistable="0" isFixedValue="0" dim="Fraction" quantityType="Parameter" negativeValuesAllowed="1" isDefault="1" value="0">
                            <Tags>
                              <Tag value="TissueOrgan" />
                            </Tags>
                            <ValueOrigin id="46" source="Publication" description="Thiel C, Schneckener S, Krauss M, Ghallab A, Hofmann U, et al. A systematic evaluation of the use of physiologically based pharmacokinetic modeling for cross-species extrapolation. J Pharm Sci. 2015 Jan;104(1):191-206 https://doi.org/10.1002/jps.24214" />
                            <Info min="0" max="1" flag="122" seq="1" ref="0" bb="32" group="74" />
                          </Parameter>
                          <Parameter id="30G9CDYgNkavuwCo506wTg" name="Fraction of blood for sampling" description="Fraction of blood for sampling observer" icon="Parameter" persistable="0" isFixedValue="0" quantityType="Parameter" negativeValuesAllowed="1" isDefault="1" value="1">
                            <Tags>
                              <Tag value="TissueOrgan" />
                            </Tags>
                            <Info min="0" max="1" flag="58" seq="1" ref="0" bb="32" group="154" />
                          </Parameter>
                          <Parameter id="_W0mfGIBhkuzlwpo5Y7Yyg" name="Flow fraction via large pores" description="Fraction of fluid flow via large endothelial pores" icon="Parameter" persistable="0" isFixedValue="0" quantityType="Parameter" negativeValuesAllowed="1" isDefault="1" value="0.05">
                            <Tags>
                              <Tag value="TissueOrgan" />
                            </Tags>
                            <ValueOrigin id="26" source="Publication" description="Niederalt, C., Kuepfer, L., Solodenko, J. et al. J Pharmacokinet Pharmacodyn (2017). https://doi.org/10.1007/s10928-017-9559-4" />
                            <Info min="0" max="1" flag="122" seq="5" ref="0" bb="32" group="114" />
                          </Parameter>
                          <Parameter id="ULLg0RFFMEG0z7Qp9uFTpQ" name="Hydraulic conductivity" description="Hydraulic conductivity of vascular endothelium" icon="Parameter" persistable="0" isFixedValue="0" dim="Hydraulic conductivity" quantityType="Parameter" negativeValuesAllowed="1" isDefault="1" value="9E-12" displayUnit="ml/min/N">
                            <Tags>
                              <Tag value="TissueOrgan" />
                            </Tags>
                            <ValueOrigin id="26" source="Publication" description="Niederalt, C., Kuepfer, L., Solodenko, J. et al. J Pharmacokinet Pharmacodyn (2017). https://doi.org/10.1007/s10928-017-9559-4" />
                            <Info min="0" flag="122" seq="5" ref="0" bb="32" group="115" />
                          </Parameter>
                          <Parameter id="foMNuG0LmkWfWpweHTapLQ" name="Radius (large pores)" description="Large endothelial pores radius" icon="Parameter" persistable="0" isFixedValue="0" dim="Length" quantityType="Parameter" negativeValuesAllowed="1" isDefault="1" value="2.5E-07" displayUnit="cm">
                            <Tags>
                              <Tag value="TissueOrgan" />
                            </Tags>
                            <ValueOrigin id="26" source="Publication" description="Niederalt, C., Kuepfer, L., Solodenko, J. et al. J Pharmacokinet Pharmacodyn (2017). https://doi.org/10.1007/s10928-017-9559-4" />
                            <Info min="0" flag="122" seq="5" ref="0" bb="32" group="55" />
                          </Parameter>
                          <Parameter id="q9BnbGfQpEW0_Sp1fnqQ0A" name="Radius (small pores)" description="Small endothelial pores radius" icon="Parameter" persistable="0" isFixedValue="0" dim="Length" quantityType="Parameter" negativeValuesAllowed="1" isDefault="1" value="4.5E-08" displayUnit="cm">
                            <Tags>
                              <Tag value="TissueOrgan" />
                            </Tags>
                            <ValueOrigin id="26" source="Publication" description="Niederalt, C., Kuepfer, L., Solodenko, J. et al. J Pharmacokinet Pharmacodyn (2017). https://doi.org/10.1007/s10928-017-9559-4" />
                            <Info min="0" flag="122" seq="5" ref="0" bb="32" group="99" />
                          </Parameter>
                          <Parameter id="Pm0IcKs7UUGQV1cDix3pEA" name="Fraction interstitial" description="Fraction of interstitial space of the organ" icon="Parameter" persistable="0" isFixedValue="0" quantityType="Parameter" negativeValuesAllowed="1" isDefault="1" value="0.1">
                            <Tags>
                              <Tag value="TissueOrgan" />
                            </Tags>
                            <ValueOrigin id="19" source="Publication" description="Kawai R, Lemaire M, Steimer JL, Bruelisauer A, Niederberger W, Rowland M. Physiologically based pharmacokinetic study on a cyclosporin derivative, SDZ IMM 125. J Pharmacokinet Biopharm. 1994 Oct;22(5):327-65." />
                            <Info min="0" max="1" flag="58" seq="17" ref="0" bb="32" group="64" />
                          </Parameter>
                          <Parameter id="jatqt7h9CUK22iQyTLwEag" name="Albumin ratio (tissue/plasma)" description="Ratio of albumin concentration found in tissue vs. plasma" icon="Parameter" persistable="0" isFixedValue="0" quantityType="Parameter" negativeValuesAllowed="1" isDefault="1" value="0.1">
                            <Tags>
                              <Tag value="TissueOrgan" />
                            </Tags>
                            <ValueOrigin id="22" source="Publication" description="Rodgers T, Rowland M. Physiologically based pharmacokinetic modelling 2: predicting the tissue distribution of acids, very weak bases, neutrals and zwitterions. J Pharm Sci. 2006 Jun;95(6):1238-57 https://doi.org/10.1002/jps.20502" />
                            <Info min="0" max="1" flag="122" seq="17" ref="0" bb="32" group="111" />
                          </Parameter>
                          <Parameter id="kd-x77jBWkGoAih6qDwyOQ" name="Albumin ratio (tissue/plasma)-PT" description="Ratio of albumin concentration found in tissue vs. plasma used in the partition coefficient calculation method 'Poulin and Theil'" icon="Parameter" persistable="0" isFixedValue="0" quantityType="Parameter" negativeValuesAllowed="1" isDefault="1" value="0.5">
                            <Tags>
                              <Tag value="TissueOrgan" />
                            </Tags>
                            <ValueOrigin id="24" source="Publication" description="POULIN P, THEIL F. Prediction of Pharmacokinetics Prior to In Vivo Studies. 1. Mechanism-Based Prediction of Volume of Distribution. JOURNAL OF PHARMACEUTICAL SCIENCES, VOL. 91, NO. 1, JANUARY 2002" />
                            <Info min="0" max="1" flag="122" seq="17" ref="0" bb="32" group="112" />
                          </Parameter>
                          <Parameter id="ERtvMnZvwEaUaT0JJBxbHA" name="Lipoprotein ratio (tissue/plasma)" description="Ratio of lipoprotein concentration found in tissue vs. plasma" icon="Parameter" persistable="0" isFixedValue="0" quantityType="Parameter" negativeValuesAllowed="1" isDefault="1" value="0.05">
                            <Tags>
                              <Tag value="TissueOrgan" />
                            </Tags>
                            <ValueOrigin id="22" source="Publication" description="Rodgers T, Rowland M. Physiologically based pharmacokinetic modelling 2: predicting the tissue distribution of acids, very weak bases, neutrals and zwitterions. J Pharm Sci. 2006 Jun;95(6):1238-57 https://doi.org/10.1002/jps.20502" />
                            <Info min="0" max="1" flag="122" seq="17" ref="0" bb="32" group="113" />
                          </Parameter>
                          <Parameter id="tYLZbXcEnkChzwKH7BkYsQ" name="Vf (neutral lipid)-RR" description="Fractional cell volume content of neutral lipid used in the partition coefficient calculation method 'Rodgers and Rowland'" icon="Parameter" persistable="0" isFixedValue="0" quantityType="Parameter" negativeValuesAllowed="1" isDefault="1" value="0.0174">
                            <Tags>
                              <Tag value="TissueOrgan" />
                            </Tags>
                            <ValueOrigin id="22" source="Publication" description="Rodgers T, Rowland M. Physiologically based pharmacokinetic modelling 2: predicting the tissue distribution of acids, very weak bases, neutrals and zwitterions. J Pharm Sci. 2006 Jun;95(6):1238-57 https://doi.org/10.1002/jps.20502" />
                            <Info min="0" max="1" flag="122" seq="25" ref="0" bb="32" group="92" />
                          </Parameter>
                          <Parameter id="z6MKHnJ7fkWs6p30tOH0GA" name="Vf (neutral lipid)-WS" description="Fractional  cell volume content of neutral lipid used in the partition coefficient calculation method 'Schmitt'" icon="Parameter" persistable="0" isFixedValue="0" quantityType="Parameter" negativeValuesAllowed="1" isDefault="1" value="0.017">
                            <Tags>
                              <Tag value="TissueOrgan" />
                            </Tags>
                            <Info min="0" max="1" flag="122" seq="25" ref="0" bb="32" group="95" />
                          </Parameter>
                          <Parameter id="IXzZbJlsT0i9gzvuoV6OSw" name="Vf (neutral phospholipid)-RR" description="Fractional cell volume content of neutral phospholipid used in the partition coefficient calculation method 'Rodgers and Rowland'" icon="Parameter" persistable="0" isFixedValue="0" quantityType="Parameter" negativeValuesAllowed="1" isDefault="1" value="0.0016">
                            <Tags>
                              <Tag value="TissueOrgan" />
                            </Tags>
                            <ValueOrigin id="22" source="Publication" description="Rodgers T, Rowland M. Physiologically based pharmacokinetic modelling 2: predicting the tissue distribution of acids, very weak bases, neutrals and zwitterions. J Pharm Sci. 2006 Jun;95(6):1238-57 https://doi.org/10.1002/jps.20502" />
                            <Info min="0" max="1" flag="122" seq="26" ref="0" bb="32" group="92" />
                          </Parameter>
                          <Parameter id="3sS_w1zqwkq0KvWwSkicaA" name="Vf (neutral phospholipid, plasma)-WS" description="Fractional cell volume content of neutral phospholipid used in the partition coefficient calculation method 'Schmitt'" icon="Parameter" persistable="0" isFixedValue="0" quantityType="Parameter" negativeValuesAllowed="1" isDefault="1" value="0.0022">
                            <Tags>
                              <Tag value="TissueOrgan" />
                            </Tags>
                            <Info min="0" max="1" flag="122" seq="26" ref="0" bb="32" group="95" />
                          </Parameter>
                          <Parameter id="Ml-cNdrunEGyospNo4_Zyg" name="Vf (extracellular water)-RR" description="Fractional tissue volume content of extracellular water used in the partition coefficient calculation method 'Rodgers and Rowland'" icon="Parameter" persistable="0" isFixedValue="0" quantityType="Parameter" negativeValuesAllowed="1" isDefault="1" value="0.1">
                            <Tags>
                              <Tag value="TissueOrgan" />
                            </Tags>
                            <ValueOrigin id="21" source="Publication" description="Rodgers T, Leahy D, Rowland M. Physiologically based pharmacokinetic modeling 1: predicting the tissue distribution of moderate-to-strong bases. J Pharm Sci. 2005 Jun;94(6):1259-76. https://doi.org/10.1002/jps.20322" />
                            <Info min="0" max="1" flag="122" seq="27" ref="0" bb="32" group="92" />
                          </Parameter>
                          <Parameter id="zds_k1zu-0iYiBjOLhwN0A" name="Vf (protein)-WS" description="Fractional tissue volume content of protein used in the partition coefficient calculation method 'Schmitt'" icon="Parameter" persistable="0" isFixedValue="0" quantityType="Parameter" negativeValuesAllowed="1" isDefault="1" value="0.21">
                            <Tags>
                              <Tag value="TissueOrgan" />
                            </Tags>
                            <Info min="0" max="1" flag="122" seq="27" ref="0" bb="32" group="95" />
                          </Parameter>
                          <Parameter id="J6Kj_VRmY0WaxlSpUfz5zg" name="Vf (intracellular water)-RR" description="Fractional tissue volume content of intracellular water used in the partition coefficient calculation method 'Rodgers and Rowland'" icon="Parameter" persistable="0" isFixedValue="0" quantityType="Parameter" negativeValuesAllowed="1" isDefault="1" value="0.317">
                            <Tags>
                              <Tag value="TissueOrgan" />
                            </Tags>
                            <ValueOrigin id="22" source="Publication" description="Rodgers T, Rowland M. Physiologically based pharmacokinetic modelling 2: predicting the tissue distribution of acids, very weak bases, neutrals and zwitterions. J Pharm Sci. 2006 Jun;95(6):1238-57 https://doi.org/10.1002/jps.20502" />
                            <Info min="0" max="1" flag="122" seq="28" ref="0" bb="32" group="92" />
                          </Parameter>
                          <Parameter id="nOUhVRTuLUO5biW9-FSoFw" name="Vf (water)-WS" description="Fractional tissue volume content of water used in the partition coefficient calculation method 'Schmitt'" icon="Parameter" persistable="0" isFixedValue="0" quantityType="Parameter" negativeValuesAllowed="1" isDefault="1" value="0.26">
                            <Tags>
                              <Tag value="TissueOrgan" />
                            </Tags>
                            <Info min="0" max="1" flag="122" seq="28" ref="0" bb="32" group="95" />
                          </Parameter>
                          <Parameter id="N_GtwXt2c06KboOlQvKpCA" name="Acidic phospholipids [mg/g] - RR" description="Concentration of acidic phospholipids in tissue [mg/g] used in the partition coefficient calculation method 'Rodgers and Rowland'" icon="Parameter" persistable="0" isFixedValue="0" quantityType="Parameter" negativeValuesAllowed="1" isDefault="1" value="0.67">
                            <Tags>
                              <Tag value="TissueOrgan" />
                            </Tags>
                            <ValueOrigin id="21" source="Publication" description="Rodgers T, Leahy D, Rowland M. Physiologically based pharmacokinetic modeling 1: predicting the tissue distribution of moderate-to-strong bases. J Pharm Sci. 2005 Jun;94(6):1259-76. https://doi.org/10.1002/jps.20322" />
                            <Info min="0" max="1000" flag="122" seq="29" ref="0" bb="32" group="92" />
                          </Parameter>
                          <Parameter id="QooBtk-4Y0SuDzEDOl_RGA" name="Vf (acidic phospholipids)-WS" description="Fractional cell volume content of acidic phospholipids used in the partition coefficient calculation method 'Schmitt'" icon="Parameter" persistable="0" isFixedValue="0" quantityType="Parameter" negativeValuesAllowed="1" isDefault="1" value="0.0008">
                            <Tags>
                              <Tag value="TissueOrgan" />
                            </Tags>
                            <Info min="0" max="1" flag="122" seq="29" ref="0" bb="32" group="95" />
                          </Parameter>
                          <Container id="aPkfy-9t3Uu2w_2mxGaUqg" name="Plasma" description="Plasma" icon="Plasma" mode="Physical" containerType="Compartment">
                            <Tags>
                              <Tag value="Bone" />
                            </Tags>
                            <Children>
                              <Parameter id="Hk1lmLKoLkGfkfMAziQemw" name="Volume" description="Volume of organ or compartment" icon="Parameter" persistable="0" isFixedValue="0" dim="Volume" quantityType="Parameter" negativeValuesAllowed="1" formula="QwiHd6l5sUKAZR6_Wo6rXA" isDefault="1" displayUnit="l">
                                <ValueOrigin id="35" source="Publication" description="Willmann S, Lippert J, Sevestre M, Solodenko J, Fois F, Schmitt W. PK-Sim®: a physiologically based pharmacokinetic ‘whole-body’ model. Biosilico. 2003; 1 (4): 121-124. http://dx.doi.org/10.1016/S1478-5382%2803%2902342-4" />
                                <Info min="0" flag="62" seq="5" ref="0" bb="2" group="126" />
                              </Parameter>
                              <Container id="jJytocFhzU-uRucE7O1eOw" name="MoleculeProperties" description="Molecule dependent properties" mode="Logical" containerType="Molecule">
                                <Children>
                                  <Parameter id="GNPq6VJp5UeKi1NfX3ftCA" name="Ontogeny factor" description="Ontogeny factor" icon="Parameter" persistable="0" isFixedValue="0" quantityType="Parameter" negativeValuesAllowed="1" formula="_1eBSuq0lUyzWritnpJyjg" isDefault="1">
                                    <Info min="0" flag="52" seq="1" ref="0" bb="2" group="142" />
                                  </Parameter>
                                  <Parameter id="dM0aY1wRHUmpwPFX9WXigA" name="Partition coefficient (water/container)" description="Partition coefficient Water / Container (will be mapped to concrete container in the simulation)" icon="Parameter" persistable="0" isFixedValue="0" quantityType="Parameter" negativeValuesAllowed="1" formula="Lp__QHsUbECSrCuOh6C_yA" isDefault="1">
                                    <Info min="0" flag="52" seq="1" ref="0" bb="2" group="67" />
                                  </Parameter>
                                  <Parameter id="c5mr_rHQpUShEWjmIgrMlA" name="t1/2" description="Half-life of drug release" icon="Parameter" persistable="0" isFixedValue="0" dim="Time" quantityType="Parameter" negativeValuesAllowed="1" formula="AxYHLQizkEeAyoNl4e5ksw" isDefault="1" displayUnit="h">
                                    <Info min="0" flag="38" seq="1" ref="0" bb="2" group="91" />
                                  </Parameter>
                                </Children>
                              </Container>
                            </Children>
                          </Container>
                          <Container id="Nif0NqoLOEaNA6oTczW-eA" name="BloodCells" description="Blood Cells" icon="BloodCells" mode="Physical" containerType="Compartment">
                            <Tags>
                              <Tag value="Bone" />
                            </Tags>
                            <Children>
                              <Parameter id="77vX0NQK_kKUNLVY0WgrCg" name="Volume" description="Volume of organ or compartment" icon="Parameter" persistable="0" isFixedValue="0" dim="Volume" quantityType="Parameter" negativeValuesAllowed="1" formula="D2SYSQWxRUmByQpfp1mvpA" isDefault="1" displayUnit="l">
                                <ValueOrigin id="35" source="Publication" description="Willmann S, Lippert J, Sevestre M, Solodenko J, Fois F, Schmitt W. PK-Sim®: a physiologically based pharmacokinetic ‘whole-body’ model. Biosilico. 2003; 1 (4): 121-124. http://dx.doi.org/10.1016/S1478-5382%2803%2902342-4" />
                                <Info min="0" flag="62" seq="5" ref="0" bb="2" group="121" />
                              </Parameter>
                              <Container id="XfB6iVBXH0yCeJGex-ySIA" name="MoleculeProperties" description="Molecule dependent properties" mode="Logical" containerType="Molecule">
                                <Children>
                                  <Parameter id="FZhBusu-zESY199-eQoZHw" name="Ontogeny factor" description="Ontogeny factor" icon="Parameter" persistable="0" isFixedValue="0" quantityType="Parameter" negativeValuesAllowed="1" formula="_1eBSuq0lUyzWritnpJyjg" isDefault="1">
                                    <Info min="0" flag="52" seq="1" ref="0" bb="2" group="142" />
                                  </Parameter>
                                  <Parameter id="IyPINIkPH0yURJUT5pTElw" name="Partition coefficient (water/container)" description="Partition coefficient Water / Container (will be mapped to concrete container in the simulation)" icon="Parameter" persistable="0" isFixedValue="0" quantityType="Parameter" negativeValuesAllowed="1" formula="Vravc3OyFEq4bUPcX8MO9g" isDefault="1">
                                    <Info min="0" flag="52" seq="1" ref="0" bb="2" group="67" />
                                  </Parameter>
                                  <Parameter id="GzZSKn0QMEeMqRg9uDYlcg" name="t1/2" description="Half-life of drug release" icon="Parameter" persistable="0" isFixedValue="0" dim="Time" quantityType="Parameter" negativeValuesAllowed="1" formula="AxYHLQizkEeAyoNl4e5ksw" isDefault="1" displayUnit="h">
                                    <Info min="0" flag="38" seq="1" ref="0" bb="2" group="91" />
                                  </Parameter>
                                </Children>
                              </Container>
                            </Children>
                          </Container>
                          <Container id="Q9U_1Xor60G9QCQswTOPgw" name="Interstitial" description="Interstitial" icon="Interstitial" mode="Physical" containerType="Compartment">
                            <Tags>
                              <Tag value="Bone" />
                            </Tags>
                            <Children>
                              <Parameter id="VtHgr-ifSk-K9EBkzU8EBQ" name="Volume" description="Volume of organ or compartment" icon="Parameter" persistable="0" isFixedValue="0" dim="Volume" quantityType="Parameter" negativeValuesAllowed="1" formula="EoGrjqqf3E6VC_Cn0T7J-g" isDefault="1" displayUnit="l">
                                <ValueOrigin id="35" source="Publication" description="Willmann S, Lippert J, Sevestre M, Solodenko J, Fois F, Schmitt W. PK-Sim®: a physiologically based pharmacokinetic ‘whole-body’ model. Biosilico. 2003; 1 (4): 121-124. http://dx.doi.org/10.1016/S1478-5382%2803%2902342-4" />
                                <Info min="0" flag="62" seq="5" ref="0" bb="2" group="124" />
                              </Parameter>
                              <Parameter id="L0_YJDsEi0ydhg-q-ZOZYg" name="pH" description="pH" icon="Parameter" persistable="0" isFixedValue="0" quantityType="Parameter" negativeValuesAllowed="1" formula="KDRHOCCBpEioKg7SvRMDIQ" isDefault="1">
                                <Tags>
                                  <Tag value="Bone" />
                                </Tags>
                                <Info min="0" max="14" flag="122" seq="17" ref="0" bb="32" group="84" />
                              </Parameter>
                              <Container id="4CErc9dsAk6135n9Y0Eh4A" name="MoleculeProperties" description="Molecule dependent properties" mode="Logical" containerType="Molecule">
                                <Children>
                                  <Parameter id="LuxpfSPgA0OazysVyOaOSA" name="Ontogeny factor" description="Ontogeny factor" icon="Parameter" persistable="0" isFixedValue="0" quantityType="Parameter" negativeValuesAllowed="1" formula="_1eBSuq0lUyzWritnpJyjg" isDefault="1">
                                    <Info min="0" flag="52" seq="1" ref="0" bb="2" group="142" />
                                  </Parameter>
                                  <Parameter id="5QNO8DDncUqa3jb8IR3Hgg" name="Partition coefficient (water/container)" description="Partition coefficient Water / Container (will be mapped to concrete container in the simulation)" icon="Parameter" persistable="0" isFixedValue="0" quantityType="Parameter" negativeValuesAllowed="1" formula="8c0u3KIDRUaXRt14yZ_KRw" isDefault="1">
                                    <Info min="0" flag="52" seq="1" ref="0" bb="2" group="67" />
                                  </Parameter>
                                  <Parameter id="v_Pf1oCJyEOheo9WvIkAvg" name="t1/2" description="Half-life of drug release" icon="Parameter" persistable="0" isFixedValue="0" dim="Time" quantityType="Parameter" negativeValuesAllowed="1" formula="AxYHLQizkEeAyoNl4e5ksw" isDefault="1" displayUnit="h">
                                    <Info min="0" flag="38" seq="1" ref="0" bb="2" group="91" />
                                  </Parameter>
                                </Children>
                              </Container>
                            </Children>
                          </Container>
                          <Container id="TsjhQyGT60i7Ulza4otFrQ" name="Intracellular" description="Intracellular" icon="Intracellular" mode="Physical" containerType="Compartment">
                            <Tags>
                              <Tag value="Bone" />
                            </Tags>
                            <Children>
                              <Parameter id="rJdeZP7B9U6yy15jtIJ_8w" name="Volume" description="Volume of organ or compartment" icon="Parameter" persistable="0" isFixedValue="0" dim="Volume" quantityType="Parameter" negativeValuesAllowed="1" formula="tS4es43550i1Z071tAW4EA" isDefault="1" displayUnit="l">
                                <ValueOrigin id="35" source="Publication" description="Willmann S, Lippert J, Sevestre M, Solodenko J, Fois F, Schmitt W. PK-Sim®: a physiologically based pharmacokinetic ‘whole-body’ model. Biosilico. 2003; 1 (4): 121-124. http://dx.doi.org/10.1016/S1478-5382%2803%2902342-4" />
                                <Info min="0" flag="62" seq="5" ref="0" bb="2" group="125" />
                              </Parameter>
                              <Parameter id="aiA3IsgGEEqttgtIuAwqwA" name="pH" description="pH" icon="Parameter" persistable="0" isFixedValue="0" quantityType="Parameter" negativeValuesAllowed="1" isDefault="1" value="7">
                                <Tags>
                                  <Tag value="Bone" />
                                </Tags>
                                <ValueOrigin id="34" source="Publication" description="Toxicol In Vitro. 2008 Mar;22(2):457-67 https://doi.org/10.1016/j.tiv.2007.09.010" />
                                <Info min="0" max="14" flag="122" seq="17" ref="0" bb="32" group="83" />
                              </Parameter>
                              <Container id="ItL4Kk7WP0Guq6GWLHHlsg" name="MoleculeProperties" description="Molecule dependent properties" mode="Logical" containerType="Molecule">
                                <Children>
                                  <Parameter id="_VN9n6IVN0urOnyqaMt8qA" name="Ontogeny factor" description="Ontogeny factor" icon="Parameter" persistable="0" isFixedValue="0" quantityType="Parameter" negativeValuesAllowed="1" formula="_1eBSuq0lUyzWritnpJyjg" isDefault="1">
                                    <Info min="0" flag="52" seq="1" ref="0" bb="2" group="142" />
                                  </Parameter>
                                  <Parameter id="kcBzLARaBkqSCfKdqzxKrA" name="Partition coefficient (water/container)" description="Partition coefficient Water / Container (will be mapped to concrete container in the simulation)" icon="Parameter" persistable="0" isFixedValue="0" quantityType="Parameter" negativeValuesAllowed="1" formula="_hBe1paYeU-7yu0D-SvvPQ" isDefault="1">
                                    <Info min="0" flag="52" seq="1" ref="0" bb="2" group="67" />
                                  </Parameter>
                                  <Parameter id="k_uN3AywQEWzF4HNVAIt8A" name="t1/2" description="Half-life of drug release" icon="Parameter" persistable="0" isFixedValue="0" dim="Time" quantityType="Parameter" negativeValuesAllowed="1" formula="AxYHLQizkEeAyoNl4e5ksw" isDefault="1" displayUnit="h">
                                    <Info min="0" flag="38" seq="1" ref="0" bb="2" group="91" />
                                  </Parameter>
                                </Children>
                              </Container>
                            </Children>
                          </Container>
                        </Children>
                      </Container>
                      <Container id="1zs8vm6Cc0u8nMh7qdFekw" name="Gallbladder" description="Bile compartment used to collect excretion to the bile" icon="Gallbladder" mode="Physical" containerType="Organ">
                        <Tags>
                          <Tag value="Liver" />
                        </Tags>
                        <Children>
                          <Parameter id="Y6-5HP7O60SReoYrucUNFA" name="Time to complete gallbladder refilling" description="Time to complete gallbladder refilling" icon="Parameter" persistable="0" isFixedValue="0" dim="Time" quantityType="Parameter" negativeValuesAllowed="1" formula="XOSv0aBOFkqx4Iuy0J6oug" isDefault="1" displayUnit="h">
                            <Info min="0" flag="122" seq="3" ref="0" bb="2" group="128" />
                          </Parameter>
                          <Parameter id="dhZTcwewskutc1LGIi_LdQ" name="Gallbladder emptying active" description="Gallbladder emptying active" icon="Parameter" persistable="0" isFixedValue="0" quantityType="Parameter" negativeValuesAllowed="1" isDefault="1" value="0">
                            <Info min="0" max="1" flag="52" seq="4" ref="0" bb="2" group="128" />
                          </Parameter>
                          <Parameter id="lGfD9GYSVkmbocUW29BijQ" name="Volume" description="Volume of organ or compartment" icon="Parameter" persistable="0" isFixedValue="0" dim="Volume" quantityType="Parameter" negativeValuesAllowed="1" isDefault="1" value="1" displayUnit="l">
                            <Info min="0" flag="38" seq="666" ref="0" bb="2" group="65" />
                          </Parameter>
                          <Container id="DU5LESJ7LUqbw5WEjUbsag" name="MoleculeProperties" description="Molecule dependent properties" mode="Logical" containerType="Molecule" />
                        </Children>
                      </Container>
                      <Container id="BxAEogL4g0afttKiGTzwIA" name="Brain" description="Brain" icon="Brain" mode="Logical" containerType="Organ">
                        <Tags>
                          <Tag value="TissueOrgan" />
                        </Tags>
                        <Children>
                          <Parameter id="iZC0aBJ6nEyUvTtwNlCyvw" name="Fraction endosomal" description="Fraction of endosomal space in vascular endothelium" icon="Parameter" persistable="0" isFixedValue="0" dim="Fraction" quantityType="Parameter" negativeValuesAllowed="1" formula="jiThid7Lk0KZEZ8L7HX5qA" isDefault="1">
                            <Tags>
                              <Tag value="TissueOrgan" />
                            </Tags>
                            <ValueOrigin id="26" source="Publication" description="Niederalt, C., Kuepfer, L., Solodenko, J. et al. J Pharmacokinet Pharmacodyn (2017). https://doi.org/10.1007/s10928-017-9559-4" />
                            <Info min="0" max="1" flag="54" seq="1" ref="0" bb="32" group="29" />
                          </Parameter>
                          <Parameter id="tnEHH2QEHUyDsw1PwjyMPw" name="Weight (tissue)" description="Weight of organ or compartment" icon="Parameter" persistable="0" isFixedValue="0" dim="Mass" quantityType="Parameter" negativeValuesAllowed="1" formula="xtsTksDbJUSKn_fb09eDCw" isDefault="1" displayUnit="kg">
                            <Tags>
                              <Tag value="TissueOrgan" />
                            </Tags>
                            <Info min="0" flag="54" seq="1" ref="0" bb="32" group="136" />
                          </Parameter>
                          <Parameter id="Q6XbV7f8K0mqTuEdYqqA9w" name="Fluid recirculation flow rate" description="Fluid recirculation flow rate between plasma and interstitial space" icon="Parameter" persistable="0" isFixedValue="0" dim="Flow" quantityType="Parameter" negativeValuesAllowed="1" formula="Nks5mLLjJ06OB2VrKIGvlw" isDefault="1" displayUnit="l/min">
                            <Tags>
                              <Tag value="TissueOrgan" />
                            </Tags>
                            <ValueOrigin id="26" source="Publication" description="Niederalt, C., Kuepfer, L., Solodenko, J. et al. J Pharmacokinet Pharmacodyn (2017). https://doi.org/10.1007/s10928-017-9559-4" />
                            <Info min="0" flag="122" seq="6" ref="0" bb="32" group="27" />
                          </Parameter>
                          <Parameter id="LzoXzqOGbE2QDEPq2wDfHQ" name="Lymph flow rate" description="Lymph flow rate" icon="Parameter" persistable="0" isFixedValue="0" dim="Flow" quantityType="Parameter" negativeValuesAllowed="1" formula="cW5pmShtpEyOMXmNxc9JIA" isDefault="1" displayUnit="l/min">
                            <Tags>
                              <Tag value="TissueOrgan" />
                            </Tags>
                            <ValueOrigin id="26" source="Publication" description="Niederalt, C., Kuepfer, L., Solodenko, J. et al. J Pharmacokinet Pharmacodyn (2017). https://doi.org/10.1007/s10928-017-9559-4" />
                            <Info min="0" flag="122" seq="6" ref="0" bb="32" group="58" />
                          </Parameter>
                          <Parameter id="AIq3yZg-bkGorihSJsk-ig" name="Volume (endothelium)" description="Volume of  vascular endothelium" icon="Parameter" persistable="0" isFixedValue="0" dim="Volume" quantityType="Parameter" negativeValuesAllowed="1" formula="msO6RrftB0e5vIIbTvPbnA" isDefault="1" displayUnit="l">
                            <Tags>
                              <Tag value="TissueOrgan" />
                            </Tags>
                            <Info min="0" flag="62" seq="6" ref="0" bb="32" group="127" />
                          </Parameter>
                          <Parameter id="FC0rNIgYlEicnPdKhtTBKg" name="Fraction intracellular" description="Fraction of intracellular space of the organ" icon="Parameter" persistable="0" isFixedValue="0" quantityType="Parameter" negativeValuesAllowed="1" formula="qiblTka7aUCgt_8NNSJufw" isDefault="1">
                            <Tags>
                              <Tag value="TissueOrgan" />
                            </Tags>
                            <Info min="0" max="1" flag="62" seq="19" ref="0" bb="32" group="64" />
                          </Parameter>
                          <Parameter id="9ALzi37aFEulny3IQgwvmA" name="Blood flow rate" description="Organ blood flow rate" icon="Parameter" persistable="0" isFixedValue="0" dim="Flow" quantityType="Parameter" negativeValuesAllowed="1" formula="1POq9xIS6UaKVPc5l1p6ew" isDefault="1" displayUnit="l/min">
                            <Tags>
                              <Tag value="TissueOrgan" />
                            </Tags>
                            <ValueOrigin id="48" source="Other" description="Absolute value = specific value (i.e. value normalized to the volume of the organ) multiplied by the organ volume" />
                            <Info min="0" flag="190" seq="22" ref="0" bb="32" group="5" />
                          </Parameter>
                          <Parameter id="oFgxDxsJeEqXTbqajc_c2A" name="Density (tissue)" description="Density of tissue" icon="Parameter" persistable="0" isFixedValue="0" dim="Density" quantityType="Parameter" negativeValuesAllowed="1" isDefault="1" value="1" displayUnit="g/cm³">
                            <Tags>
                              <Tag value="TissueOrgan" />
                            </Tags>
                            <Info min="0" flag="38" seq="1" ref="0" bb="32" group="21" />
                          </Parameter>
                          <Parameter id="0AitbkxcC0unI75izpjEBg" name="Fluid recirculation flow proportionality factor" description="proportionality factor linking fluid recirculation flow to lymph flow via small pores" icon="Parameter" persistable="0" isFixedValue="0" quantityType="Parameter" negativeValuesAllowed="1" isDefault="1" value="0.404">
                            <Tags>
                              <Tag value="TissueOrgan" />
                            </Tags>
                            <Info min="0" flag="54" seq="1" ref="0" bb="32" group="27" />
                          </Parameter>
                          <Parameter id="yDxX8XMbPk21qJAhUjby2g" name="Lymph flow proportionality factor" description="Proportionality factor linking lymph flow to plasma flow" icon="Parameter" persistable="0" isFixedValue="0" quantityType="Parameter" negativeValuesAllowed="1" isDefault="1" value="7.27E-05">
                            <Tags>
                              <Tag value="TissueOrgan" />
                            </Tags>
                            <Info min="0" flag="54" seq="1" ref="0" bb="32" group="58" />
                          </Parameter>
                          <Parameter id="Yd65yXftb0OSjWSRdJvU6Q" name="Organ volume mouse" description="Organ volume mouse" icon="Parameter" persistable="0" isFixedValue="0" dim="Volume" quantityType="Parameter" negativeValuesAllowed="1" isDefault="1" value="0.00017" displayUnit="l">
                            <Tags>
                              <Tag value="TissueOrgan" />
                            </Tags>
                            <Info min="0" flag="54" seq="1" ref="0" bb="32" group="65" />
                          </Parameter>
                          <Parameter id="7eMjoeIbeUenRNe5HlFi3g" name="Fraction of blood for sampling" description="Fraction of blood for sampling observer" icon="Parameter" persistable="0" isFixedValue="0" quantityType="Parameter" negativeValuesAllowed="1" isDefault="1" value="1">
                            <Tags>
                              <Tag value="TissueOrgan" />
                            </Tags>
                            <Info min="0" max="1" flag="58" seq="2" ref="0" bb="32" group="154" />
                          </Parameter>
                          <Parameter id="k3YMTFUDkUyat86tHEXxlQ" name="Flow fraction via large pores" description="Fraction of fluid flow via large endothelial pores" icon="Parameter" persistable="0" isFixedValue="0" quantityType="Parameter" negativeValuesAllowed="1" isDefault="1" value="0.05">
                            <Tags>
                              <Tag value="TissueOrgan" />
                            </Tags>
                            <ValueOrigin id="26" source="Publication" description="Niederalt, C., Kuepfer, L., Solodenko, J. et al. J Pharmacokinet Pharmacodyn (2017). https://doi.org/10.1007/s10928-017-9559-4" />
                            <Info min="0" max="1" flag="122" seq="6" ref="0" bb="32" group="114" />
                          </Parameter>
                          <Parameter id="zXlNimGTP0a3RL5NpngiKA" name="Hydraulic conductivity" description="Hydraulic conductivity of vascular endothelium" icon="Parameter" persistable="0" isFixedValue="0" dim="Hydraulic conductivity" quantityType="Parameter" negativeValuesAllowed="1" isDefault="1" value="5E-14" displayUnit="ml/min/N">
                            <Tags>
                              <Tag value="TissueOrgan" />
                            </Tags>
                            <ValueOrigin id="26" source="Publication" description="Niederalt, C., Kuepfer, L., Solodenko, J. et al. J Pharmacokinet Pharmacodyn (2017). https://doi.org/10.1007/s10928-017-9559-4" />
                            <Info min="0" flag="122" seq="6" ref="0" bb="32" group="115" />
                          </Parameter>
                          <Parameter id="ls0iHg5aHUKJ93hc5qGysA" name="Radius (large pores)" description="Large endothelial pores radius" icon="Parameter" persistable="0" isFixedValue="0" dim="Length" quantityType="Parameter" negativeValuesAllowed="1" isDefault="1" value="2.5E-07" displayUnit="cm">
                            <Tags>
                              <Tag value="TissueOrgan" />
                            </Tags>
                            <ValueOrigin id="26" source="Publication" description="Niederalt, C., Kuepfer, L., Solodenko, J. et al. J Pharmacokinet Pharmacodyn (2017). https://doi.org/10.1007/s10928-017-9559-4" />
                            <Info min="0" flag="122" seq="6" ref="0" bb="32" group="55" />
                          </Parameter>
                          <Parameter id="WoMy98Mf8UmaXDw8wgrTYA" name="Radius (small pores)" description="Small endothelial pores radius" icon="Parameter" persistable="0" isFixedValue="0" dim="Length" quantityType="Parameter" negativeValuesAllowed="1" isDefault="1" value="4.5E-08" displayUnit="cm">
                            <Tags>
                              <Tag value="TissueOrgan" />
                            </Tags>
                            <ValueOrigin id="26" source="Publication" description="Niederalt, C., Kuepfer, L., Solodenko, J. et al. J Pharmacokinet Pharmacodyn (2017). https://doi.org/10.1007/s10928-017-9559-4" />
                            <Info min="0" flag="122" seq="6" ref="0" bb="32" group="99" />
                          </Parameter>
                          <Parameter id="ObYxulAzfE-Iqa4FEQY28g" name="Fraction interstitial" description="Fraction of interstitial space of the organ" icon="Parameter" persistable="0" isFixedValue="0" quantityType="Parameter" negativeValuesAllowed="1" isDefault="1" value="0.004">
                            <Tags>
                              <Tag value="TissueOrgan" />
                            </Tags>
                            <ValueOrigin id="19" source="Publication" description="Kawai R, Lemaire M, Steimer JL, Bruelisauer A, Niederberger W, Rowland M. Physiologically based pharmacokinetic study on a cyclosporin derivative, SDZ IMM 125. J Pharmacokinet Biopharm. 1994 Oct;22(5):327-65." />
                            <Info min="0" max="1" flag="58" seq="20" ref="0" bb="32" group="64" />
                          </Parameter>
                          <Parameter id="sAgSz1_LAU-6wBKscyh-Hg" name="Albumin ratio (tissue/plasma)" description="Ratio of albumin concentration found in tissue vs. plasma" icon="Parameter" persistable="0" isFixedValue="0" quantityType="Parameter" negativeValuesAllowed="1" isDefault="1" value="0.048">
                            <Tags>
                              <Tag value="TissueOrgan" />
                            </Tags>
                            <ValueOrigin id="22" source="Publication" description="Rodgers T, Rowland M. Physiologically based pharmacokinetic modelling 2: predicting the tissue distribution of acids, very weak bases, neutrals and zwitterions. J Pharm Sci. 2006 Jun;95(6):1238-57 https://doi.org/10.1002/jps.20502" />
                            <Info min="0" max="1" flag="122" seq="20" ref="0" bb="32" group="111" />
                          </Parameter>
                          <Parameter id="fh1wP2PR1k-koHljGrik4A" name="Albumin ratio (tissue/plasma)-PT" description="Ratio of albumin concentration found in tissue vs. plasma used in the partition coefficient calculation method 'Poulin and Theil'" icon="Parameter" persistable="0" isFixedValue="0" quantityType="Parameter" negativeValuesAllowed="1" isDefault="1" value="0.5">
                            <Tags>
                              <Tag value="TissueOrgan" />
                            </Tags>
                            <ValueOrigin id="24" source="Publication" description="POULIN P, THEIL F. Prediction of Pharmacokinetics Prior to In Vivo Studies. 1. Mechanism-Based Prediction of Volume of Distribution. JOURNAL OF PHARMACEUTICAL SCIENCES, VOL. 91, NO. 1, JANUARY 2002" />
                            <Info min="0" max="1" flag="122" seq="20" ref="0" bb="32" group="112" />
                          </Parameter>
                          <Parameter id="TYTnU5qDD0u3UMqjOnoddw" name="Lipoprotein ratio (tissue/plasma)" description="Ratio of lipoprotein concentration found in tissue vs. plasma" icon="Parameter" persistable="0" isFixedValue="0" quantityType="Parameter" negativeValuesAllowed="1" isDefault="1" value="0.041">
                            <Tags>
                              <Tag value="TissueOrgan" />
                            </Tags>
                            <ValueOrigin id="22" source="Publication" description="Rodgers T, Rowland M. Physiologically based pharmacokinetic modelling 2: predicting the tissue distribution of acids, very weak bases, neutrals and zwitterions. J Pharm Sci. 2006 Jun;95(6):1238-57 https://doi.org/10.1002/jps.20502" />
                            <Info min="0" max="1" flag="122" seq="20" ref="0" bb="32" group="113" />
                          </Parameter>
                          <Parameter id="2X-HuCkkRkSO3rxfgZ23Nw" name="Vf (neutral lipid)-RR" description="Fractional cell volume content of neutral lipid used in the partition coefficient calculation method 'Rodgers and Rowland'" icon="Parameter" persistable="0" isFixedValue="0" quantityType="Parameter" negativeValuesAllowed="1" isDefault="1" value="0.0391">
                            <Tags>
                              <Tag value="TissueOrgan" />
                            </Tags>
                            <ValueOrigin id="22" source="Publication" description="Rodgers T, Rowland M. Physiologically based pharmacokinetic modelling 2: predicting the tissue distribution of acids, very weak bases, neutrals and zwitterions. J Pharm Sci. 2006 Jun;95(6):1238-57 https://doi.org/10.1002/jps.20502" />
                            <Info min="0" max="1" flag="122" seq="30" ref="0" bb="32" group="92" />
                          </Parameter>
                          <Parameter id="Z7czMESMmEe019PjKzNlyw" name="Vf (neutral lipid)-WS" description="Fractional  cell volume content of neutral lipid used in the partition coefficient calculation method 'Schmitt'" icon="Parameter" persistable="0" isFixedValue="0" quantityType="Parameter" negativeValuesAllowed="1" isDefault="1" value="0.0429">
                            <Tags>
                              <Tag value="TissueOrgan" />
                            </Tags>
                            <Info min="0" max="1" flag="122" seq="30" ref="0" bb="32" group="95" />
                          </Parameter>
                          <Parameter id="R7pB0pR1S0urltfh2mbKBQ" name="Vf (neutral phospholipid)-RR" description="Fractional cell volume content of neutral phospholipid used in the partition coefficient calculation method 'Rodgers and Rowland'" icon="Parameter" persistable="0" isFixedValue="0" quantityType="Parameter" negativeValuesAllowed="1" isDefault="1" value="0.0015">
                            <Tags>
                              <Tag value="TissueOrgan" />
                            </Tags>
                            <ValueOrigin id="22" source="Publication" description="Rodgers T, Rowland M. Physiologically based pharmacokinetic modelling 2: predicting the tissue distribution of acids, very weak bases, neutrals and zwitterions. J Pharm Sci. 2006 Jun;95(6):1238-57 https://doi.org/10.1002/jps.20502" />
                            <Info min="0" max="1" flag="122" seq="31" ref="0" bb="32" group="92" />
                          </Parameter>
                          <Parameter id="BrT6d-FzQU6IFlAZKo0opQ" name="Vf (neutral phospholipid, plasma)-WS" description="Fractional cell volume content of neutral phospholipid used in the partition coefficient calculation method 'Schmitt'" icon="Parameter" persistable="0" isFixedValue="0" quantityType="Parameter" negativeValuesAllowed="1" isDefault="1" value="0.0528">
                            <Tags>
                              <Tag value="TissueOrgan" />
                            </Tags>
                            <Info min="0" max="1" flag="122" seq="31" ref="0" bb="32" group="95" />
                          </Parameter>
                          <Parameter id="qj_rE8WkW0GVU43xtpNsOw" name="Vf (extracellular water)-RR" description="Fractional tissue volume content of extracellular water used in the partition coefficient calculation method 'Rodgers and Rowland'" icon="Parameter" persistable="0" isFixedValue="0" quantityType="Parameter" negativeValuesAllowed="1" isDefault="1" value="0.162">
                            <Tags>
                              <Tag value="TissueOrgan" />
                            </Tags>
                            <ValueOrigin id="21" source="Publication" description="Rodgers T, Leahy D, Rowland M. Physiologically based pharmacokinetic modeling 1: predicting the tissue distribution of moderate-to-strong bases. J Pharm Sci. 2005 Jun;94(6):1259-76. https://doi.org/10.1002/jps.20322" />
                            <Info min="0" max="1" flag="122" seq="32" ref="0" bb="32" group="92" />
                          </Parameter>
                          <Parameter id="Rx_VjjC2SU2Fmwpj6wZ1_A" name="Vf (protein)-WS" description="Fractional tissue volume content of protein used in the partition coefficient calculation method 'Schmitt'" icon="Parameter" persistable="0" isFixedValue="0" quantityType="Parameter" negativeValuesAllowed="1" isDefault="1" value="0.08">
                            <Tags>
                              <Tag value="TissueOrgan" />
                            </Tags>
                            <Info min="0" max="1" flag="122" seq="32" ref="0" bb="32" group="95" />
                          </Parameter>
                          <Parameter id="jZgu9BaEHUCh1gdnPUHL9A" name="Vf (intracellular water)-RR" description="Fractional tissue volume content of intracellular water used in the partition coefficient calculation method 'Rodgers and Rowland'" icon="Parameter" persistable="0" isFixedValue="0" quantityType="Parameter" negativeValuesAllowed="1" isDefault="1" value="0.591">
                            <Tags>
                              <Tag value="TissueOrgan" />
                            </Tags>
                            <ValueOrigin id="22" source="Publication" description="Rodgers T, Rowland M. Physiologically based pharmacokinetic modelling 2: predicting the tissue distribution of acids, very weak bases, neutrals and zwitterions. J Pharm Sci. 2006 Jun;95(6):1238-57 https://doi.org/10.1002/jps.20502" />
                            <Info min="0" max="1" flag="122" seq="33" ref="0" bb="32" group="92" />
                          </Parameter>
                          <Parameter id="cYEScI8aaUC8E4bMen6aXg" name="Vf (water)-WS" description="Fractional tissue volume content of water used in the partition coefficient calculation method 'Schmitt'" icon="Parameter" persistable="0" isFixedValue="0" quantityType="Parameter" negativeValuesAllowed="1" isDefault="1" value="0.79">
                            <Tags>
                              <Tag value="TissueOrgan" />
                            </Tags>
                            <Info min="0" max="1" flag="122" seq="33" ref="0" bb="32" group="95" />
                          </Parameter>
                          <Parameter id="BlDYFgA_TUm39nCIt_omVQ" name="Acidic phospholipids [mg/g] - RR" description="Concentration of acidic phospholipids in tissue [mg/g] used in the partition coefficient calculation method 'Rodgers and Rowland'" icon="Parameter" persistable="0" isFixedValue="0" quantityType="Parameter" negativeValuesAllowed="1" isDefault="1" value="0.4">
                            <Tags>
                              <Tag value="TissueOrgan" />
                            </Tags>
                            <ValueOrigin id="21" source="Publication" description="Rodgers T, Leahy D, Rowland M. Physiologically based pharmacokinetic modeling 1: predicting the tissue distribution of moderate-to-strong bases. J Pharm Sci. 2005 Jun;94(6):1259-76. https://doi.org/10.1002/jps.20322" />
                            <Info min="0" max="1000" flag="122" seq="34" ref="0" bb="32" group="92" />
                          </Parameter>
                          <Parameter id="ftN-m0ZOAUGJ7MdAtuzovA" name="Vf (acidic phospholipids)-WS" description="Fractional cell volume content of acidic phospholipids used in the partition coefficient calculation method 'Schmitt'" icon="Parameter" persistable="0" isFixedValue="0" quantityType="Parameter" negativeValuesAllowed="1" isDefault="1" value="0.0143">
                            <Tags>
                              <Tag value="TissueOrgan" />
                            </Tags>
                            <Info min="0" max="1" flag="122" seq="34" ref="0" bb="32" group="95" />
                          </Parameter>
                          <Container id="V-fCGU8HCESYM2CfirGCHg" name="Plasma" description="Plasma" icon="Plasma" mode="Physical" containerType="Compartment">
                            <Tags>
                              <Tag value="Brain" />
                            </Tags>
                            <Children>
                              <Parameter id="_DLpDEe8gEe6YDdCcda-9A" name="Volume" description="Volume of organ or compartment" icon="Parameter" persistable="0" isFixedValue="0" dim="Volume" quantityType="Parameter" negativeValuesAllowed="1" formula="QwiHd6l5sUKAZR6_Wo6rXA" isDefault="1" displayUnit="l">
                                <ValueOrigin id="35" source="Publication" description="Willmann S, Lippert J, Sevestre M, Solodenko J, Fois F, Schmitt W. PK-Sim®: a physiologically based pharmacokinetic ‘whole-body’ model. Biosilico. 2003; 1 (4): 121-124. http://dx.doi.org/10.1016/S1478-5382%2803%2902342-4" />
                                <Info min="0" flag="62" seq="6" ref="0" bb="2" group="126" />
                              </Parameter>
                              <Container id="7zhPMWfcAEO24U_enVKGNQ" name="MoleculeProperties" description="Molecule dependent properties" mode="Logical" containerType="Molecule">
                                <Children>
                                  <Parameter id="RuTzmSSgE0qfX0a19Bv_uA" name="Ontogeny factor" description="Ontogeny factor" icon="Parameter" persistable="0" isFixedValue="0" quantityType="Parameter" negativeValuesAllowed="1" formula="_1eBSuq0lUyzWritnpJyjg" isDefault="1">
                                    <Info min="0" flag="52" seq="1" ref="0" bb="2" group="142" />
                                  </Parameter>
                                  <Parameter id="5udOxYcIkkOrzepyiE_vKw" name="Partition coefficient (water/container)" description="Partition coefficient Water / Container (will be mapped to concrete container in the simulation)" icon="Parameter" persistable="0" isFixedValue="0" quantityType="Parameter" negativeValuesAllowed="1" formula="Lp__QHsUbECSrCuOh6C_yA" isDefault="1">
                                    <Info min="0" flag="52" seq="1" ref="0" bb="2" group="67" />
                                  </Parameter>
                                  <Parameter id="bDHujljQ60aNIDzq4MKxiQ" name="t1/2" description="Half-life of drug release" icon="Parameter" persistable="0" isFixedValue="0" dim="Time" quantityType="Parameter" negativeValuesAllowed="1" formula="AxYHLQizkEeAyoNl4e5ksw" isDefault="1" displayUnit="h">
                                    <Info min="0" flag="38" seq="1" ref="0" bb="2" group="91" />
                                  </Parameter>
                                </Children>
                              </Container>
                            </Children>
                          </Container>
                          <Container id="cN6lib6lWEGZDZ5zrI452g" name="BloodCells" description="Blood Cells" icon="BloodCells" mode="Physical" containerType="Compartment">
                            <Tags>
                              <Tag value="Brain" />
                            </Tags>
                            <Children>
                              <Parameter id="jzgzF6hGQE-cPqX9pI7Drw" name="Volume" description="Volume of organ or compartment" icon="Parameter" persistable="0" isFixedValue="0" dim="Volume" quantityType="Parameter" negativeValuesAllowed="1" formula="D2SYSQWxRUmByQpfp1mvpA" isDefault="1" displayUnit="l">
                                <ValueOrigin id="35" source="Publication" description="Willmann S, Lippert J, Sevestre M, Solodenko J, Fois F, Schmitt W. PK-Sim®: a physiologically based pharmacokinetic ‘whole-body’ model. Biosilico. 2003; 1 (4): 121-124. http://dx.doi.org/10.1016/S1478-5382%2803%2902342-4" />
                                <Info min="0" flag="62" seq="6" ref="0" bb="2" group="121" />
                              </Parameter>
                              <Container id="crog9hQeNEKnZZMASApGCw" name="MoleculeProperties" description="Molecule dependent properties" mode="Logical" containerType="Molecule">
                                <Children>
                                  <Parameter id="2KHt8XPKREyRR8Z9OEM4sQ" name="Ontogeny factor" description="Ontogeny factor" icon="Parameter" persistable="0" isFixedValue="0" quantityType="Parameter" negativeValuesAllowed="1" formula="_1eBSuq0lUyzWritnpJyjg" isDefault="1">
                                    <Info min="0" flag="52" seq="1" ref="0" bb="2" group="142" />
                                  </Parameter>
                                  <Parameter id="rVuuYu8VxEO3xeDyjtvkOg" name="Partition coefficient (water/container)" description="Partition coefficient Water / Container (will be mapped to concrete container in the simulation)" icon="Parameter" persistable="0" isFixedValue="0" quantityType="Parameter" negativeValuesAllowed="1" formula="Vravc3OyFEq4bUPcX8MO9g" isDefault="1">
                                    <Info min="0" flag="52" seq="1" ref="0" bb="2" group="67" />
                                  </Parameter>
                                  <Parameter id="GviupuclJU20Cs-lqtaZtQ" name="t1/2" description="Half-life of drug release" icon="Parameter" persistable="0" isFixedValue="0" dim="Time" quantityType="Parameter" negativeValuesAllowed="1" formula="AxYHLQizkEeAyoNl4e5ksw" isDefault="1" displayUnit="h">
                                    <Info min="0" flag="38" seq="1" ref="0" bb="2" group="91" />
                                  </Parameter>
                                </Children>
                              </Container>
                            </Children>
                          </Container>
                          <Container id="Tg1fLVK2hUeZjoYjrQdAKA" name="Interstitial" description="Interstitial" icon="Interstitial" mode="Physical" containerType="Compartment">
                            <Tags>
                              <Tag value="Brain" />
                            </Tags>
                            <Children>
                              <Parameter id="Reze75sPvU20agnTwgkpXg" name="Volume" description="Volume of organ or compartment" icon="Parameter" persistable="0" isFixedValue="0" dim="Volume" quantityType="Parameter" negativeValuesAllowed="1" formula="EoGrjqqf3E6VC_Cn0T7J-g" isDefault="1" displayUnit="l">
                                <ValueOrigin id="35" source="Publication" description="Willmann S, Lippert J, Sevestre M, Solodenko J, Fois F, Schmitt W. PK-Sim®: a physiologically based pharmacokinetic ‘whole-body’ model. Biosilico. 2003; 1 (4): 121-124. http://dx.doi.org/10.1016/S1478-5382%2803%2902342-4" />
                                <Info min="0" flag="62" seq="6" ref="0" bb="2" group="124" />
                              </Parameter>
                              <Parameter id="z-7BPn8_sUuwt4iAIp7EVA" name="pH" description="pH" icon="Parameter" persistable="0" isFixedValue="0" quantityType="Parameter" negativeValuesAllowed="1" formula="KDRHOCCBpEioKg7SvRMDIQ" isDefault="1">
                                <Tags>
                                  <Tag value="Brain" />
                                </Tags>
                                <Info min="0" max="14" flag="122" seq="20" ref="0" bb="32" group="84" />
                              </Parameter>
                              <Container id="WQ4zPO_vlUiDabY4_AXFCQ" name="MoleculeProperties" description="Molecule dependent properties" mode="Logical" containerType="Molecule">
                                <Children>
                                  <Parameter id="0hRxPP3QpkKIpChbCSLVbQ" name="Ontogeny factor" description="Ontogeny factor" icon="Parameter" persistable="0" isFixedValue="0" quantityType="Parameter" negativeValuesAllowed="1" formula="_1eBSuq0lUyzWritnpJyjg" isDefault="1">
                                    <Info min="0" flag="52" seq="1" ref="0" bb="2" group="142" />
                                  </Parameter>
                                  <Parameter id="HJ5GUln01EWO0uF8gYirQQ" name="Partition coefficient (water/container)" description="Partition coefficient Water / Container (will be mapped to concrete container in the simulation)" icon="Parameter" persistable="0" isFixedValue="0" quantityType="Parameter" negativeValuesAllowed="1" formula="8c0u3KIDRUaXRt14yZ_KRw" isDefault="1">
                                    <Info min="0" flag="52" seq="1" ref="0" bb="2" group="67" />
                                  </Parameter>
                                  <Parameter id="MYwzsJRMzUK2Z6JProuEsw" name="t1/2" description="Half-life of drug release" icon="Parameter" persistable="0" isFixedValue="0" dim="Time" quantityType="Parameter" negativeValuesAllowed="1" formula="AxYHLQizkEeAyoNl4e5ksw" isDefault="1" displayUnit="h">
                                    <Info min="0" flag="38" seq="1" ref="0" bb="2" group="91" />
                                  </Parameter>
                                </Children>
                              </Container>
                            </Children>
                          </Container>
                          <Container id="LKFR7BVYE0axVG6mnGAEag" name="Intracellular" description="Intracellular" icon="Intracellular" mode="Physical" containerType="Compartment">
                            <Tags>
                              <Tag value="Brain" />
                            </Tags>
                            <Children>
                              <Parameter id="xcEsrPUVLki9oPguEVg3FA" name="Volume" description="Volume of organ or compartment" icon="Parameter" persistable="0" isFixedValue="0" dim="Volume" quantityType="Parameter" negativeValuesAllowed="1" formula="tS4es43550i1Z071tAW4EA" isDefault="1" displayUnit="l">
                                <ValueOrigin id="35" source="Publication" description="Willmann S, Lippert J, Sevestre M, Solodenko J, Fois F, Schmitt W. PK-Sim®: a physiologically based pharmacokinetic ‘whole-body’ model. Biosilico. 2003; 1 (4): 121-124. http://dx.doi.org/10.1016/S1478-5382%2803%2902342-4" />
                                <Info min="0" flag="62" seq="6" ref="0" bb="2" group="125" />
                              </Parameter>
                              <Parameter id="iDyjVM0p6ECVCj6OQplVSw" name="pH" description="pH" icon="Parameter" persistable="0" isFixedValue="0" quantityType="Parameter" negativeValuesAllowed="1" isDefault="1" value="7.1">
                                <Tags>
                                  <Tag value="Brain" />
                                </Tags>
                                <ValueOrigin id="34" source="Publication" description="Toxicol In Vitro. 2008 Mar;22(2):457-67 https://doi.org/10.1016/j.tiv.2007.09.010" />
                                <Info min="0" max="14" flag="122" seq="20" ref="0" bb="32" group="83" />
                              </Parameter>
                              <Container id="htQaATeuhECimzjbNbUPDg" name="MoleculeProperties" description="Molecule dependent properties" mode="Logical" containerType="Molecule">
                                <Children>
                                  <Parameter id="lzZU2RhUWUSL-XDUa070uQ" name="Ontogeny factor" description="Ontogeny factor" icon="Parameter" persistable="0" isFixedValue="0" quantityType="Parameter" negativeValuesAllowed="1" formula="_1eBSuq0lUyzWritnpJyjg" isDefault="1">
                                    <Info min="0" flag="52" seq="1" ref="0" bb="2" group="142" />
                                  </Parameter>
                                  <Parameter id="zqkzgeaj4U2vCjPuDDi_SA" name="Partition coefficient (water/container)" description="Partition coefficient Water / Container (will be mapped to concrete container in the simulation)" icon="Parameter" persistable="0" isFixedValue="0" quantityType="Parameter" negativeValuesAllowed="1" formula="_hBe1paYeU-7yu0D-SvvPQ" isDefault="1">
                                    <Info min="0" flag="52" seq="1" ref="0" bb="2" group="67" />
                                  </Parameter>
                                  <Parameter id="jgMfV3p64U-fxvBgAh0DoA" name="t1/2" description="Half-life of drug release" icon="Parameter" persistable="0" isFixedValue="0" dim="Time" quantityType="Parameter" negativeValuesAllowed="1" formula="AxYHLQizkEeAyoNl4e5ksw" isDefault="1" displayUnit="h">
                                    <Info min="0" flag="38" seq="1" ref="0" bb="2" group="91" />
                                  </Parameter>
                                </Children>
                              </Container>
                            </Children>
                          </Container>
                        </Children>
                      </Container>
                      <Container id="P1jPymc9fk-EOFVbMHfz7A" name="Fat" description="Fat" icon="Fat" mode="Logical" containerType="Organ">
                        <Tags>
                          <Tag value="TissueOrgan" />
                        </Tags>
                        <Children>
                          <Parameter id="LF5eQYf4V0u07tT2sro4EQ" name="Fraction endosomal" description="Fraction of endosomal space in vascular endothelium" icon="Parameter" persistable="0" isFixedValue="0" dim="Fraction" quantityType="Parameter" negativeValuesAllowed="1" formula="jiThid7Lk0KZEZ8L7HX5qA" isDefault="1">
                            <Tags>
                              <Tag value="TissueOrgan" />
                            </Tags>
                            <ValueOrigin id="26" source="Publication" description="Niederalt, C., Kuepfer, L., Solodenko, J. et al. J Pharmacokinet Pharmacodyn (2017). https://doi.org/10.1007/s10928-017-9559-4" />
                            <Info min="0" max="1" flag="54" seq="1" ref="0" bb="32" group="29" />
                          </Parameter>
                          <Parameter id="ZbUDyvzCtEyRim9QFEKHFA" name="Weight (tissue)" description="Weight of organ or compartment" icon="Parameter" persistable="0" isFixedValue="0" dim="Mass" quantityType="Parameter" negativeValuesAllowed="1" formula="xtsTksDbJUSKn_fb09eDCw" isDefault="1" displayUnit="kg">
                            <Tags>
                              <Tag value="TissueOrgan" />
                            </Tags>
                            <Info min="0" flag="54" seq="1" ref="0" bb="32" group="136" />
                          </Parameter>
                          <Parameter id="9NIlnzzMVEqUX7jP4xVHBQ" name="Fluid recirculation flow rate" description="Fluid recirculation flow rate between plasma and interstitial space" icon="Parameter" persistable="0" isFixedValue="0" dim="Flow" quantityType="Parameter" negativeValuesAllowed="1" formula="Nks5mLLjJ06OB2VrKIGvlw" isDefault="1" displayUnit="l/min">
                            <Tags>
                              <Tag value="TissueOrgan" />
                            </Tags>
                            <ValueOrigin id="26" source="Publication" description="Niederalt, C., Kuepfer, L., Solodenko, J. et al. J Pharmacokinet Pharmacodyn (2017). https://doi.org/10.1007/s10928-017-9559-4" />
                            <Info min="0" flag="122" seq="7" ref="0" bb="32" group="27" />
                          </Parameter>
                          <Parameter id="vZJfrB1vYUWgdTya5p6swA" name="Lymph flow rate" description="Lymph flow rate" icon="Parameter" persistable="0" isFixedValue="0" dim="Flow" quantityType="Parameter" negativeValuesAllowed="1" formula="cW5pmShtpEyOMXmNxc9JIA" isDefault="1" displayUnit="l/min">
                            <Tags>
                              <Tag value="TissueOrgan" />
                            </Tags>
                            <ValueOrigin id="26" source="Publication" description="Niederalt, C., Kuepfer, L., Solodenko, J. et al. J Pharmacokinet Pharmacodyn (2017). https://doi.org/10.1007/s10928-017-9559-4" />
                            <Info min="0" flag="122" seq="7" ref="0" bb="32" group="58" />
                          </Parameter>
                          <Parameter id="KWSOIO-5ok69zwXacb8fbg" name="Volume (endothelium)" description="Volume of  vascular endothelium" icon="Parameter" persistable="0" isFixedValue="0" dim="Volume" quantityType="Parameter" negativeValuesAllowed="1" formula="msO6RrftB0e5vIIbTvPbnA" isDefault="1" displayUnit="l">
                            <Tags>
                              <Tag value="TissueOrgan" />
                            </Tags>
                            <Info min="0" flag="62" seq="7" ref="0" bb="32" group="127" />
                          </Parameter>
                          <Parameter id="sGLJRBc6Q0mcPI1jwxkdag" name="Fraction intracellular" description="Fraction of intracellular space of the organ" icon="Parameter" persistable="0" isFixedValue="0" quantityType="Parameter" negativeValuesAllowed="1" formula="qiblTka7aUCgt_8NNSJufw" isDefault="1">
                            <Tags>
                              <Tag value="TissueOrgan" />
                            </Tags>
                            <Info min="0" max="1" flag="190" seq="22" ref="0" bb="32" group="64" />
                          </Parameter>
                          <Parameter id="wXYs_fifPkmEkPkjaK6a6w" name="Blood flow rate" description="Organ blood flow rate" icon="Parameter" persistable="0" isFixedValue="0" dim="Flow" quantityType="Parameter" negativeValuesAllowed="1" formula="1POq9xIS6UaKVPc5l1p6ew" isDefault="1" displayUnit="l/min">
                            <Tags>
                              <Tag value="TissueOrgan" />
                            </Tags>
                            <ValueOrigin id="48" source="Other" description="Absolute value = specific value (i.e. value normalized to the volume of the organ) multiplied by the organ volume" />
                            <Info min="0" flag="190" seq="42" ref="0" bb="32" group="5" />
                          </Parameter>
                          <Parameter id="bopesQ5ADkqmb0og_87oFw" name="Density (tissue)" description="Density of tissue" icon="Parameter" persistable="0" isFixedValue="0" dim="Density" quantityType="Parameter" negativeValuesAllowed="1" isDefault="1" value="1" displayUnit="g/cm³">
                            <Tags>
                              <Tag value="TissueOrgan" />
                            </Tags>
                            <Info min="0" flag="38" seq="1" ref="0" bb="32" group="21" />
                          </Parameter>
                          <Parameter id="Ua1aJXNEpEWRAE1TeYeorQ" name="Fluid recirculation flow proportionality factor" description="proportionality factor linking fluid recirculation flow to lymph flow via small pores" icon="Parameter" persistable="0" isFixedValue="0" quantityType="Parameter" negativeValuesAllowed="1" isDefault="1" value="0.357">
                            <Tags>
                              <Tag value="TissueOrgan" />
                            </Tags>
                            <Info min="0" flag="54" seq="1" ref="0" bb="32" group="27" />
                          </Parameter>
                          <Parameter id="49EK3Q3YpEKz2k_wUTgvhQ" name="Lymph flow proportionality factor" description="Proportionality factor linking lymph flow to plasma flow" icon="Parameter" persistable="0" isFixedValue="0" quantityType="Parameter" negativeValuesAllowed="1" isDefault="1" value="0.00754">
                            <Tags>
                              <Tag value="TissueOrgan" />
                            </Tags>
                            <Info min="0" flag="54" seq="1" ref="0" bb="32" group="58" />
                          </Parameter>
                          <Parameter id="rJXOYPef-0KhCIdiB9Fx9Q" name="Organ volume mouse" description="Organ volume mouse" icon="Parameter" persistable="0" isFixedValue="0" dim="Volume" quantityType="Parameter" negativeValuesAllowed="1" isDefault="1" value="0.001" displayUnit="l">
                            <Tags>
                              <Tag value="TissueOrgan" />
                            </Tags>
                            <Info min="0" flag="54" seq="1" ref="0" bb="32" group="65" />
                          </Parameter>
                          <Parameter id="Hy9Qb3SauUiiCM3bHyZiVw" name="Peripheral blood flow fraction" description="Blood flow fraction in organ used for calculation of peripheral venous blood concentrations" icon="Parameter" persistable="0" isFixedValue="0" dim="Fraction" quantityType="Parameter" negativeValuesAllowed="1" isDefault="1" value="0">
                            <Tags>
                              <Tag value="TissueOrgan" />
                            </Tags>
                            <ValueOrigin id="46" source="Publication" description="Thiel C, Schneckener S, Krauss M, Ghallab A, Hofmann U, et al. A systematic evaluation of the use of physiologically based pharmacokinetic modeling for cross-species extrapolation. J Pharm Sci. 2015 Jan;104(1):191-206 https://doi.org/10.1002/jps.24214" />
                            <Info min="0" max="1" flag="122" seq="1" ref="0" bb="32" group="74" />
                          </Parameter>
                          <Parameter id="8XCpLGZ1hkydVmR6TrQ4Ew" name="Fraction of blood for sampling" description="Fraction of blood for sampling observer" icon="Parameter" persistable="0" isFixedValue="0" quantityType="Parameter" negativeValuesAllowed="1" isDefault="1" value="1">
                            <Tags>
                              <Tag value="TissueOrgan" />
                            </Tags>
                            <Info min="0" max="1" flag="58" seq="3" ref="0" bb="32" group="154" />
                          </Parameter>
                          <Parameter id="nyv3LUlZFESXb4xE3ftW3Q" name="Flow fraction via large pores" description="Fraction of fluid flow via large endothelial pores" icon="Parameter" persistable="0" isFixedValue="0" quantityType="Parameter" negativeValuesAllowed="1" isDefault="1" value="0.05">
                            <Tags>
                              <Tag value="TissueOrgan" />
                            </Tags>
                            <ValueOrigin id="26" source="Publication" description="Niederalt, C., Kuepfer, L., Solodenko, J. et al. J Pharmacokinet Pharmacodyn (2017). https://doi.org/10.1007/s10928-017-9559-4" />
                            <Info min="0" max="1" flag="122" seq="7" ref="0" bb="32" group="114" />
                          </Parameter>
                          <Parameter id="EvOfg_QowU-MG-m1Jeto-w" name="Hydraulic conductivity" description="Hydraulic conductivity of vascular endothelium" icon="Parameter" persistable="0" isFixedValue="0" dim="Hydraulic conductivity" quantityType="Parameter" negativeValuesAllowed="1" isDefault="1" value="9E-12" displayUnit="ml/min/N">
                            <Tags>
                              <Tag value="TissueOrgan" />
                            </Tags>
                            <ValueOrigin id="26" source="Publication" description="Niederalt, C., Kuepfer, L., Solodenko, J. et al. J Pharmacokinet Pharmacodyn (2017). https://doi.org/10.1007/s10928-017-9559-4" />
                            <Info min="0" flag="122" seq="7" ref="0" bb="32" group="115" />
                          </Parameter>
                          <Parameter id="mq0BRCDLOEipyCul4yTwbw" name="Radius (large pores)" description="Large endothelial pores radius" icon="Parameter" persistable="0" isFixedValue="0" dim="Length" quantityType="Parameter" negativeValuesAllowed="1" isDefault="1" value="2.5E-07" displayUnit="cm">
                            <Tags>
                              <Tag value="TissueOrgan" />
                            </Tags>
                            <ValueOrigin id="26" source="Publication" description="Niederalt, C., Kuepfer, L., Solodenko, J. et al. J Pharmacokinet Pharmacodyn (2017). https://doi.org/10.1007/s10928-017-9559-4" />
                            <Info min="0" flag="122" seq="7" ref="0" bb="32" group="55" />
                          </Parameter>
                          <Parameter id="VyyAfCT68E-AnwT-jetXKw" name="Radius (small pores)" description="Small endothelial pores radius" icon="Parameter" persistable="0" isFixedValue="0" dim="Length" quantityType="Parameter" negativeValuesAllowed="1" isDefault="1" value="4.5E-08" displayUnit="cm">
                            <Tags>
                              <Tag value="TissueOrgan" />
                            </Tags>
                            <ValueOrigin id="26" source="Publication" description="Niederalt, C., Kuepfer, L., Solodenko, J. et al. J Pharmacokinet Pharmacodyn (2017). https://doi.org/10.1007/s10928-017-9559-4" />
                            <Info min="0" flag="122" seq="7" ref="0" bb="32" group="99" />
                          </Parameter>
                          <Parameter id="1DaUer5XHU2q0j_ohDiIBw" name="Albumin ratio (tissue/plasma)" description="Ratio of albumin concentration found in tissue vs. plasma" icon="Parameter" persistable="0" isFixedValue="0" quantityType="Parameter" negativeValuesAllowed="1" isDefault="1" value="0.049">
                            <Tags>
                              <Tag value="TissueOrgan" />
                            </Tags>
                            <ValueOrigin id="22" source="Publication" description="Rodgers T, Rowland M. Physiologically based pharmacokinetic modelling 2: predicting the tissue distribution of acids, very weak bases, neutrals and zwitterions. J Pharm Sci. 2006 Jun;95(6):1238-57 https://doi.org/10.1002/jps.20502" />
                            <Info min="0" max="1" flag="122" seq="23" ref="0" bb="32" group="111" />
                          </Parameter>
                          <Parameter id="EbHDpFslf0aWZCdlYClcOg" name="Albumin ratio (tissue/plasma)-PT" description="Ratio of albumin concentration found in tissue vs. plasma used in the partition coefficient calculation method 'Poulin and Theil'" icon="Parameter" persistable="0" isFixedValue="0" quantityType="Parameter" negativeValuesAllowed="1" isDefault="1" value="0">
                            <Tags>
                              <Tag value="TissueOrgan" />
                            </Tags>
                            <ValueOrigin id="24" source="Publication" description="POULIN P, THEIL F. Prediction of Pharmacokinetics Prior to In Vivo Studies. 1. Mechanism-Based Prediction of Volume of Distribution. JOURNAL OF PHARMACEUTICAL SCIENCES, VOL. 91, NO. 1, JANUARY 2002" />
                            <Info min="0" max="1" flag="122" seq="23" ref="0" bb="32" group="112" />
                          </Parameter>
                          <Parameter id="kEvWPSVlB0WvJSpiiYULfQ" name="Lipoprotein ratio (tissue/plasma)" description="Ratio of lipoprotein concentration found in tissue vs. plasma" icon="Parameter" persistable="0" isFixedValue="0" quantityType="Parameter" negativeValuesAllowed="1" isDefault="1" value="0.068">
                            <Tags>
                              <Tag value="TissueOrgan" />
                            </Tags>
                            <ValueOrigin id="22" source="Publication" description="Rodgers T, Rowland M. Physiologically based pharmacokinetic modelling 2: predicting the tissue distribution of acids, very weak bases, neutrals and zwitterions. J Pharm Sci. 2006 Jun;95(6):1238-57 https://doi.org/10.1002/jps.20502" />
                            <Info min="0" max="1" flag="122" seq="23" ref="0" bb="32" group="113" />
                          </Parameter>
                          <Parameter id="MQ7jcBH3E0GljGmvzqhC8g" name="Vf (protein)-WS" description="Fractional tissue volume content of protein used in the partition coefficient calculation method 'Schmitt'" icon="Parameter" persistable="0" isFixedValue="0" quantityType="Parameter" negativeValuesAllowed="1" isDefault="1" value="0.06">
                            <Tags>
                              <Tag value="TissueOrgan" />
                            </Tags>
                            <Info min="0" max="1" flag="122" seq="37" ref="0" bb="32" group="95" />
                          </Parameter>
                          <Parameter id="Sra-m0VBbkykZ59LESJLdQ" name="Acidic phospholipids [mg/g] - RR" description="Concentration of acidic phospholipids in tissue [mg/g] used in the partition coefficient calculation method 'Rodgers and Rowland'" icon="Parameter" persistable="0" isFixedValue="0" quantityType="Parameter" negativeValuesAllowed="1" isDefault="1" value="0.4">
                            <Tags>
                              <Tag value="TissueOrgan" />
                            </Tags>
                            <ValueOrigin id="21" source="Publication" description="Rodgers T, Leahy D, Rowland M. Physiologically based pharmacokinetic modeling 1: predicting the tissue distribution of moderate-to-strong bases. J Pharm Sci. 2005 Jun;94(6):1259-76. https://doi.org/10.1002/jps.20322" />
                            <Info min="0" max="1000" flag="122" seq="39" ref="0" bb="32" group="92" />
                          </Parameter>
                          <Parameter id="JxF8SxI6l0aBtN3nhyZzRA" name="Vf (acidic phospholipids)-WS" description="Fractional cell volume content of acidic phospholipids used in the partition coefficient calculation method 'Schmitt'" icon="Parameter" persistable="0" isFixedValue="0" quantityType="Parameter" negativeValuesAllowed="1" isDefault="1" value="0.000552">
                            <Tags>
                              <Tag value="TissueOrgan" />
                            </Tags>
                            <Info min="0" max="1" flag="122" seq="39" ref="0" bb="32" group="95" />
                          </Parameter>
                          <Container id="_PRrvhPJNUKw3Zm3fMkCAA" name="Plasma" description="Plasma" icon="Plasma" mode="Physical" containerType="Compartment">
                            <Tags>
                              <Tag value="Fat" />
                            </Tags>
                            <Children>
                              <Parameter id="rezK7Uey4UeN4BLoG9jmTQ" name="Volume" description="Volume of organ or compartment" icon="Parameter" persistable="0" isFixedValue="0" dim="Volume" quantityType="Parameter" negativeValuesAllowed="1" formula="QwiHd6l5sUKAZR6_Wo6rXA" isDefault="1" displayUnit="l">
                                <ValueOrigin id="35" source="Publication" description="Willmann S, Lippert J, Sevestre M, Solodenko J, Fois F, Schmitt W. PK-Sim®: a physiologically based pharmacokinetic ‘whole-body’ model. Biosilico. 2003; 1 (4): 121-124. http://dx.doi.org/10.1016/S1478-5382%2803%2902342-4" />
                                <Info min="0" flag="62" seq="7" ref="0" bb="2" group="126" />
                              </Parameter>
                              <Container id="KK9EFr5kyk-f2omrTQNW9Q" name="MoleculeProperties" description="Molecule dependent properties" mode="Logical" containerType="Molecule">
                                <Children>
                                  <Parameter id="PiaNKfkXlU29uA2diiEvww" name="Ontogeny factor" description="Ontogeny factor" icon="Parameter" persistable="0" isFixedValue="0" quantityType="Parameter" negativeValuesAllowed="1" formula="_1eBSuq0lUyzWritnpJyjg" isDefault="1">
                                    <Info min="0" flag="52" seq="1" ref="0" bb="2" group="142" />
                                  </Parameter>
                                  <Parameter id="kSqzTkfgW0SqvFNzEMVxjg" name="Partition coefficient (water/container)" description="Partition coefficient Water / Container (will be mapped to concrete container in the simulation)" icon="Parameter" persistable="0" isFixedValue="0" quantityType="Parameter" negativeValuesAllowed="1" formula="Lp__QHsUbECSrCuOh6C_yA" isDefault="1">
                                    <Info min="0" flag="52" seq="1" ref="0" bb="2" group="67" />
                                  </Parameter>
                                  <Parameter id="JY5Y6jiIGUiolS7Y5qnSYQ" name="t1/2" description="Half-life of drug release" icon="Parameter" persistable="0" isFixedValue="0" dim="Time" quantityType="Parameter" negativeValuesAllowed="1" formula="AxYHLQizkEeAyoNl4e5ksw" isDefault="1" displayUnit="h">
                                    <Info min="0" flag="38" seq="1" ref="0" bb="2" group="91" />
                                  </Parameter>
                                </Children>
                              </Container>
                            </Children>
                          </Container>
                          <Container id="Ay_ZHXYYREahfrt78DKX1Q" name="BloodCells" description="Blood Cells" icon="BloodCells" mode="Physical" containerType="Compartment">
                            <Tags>
                              <Tag value="Fat" />
                            </Tags>
                            <Children>
                              <Parameter id="pSLpjm2Bq0Gb1cQmAXHlqA" name="Volume" description="Volume of organ or compartment" icon="Parameter" persistable="0" isFixedValue="0" dim="Volume" quantityType="Parameter" negativeValuesAllowed="1" formula="D2SYSQWxRUmByQpfp1mvpA" isDefault="1" displayUnit="l">
                                <ValueOrigin id="35" source="Publication" description="Willmann S, Lippert J, Sevestre M, Solodenko J, Fois F, Schmitt W. PK-Sim®: a physiologically based pharmacokinetic ‘whole-body’ model. Biosilico. 2003; 1 (4): 121-124. http://dx.doi.org/10.1016/S1478-5382%2803%2902342-4" />
                                <Info min="0" flag="62" seq="7" ref="0" bb="2" group="121" />
                              </Parameter>
                              <Container id="32Dg59fK_kC2rXOnB3f5IA" name="MoleculeProperties" description="Molecule dependent properties" mode="Logical" containerType="Molecule">
                                <Children>
                                  <Parameter id="-rFd6tvFbk-QuiS6A4vXkA" name="Ontogeny factor" description="Ontogeny factor" icon="Parameter" persistable="0" isFixedValue="0" quantityType="Parameter" negativeValuesAllowed="1" formula="_1eBSuq0lUyzWritnpJyjg" isDefault="1">
                                    <Info min="0" flag="52" seq="1" ref="0" bb="2" group="142" />
                                  </Parameter>
                                  <Parameter id="rsIGjMa75kefTp-LUvMorQ" name="Partition coefficient (water/container)" description="Partition coefficient Water / Container (will be mapped to concrete container in the simulation)" icon="Parameter" persistable="0" isFixedValue="0" quantityType="Parameter" negativeValuesAllowed="1" formula="Vravc3OyFEq4bUPcX8MO9g" isDefault="1">
                                    <Info min="0" flag="52" seq="1" ref="0" bb="2" group="67" />
                                  </Parameter>
                                  <Parameter id="sFibMshWdEq936x__HGJVA" name="t1/2" description="Half-life of drug release" icon="Parameter" persistable="0" isFixedValue="0" dim="Time" quantityType="Parameter" negativeValuesAllowed="1" formula="AxYHLQizkEeAyoNl4e5ksw" isDefault="1" displayUnit="h">
                                    <Info min="0" flag="38" seq="1" ref="0" bb="2" group="91" />
                                  </Parameter>
                                </Children>
                              </Container>
                            </Children>
                          </Container>
                          <Container id="99lFV4zLEkelHfqGBKWO7g" name="Interstitial" description="Interstitial" icon="Interstitial" mode="Physical" containerType="Compartment">
                            <Tags>
                              <Tag value="Fat" />
                            </Tags>
                            <Children>
                              <Parameter id="ztBDK7DUjE2gbQx6izYusg" name="Volume" description="Volume of organ or compartment" icon="Parameter" persistable="0" isFixedValue="0" dim="Volume" quantityType="Parameter" negativeValuesAllowed="1" formula="EoGrjqqf3E6VC_Cn0T7J-g" isDefault="1" displayUnit="l">
                                <ValueOrigin id="35" source="Publication" description="Willmann S, Lippert J, Sevestre M, Solodenko J, Fois F, Schmitt W. PK-Sim®: a physiologically based pharmacokinetic ‘whole-body’ model. Biosilico. 2003; 1 (4): 121-124. http://dx.doi.org/10.1016/S1478-5382%2803%2902342-4" />
                                <Info min="0" flag="62" seq="7" ref="0" bb="2" group="124" />
                              </Parameter>
                              <Parameter id="xPWPfIJHBkKp5JYNqGeLSQ" name="pH" description="pH" icon="Parameter" persistable="0" isFixedValue="0" quantityType="Parameter" negativeValuesAllowed="1" formula="KDRHOCCBpEioKg7SvRMDIQ" isDefault="1">
                                <Tags>
                                  <Tag value="Fat" />
                                </Tags>
                                <Info min="0" max="14" flag="122" seq="23" ref="0" bb="32" group="84" />
                              </Parameter>
                              <Container id="kO16G_UIh0mWV8elrmjwvw" name="MoleculeProperties" description="Molecule dependent properties" mode="Logical" containerType="Molecule">
                                <Children>
                                  <Parameter id="ay_hBuOSGU2zyl4eBLS51A" name="Ontogeny factor" description="Ontogeny factor" icon="Parameter" persistable="0" isFixedValue="0" quantityType="Parameter" negativeValuesAllowed="1" formula="_1eBSuq0lUyzWritnpJyjg" isDefault="1">
                                    <Info min="0" flag="52" seq="1" ref="0" bb="2" group="142" />
                                  </Parameter>
                                  <Parameter id="NodNdXAQu0G4YMtltjaXCA" name="Partition coefficient (water/container)" description="Partition coefficient Water / Container (will be mapped to concrete container in the simulation)" icon="Parameter" persistable="0" isFixedValue="0" quantityType="Parameter" negativeValuesAllowed="1" formula="8c0u3KIDRUaXRt14yZ_KRw" isDefault="1">
                                    <Info min="0" flag="52" seq="1" ref="0" bb="2" group="67" />
                                  </Parameter>
                                  <Parameter id="k6v6sTBlY0SDxlv5sKkdvw" name="t1/2" description="Half-life of drug release" icon="Parameter" persistable="0" isFixedValue="0" dim="Time" quantityType="Parameter" negativeValuesAllowed="1" formula="AxYHLQizkEeAyoNl4e5ksw" isDefault="1" displayUnit="h">
                                    <Info min="0" flag="38" seq="1" ref="0" bb="2" group="91" />
                                  </Parameter>
                                </Children>
                              </Container>
                            </Children>
                          </Container>
                          <Container id="baVKFqvw0EG7lYcwaWbkqw" name="Intracellular" description="Intracellular" icon="Intracellular" mode="Physical" containerType="Compartment">
                            <Tags>
                              <Tag value="Fat" />
                            </Tags>
                            <Children>
                              <Parameter id="UzqViPKa70WrSFdPZAlrXA" name="Volume" description="Volume of organ or compartment" icon="Parameter" persistable="0" isFixedValue="0" dim="Volume" quantityType="Parameter" negativeValuesAllowed="1" formula="tS4es43550i1Z071tAW4EA" isDefault="1" displayUnit="l">
                                <ValueOrigin id="35" source="Publication" description="Willmann S, Lippert J, Sevestre M, Solodenko J, Fois F, Schmitt W. PK-Sim®: a physiologically based pharmacokinetic ‘whole-body’ model. Biosilico. 2003; 1 (4): 121-124. http://dx.doi.org/10.1016/S1478-5382%2803%2902342-4" />
                                <Info min="0" flag="62" seq="7" ref="0" bb="2" group="125" />
                              </Parameter>
                              <Parameter id="EdpOKdk_XkyQ0K576iIWXw" name="pH" description="pH" icon="Parameter" persistable="0" isFixedValue="0" quantityType="Parameter" negativeValuesAllowed="1" isDefault="1" value="7.1">
                                <Tags>
                                  <Tag value="Fat" />
                                </Tags>
                                <ValueOrigin id="34" source="Publication" description="Toxicol In Vitro. 2008 Mar;22(2):457-67 https://doi.org/10.1016/j.tiv.2007.09.010" />
                                <Info min="0" max="14" flag="122" seq="23" ref="0" bb="32" group="83" />
                              </Parameter>
                              <Container id="hkAzh1Btd0e1sDKR2Pe0Xg" name="MoleculeProperties" description="Molecule dependent properties" mode="Logical" containerType="Molecule">
                                <Children>
                                  <Parameter id="uqSaIrcSyk2nOMpeeOGU3g" name="Ontogeny factor" description="Ontogeny factor" icon="Parameter" persistable="0" isFixedValue="0" quantityType="Parameter" negativeValuesAllowed="1" formula="_1eBSuq0lUyzWritnpJyjg" isDefault="1">
                                    <Info min="0" flag="52" seq="1" ref="0" bb="2" group="142" />
                                  </Parameter>
                                  <Parameter id="kUDsWmFTBU2CF_xenwjh9w" name="Partition coefficient (water/container)" description="Partition coefficient Water / Container (will be mapped to concrete container in the simulation)" icon="Parameter" persistable="0" isFixedValue="0" quantityType="Parameter" negativeValuesAllowed="1" formula="_hBe1paYeU-7yu0D-SvvPQ" isDefault="1">
                                    <Info min="0" flag="52" seq="1" ref="0" bb="2" group="67" />
                                  </Parameter>
                                  <Parameter id="OKbL2wwd502qFDK8OS4kPw" name="t1/2" description="Half-life of drug release" icon="Parameter" persistable="0" isFixedValue="0" dim="Time" quantityType="Parameter" negativeValuesAllowed="1" formula="AxYHLQizkEeAyoNl4e5ksw" isDefault="1" displayUnit="h">
                                    <Info min="0" flag="38" seq="1" ref="0" bb="2" group="91" />
                                  </Parameter>
                                </Children>
                              </Container>
                            </Children>
                          </Container>
                        </Children>
                      </Container>
                      <Container id="lIgXzOpSpESEflz-JdCT2Q" name="Gonads" description="Gonads" icon="Gonads" mode="Logical" containerType="Organ">
                        <Tags>
                          <Tag value="TissueOrgan" />
                        </Tags>
                        <Children>
                          <Parameter id="bs11zhERq0q_fwt5XnOz1A" name="Fraction endosomal" description="Fraction of endosomal space in vascular endothelium" icon="Parameter" persistable="0" isFixedValue="0" dim="Fraction" quantityType="Parameter" negativeValuesAllowed="1" formula="jiThid7Lk0KZEZ8L7HX5qA" isDefault="1">
                            <Tags>
                              <Tag value="TissueOrgan" />
                            </Tags>
                            <ValueOrigin id="26" source="Publication" description="Niederalt, C., Kuepfer, L., Solodenko, J. et al. J Pharmacokinet Pharmacodyn (2017). https://doi.org/10.1007/s10928-017-9559-4" />
                            <Info min="0" max="1" flag="54" seq="1" ref="0" bb="32" group="29" />
                          </Parameter>
                          <Parameter id="E-54Xu2pykefYZUB1VL0YA" name="Weight (tissue)" description="Weight of organ or compartment" icon="Parameter" persistable="0" isFixedValue="0" dim="Mass" quantityType="Parameter" negativeValuesAllowed="1" formula="xtsTksDbJUSKn_fb09eDCw" isDefault="1" displayUnit="kg">
                            <Tags>
                              <Tag value="TissueOrgan" />
                            </Tags>
                            <Info min="0" flag="54" seq="1" ref="0" bb="32" group="136" />
                          </Parameter>
                          <Parameter id="LYrbNp65GUKymPXWVar-hw" name="Fluid recirculation flow rate" description="Fluid recirculation flow rate between plasma and interstitial space" icon="Parameter" persistable="0" isFixedValue="0" dim="Flow" quantityType="Parameter" negativeValuesAllowed="1" formula="Nks5mLLjJ06OB2VrKIGvlw" isDefault="1" displayUnit="l/min">
                            <Tags>
                              <Tag value="TissueOrgan" />
                            </Tags>
                            <ValueOrigin id="26" source="Publication" description="Niederalt, C., Kuepfer, L., Solodenko, J. et al. J Pharmacokinet Pharmacodyn (2017). https://doi.org/10.1007/s10928-017-9559-4" />
                            <Info min="0" flag="122" seq="10" ref="0" bb="32" group="27" />
                          </Parameter>
                          <Parameter id="UF-bPA4pd0OgJJSReQWmBg" name="Lymph flow rate" description="Lymph flow rate" icon="Parameter" persistable="0" isFixedValue="0" dim="Flow" quantityType="Parameter" negativeValuesAllowed="1" formula="cW5pmShtpEyOMXmNxc9JIA" isDefault="1" displayUnit="l/min">
                            <Tags>
                              <Tag value="TissueOrgan" />
                            </Tags>
                            <ValueOrigin id="26" source="Publication" description="Niederalt, C., Kuepfer, L., Solodenko, J. et al. J Pharmacokinet Pharmacodyn (2017). https://doi.org/10.1007/s10928-017-9559-4" />
                            <Info min="0" flag="122" seq="10" ref="0" bb="32" group="58" />
                          </Parameter>
                          <Parameter id="MPUYjH9IQ0OtFEbeCq3hRA" name="Volume (endothelium)" description="Volume of  vascular endothelium" icon="Parameter" persistable="0" isFixedValue="0" dim="Volume" quantityType="Parameter" negativeValuesAllowed="1" formula="msO6RrftB0e5vIIbTvPbnA" isDefault="1" displayUnit="l">
                            <Tags>
                              <Tag value="TissueOrgan" />
                            </Tags>
                            <Info min="0" flag="62" seq="10" ref="0" bb="32" group="127" />
                          </Parameter>
                          <Parameter id="cbDlS1bTQUu88qnEYKb38A" name="Fraction intracellular" description="Fraction of intracellular space of the organ" icon="Parameter" persistable="0" isFixedValue="0" quantityType="Parameter" negativeValuesAllowed="1" formula="qiblTka7aUCgt_8NNSJufw" isDefault="1">
                            <Tags>
                              <Tag value="TissueOrgan" />
                            </Tags>
                            <Info min="0" max="1" flag="62" seq="31" ref="0" bb="32" group="64" />
                          </Parameter>
                          <Parameter id="K5ABrwDxV0OY6MuqqizlGg" name="Blood flow rate" description="Organ blood flow rate" icon="Parameter" persistable="0" isFixedValue="0" dim="Flow" quantityType="Parameter" negativeValuesAllowed="1" formula="1POq9xIS6UaKVPc5l1p6ew" isDefault="1" displayUnit="l/min">
                            <Tags>
                              <Tag value="TissueOrgan" />
                            </Tags>
                            <ValueOrigin id="48" source="Other" description="Absolute value = specific value (i.e. value normalized to the volume of the organ) multiplied by the organ volume" />
                            <Info min="0" flag="190" seq="62" ref="0" bb="32" group="5" />
                          </Parameter>
                          <Parameter id="74GgEmmEP0K-uWvdGnpYtg" name="Density (tissue)" description="Density of tissue" icon="Parameter" persistable="0" isFixedValue="0" dim="Density" quantityType="Parameter" negativeValuesAllowed="1" isDefault="1" value="1" displayUnit="g/cm³">
                            <Tags>
                              <Tag value="TissueOrgan" />
                            </Tags>
                            <Info min="0" flag="38" seq="1" ref="0" bb="32" group="21" />
                          </Parameter>
                          <Parameter id="PA1Mqy2W0Um3VsI-XfCinw" name="Fluid recirculation flow proportionality factor" description="proportionality factor linking fluid recirculation flow to lymph flow via small pores" icon="Parameter" persistable="0" isFixedValue="0" quantityType="Parameter" negativeValuesAllowed="1" isDefault="1" value="0.96">
                            <Tags>
                              <Tag value="TissueOrgan" />
                            </Tags>
                            <Info min="0" flag="54" seq="1" ref="0" bb="32" group="27" />
                          </Parameter>
                          <Parameter id="D6EVM1hkrkC38rmOs1hclg" name="Lymph flow proportionality factor" description="Proportionality factor linking lymph flow to plasma flow" icon="Parameter" persistable="0" isFixedValue="0" quantityType="Parameter" negativeValuesAllowed="1" isDefault="1" value="0.0111">
                            <Tags>
                              <Tag value="TissueOrgan" />
                            </Tags>
                            <Info min="0" flag="54" seq="1" ref="0" bb="32" group="58" />
                          </Parameter>
                          <Parameter id="wnfwAyAC4kOOqL6PKZe3qw" name="Organ volume mouse" description="Organ volume mouse" icon="Parameter" persistable="0" isFixedValue="0" dim="Volume" quantityType="Parameter" negativeValuesAllowed="1" isDefault="1" value="0.00025" displayUnit="l">
                            <Tags>
                              <Tag value="TissueOrgan" />
                            </Tags>
                            <Info min="0" flag="54" seq="1" ref="0" bb="32" group="65" />
                          </Parameter>
                          <Parameter id="bUoy_iIku0ywj6L2tYLSeA" name="Allometric scale factor" description="Allometric scaling for calculating of permeability surface area products for organs" icon="Parameter" persistable="0" isFixedValue="0" quantityType="Parameter" negativeValuesAllowed="1" isDefault="1" value="0.75">
                            <Tags>
                              <Tag value="TissueOrgan" />
                            </Tags>
                            <Info min="0.75" max="0.75" flag="54" seq="1" ref="0" bb="32" group="2" />
                          </Parameter>
                          <Parameter id="kCRMeknAJkmCcTvS_TsyNw" name="Fraction of blood for sampling" description="Fraction of blood for sampling observer" icon="Parameter" persistable="0" isFixedValue="0" quantityType="Parameter" negativeValuesAllowed="1" isDefault="1" value="1">
                            <Tags>
                              <Tag value="TissueOrgan" />
                            </Tags>
                            <Info min="0" max="1" flag="58" seq="4" ref="0" bb="32" group="154" />
                          </Parameter>
                          <Parameter id="r5o2qFtWCkC-TzYYNJNjRA" name="Flow fraction via large pores" description="Fraction of fluid flow via large endothelial pores" icon="Parameter" persistable="0" isFixedValue="0" quantityType="Parameter" negativeValuesAllowed="1" isDefault="1" value="0.05">
                            <Tags>
                              <Tag value="TissueOrgan" />
                            </Tags>
                            <ValueOrigin id="26" source="Publication" description="Niederalt, C., Kuepfer, L., Solodenko, J. et al. J Pharmacokinet Pharmacodyn (2017). https://doi.org/10.1007/s10928-017-9559-4" />
                            <Info min="0" max="1" flag="122" seq="10" ref="0" bb="32" group="114" />
                          </Parameter>
                          <Parameter id="mlo5uXw1ckSURnJ5MXblwg" name="Hydraulic conductivity" description="Hydraulic conductivity of vascular endothelium" icon="Parameter" persistable="0" isFixedValue="0" dim="Hydraulic conductivity" quantityType="Parameter" negativeValuesAllowed="1" isDefault="1" value="9E-12" displayUnit="ml/min/N">
                            <Tags>
                              <Tag value="TissueOrgan" />
                            </Tags>
                            <ValueOrigin id="26" source="Publication" description="Niederalt, C., Kuepfer, L., Solodenko, J. et al. J Pharmacokinet Pharmacodyn (2017). https://doi.org/10.1007/s10928-017-9559-4" />
                            <Info min="0" flag="122" seq="10" ref="0" bb="32" group="115" />
                          </Parameter>
                          <Parameter id="nKyKad4Tg0GIWNGZB2tcjQ" name="Radius (large pores)" description="Large endothelial pores radius" icon="Parameter" persistable="0" isFixedValue="0" dim="Length" quantityType="Parameter" negativeValuesAllowed="1" isDefault="1" value="2.5E-07" displayUnit="cm">
                            <Tags>
                              <Tag value="TissueOrgan" />
                            </Tags>
                            <ValueOrigin id="26" source="Publication" description="Niederalt, C., Kuepfer, L., Solodenko, J. et al. J Pharmacokinet Pharmacodyn (2017). https://doi.org/10.1007/s10928-017-9559-4" />
                            <Info min="0" flag="122" seq="10" ref="0" bb="32" group="55" />
                          </Parameter>
                          <Parameter id="klslGfDajkWE8EzHKiDSDw" name="Radius (small pores)" description="Small endothelial pores radius" icon="Parameter" persistable="0" isFixedValue="0" dim="Length" quantityType="Parameter" negativeValuesAllowed="1" isDefault="1" value="4.5E-08" displayUnit="cm">
                            <Tags>
                              <Tag value="TissueOrgan" />
                            </Tags>
                            <ValueOrigin id="26" source="Publication" description="Niederalt, C., Kuepfer, L., Solodenko, J. et al. J Pharmacokinet Pharmacodyn (2017). https://doi.org/10.1007/s10928-017-9559-4" />
                            <Info min="0" flag="122" seq="10" ref="0" bb="32" group="99" />
                          </Parameter>
                          <Parameter id="ne8SDGz3L0622MDzKetY0w" name="Vf (lipid)" description="Fractional tissue volume content of lipid used in the partition coefficient calculation method 'PK-Sim Standard'" icon="Parameter" persistable="0" isFixedValue="0" quantityType="Parameter" negativeValuesAllowed="1" isDefault="1" value="0.031">
                            <Tags>
                              <Tag value="TissueOrgan" />
                            </Tags>
                            <ValueOrigin id="42" source="Publication" description="ICRP, 2002. Basic Anatomical and Physiological Data for Use in Radiological Protection Reference Values. ICRP Publication 89. Ann. ICRP 32 (3-4). https://doi.org/10.1016/0146-6453(79)90123-4" />
                            <Info min="0" max="1" flag="122" seq="30" ref="0" bb="32" group="85" />
                          </Parameter>
                          <Parameter id="IX78gFrMaUWCFxkevpz-nw" name="Vf (neutral lipid)-PT" description="Fractional cell volume content of neutral lipid used in the partition coefficient calculation method 'Poulin and Theil'" icon="Parameter" persistable="0" isFixedValue="0" quantityType="Parameter" negativeValuesAllowed="1" isDefault="1" value="0.0048">
                            <Tags>
                              <Tag value="TissueOrgan" />
                            </Tags>
                            <Info min="0" max="1" flag="122" seq="30" ref="0" bb="32" group="86" />
                          </Parameter>
                          <Parameter id="qDC2kpCGPEG5jYd3rnd3Bw" name="Vf (phospholipid)-PT" description="Fractional tissue volume content of phospholipid used in the partition coefficient calculation method 'Poulin and Theil'" icon="Parameter" persistable="0" isFixedValue="0" quantityType="Parameter" negativeValuesAllowed="1" isDefault="1" value="0.01405">
                            <Tags>
                              <Tag value="TissueOrgan" />
                            </Tags>
                            <Info min="0" max="1" flag="122" seq="31" ref="0" bb="32" group="86" />
                          </Parameter>
                          <Parameter id="3oIE0vYAjkWVVrD6RQvHPQ" name="Vf (protein)" description="Fractional tissue volume content of protein used in the partition coefficient calculation method 'PK-Sim Standard'" icon="Parameter" persistable="0" isFixedValue="0" quantityType="Parameter" negativeValuesAllowed="1" isDefault="1" value="0.12">
                            <Tags>
                              <Tag value="TissueOrgan" />
                            </Tags>
                            <ValueOrigin id="42" source="Publication" description="ICRP, 2002. Basic Anatomical and Physiological Data for Use in Radiological Protection Reference Values. ICRP Publication 89. Ann. ICRP 32 (3-4). https://doi.org/10.1016/0146-6453(79)90123-4" />
                            <Info min="0" max="1" flag="122" seq="31" ref="0" bb="32" group="85" />
                          </Parameter>
                          <Parameter id="q4BFSgK0QEmP2HHs6H7mqg" name="Fraction interstitial" description="Fraction of interstitial space of the organ" icon="Parameter" persistable="0" isFixedValue="0" quantityType="Parameter" negativeValuesAllowed="1" isDefault="1" value="0.069">
                            <Tags>
                              <Tag value="TissueOrgan" />
                            </Tags>
                            <ValueOrigin id="40" source="Publication" description="Edginton, A.N., Schmitt, W. &amp; Willmann, S. Clin Pharmacokinet (2006) 45: 1013. https://doi.org/10.2165/00003088-200645100-00005" />
                            <Info min="0" max="1" flag="58" seq="32" ref="0" bb="32" group="64" />
                          </Parameter>
                          <Parameter id="W8xFHiCh6EGOl3XEvj-Ysg" name="Albumin ratio (tissue/plasma)" description="Ratio of albumin concentration found in tissue vs. plasma" icon="Parameter" persistable="0" isFixedValue="0" quantityType="Parameter" negativeValuesAllowed="1" isDefault="1" value="0.048">
                            <Tags>
                              <Tag value="TissueOrgan" />
                            </Tags>
                            <Info min="0" max="1" flag="122" seq="32" ref="0" bb="32" group="111" />
                          </Parameter>
                          <Parameter id="k4iWuw8aWkijlMqqE6c_3g" name="Albumin ratio (tissue/plasma)-PT" description="Ratio of albumin concentration found in tissue vs. plasma used in the partition coefficient calculation method 'Poulin and Theil'" icon="Parameter" persistable="0" isFixedValue="0" quantityType="Parameter" negativeValuesAllowed="1" isDefault="1" value="0.5">
                            <Tags>
                              <Tag value="TissueOrgan" />
                            </Tags>
                            <ValueOrigin id="24" source="Publication" description="POULIN P, THEIL F. Prediction of Pharmacokinetics Prior to In Vivo Studies. 1. Mechanism-Based Prediction of Volume of Distribution. JOURNAL OF PHARMACEUTICAL SCIENCES, VOL. 91, NO. 1, JANUARY 2002" />
                            <Info min="0" max="1" flag="122" seq="32" ref="0" bb="32" group="112" />
                          </Parameter>
                          <Parameter id="S2Z0uz5iDEyE9_oIGkdc2Q" name="Lipoprotein ratio (tissue/plasma)" description="Ratio of lipoprotein concentration found in tissue vs. plasma" icon="Parameter" persistable="0" isFixedValue="0" quantityType="Parameter" negativeValuesAllowed="1" isDefault="1" value="0.041">
                            <Tags>
                              <Tag value="TissueOrgan" />
                            </Tags>
                            <Info min="0" max="1" flag="122" seq="32" ref="0" bb="32" group="113" />
                          </Parameter>
                          <Parameter id="vCsgr_e3uEaFCXLlWv6OMw" name="Vf (water)" description="Fractional tissue volume content of water used in the partition coefficient calculation method 'PK-Sim Standard'" icon="Parameter" persistable="0" isFixedValue="0" quantityType="Parameter" negativeValuesAllowed="1" isDefault="1" value="0.8">
                            <Tags>
                              <Tag value="TissueOrgan" />
                            </Tags>
                            <ValueOrigin id="42" source="Publication" description="ICRP, 2002. Basic Anatomical and Physiological Data for Use in Radiological Protection Reference Values. ICRP Publication 89. Ann. ICRP 32 (3-4). https://doi.org/10.1016/0146-6453(79)90123-4" />
                            <Info min="0" max="1" flag="122" seq="32" ref="0" bb="32" group="85" />
                          </Parameter>
                          <Parameter id="l01z-jSB60O03apEV7eGLA" name="Vf (water)-PT" description="Fractional tissue volume content of water used in the partition coefficient calculation method 'Poulin and Theil'" icon="Parameter" persistable="0" isFixedValue="0" quantityType="Parameter" negativeValuesAllowed="1" isDefault="1" value="0.8">
                            <Tags>
                              <Tag value="TissueOrgan" />
                            </Tags>
                            <Info min="0" max="1" flag="122" seq="32" ref="0" bb="32" group="86" />
                          </Parameter>
                          <Parameter id="5xhyyn9CuEahBQGRD6f12Q" name="Vf (neutral lipid)-RR" description="Fractional cell volume content of neutral lipid used in the partition coefficient calculation method 'Rodgers and Rowland'" icon="Parameter" persistable="0" isFixedValue="0" quantityType="Parameter" negativeValuesAllowed="1" isDefault="1" value="0.0048">
                            <Tags>
                              <Tag value="TissueOrgan" />
                            </Tags>
                            <Info min="0" max="1" flag="122" seq="50" ref="0" bb="32" group="92" />
                          </Parameter>
                          <Parameter id="F1Le_z0LKUu64T2G7DNtCA" name="Vf (neutral lipid)-WS" description="Fractional  cell volume content of neutral lipid used in the partition coefficient calculation method 'Schmitt'" icon="Parameter" persistable="0" isFixedValue="0" quantityType="Parameter" negativeValuesAllowed="1" isDefault="1" value="0">
                            <Tags>
                              <Tag value="TissueOrgan" />
                            </Tags>
                            <Info min="0" max="1" flag="122" seq="50" ref="0" bb="32" group="95" />
                          </Parameter>
                          <Parameter id="u1E0hIj8YEG-IgM0Eihw0A" name="Vf (neutral phospholipid)-RR" description="Fractional cell volume content of neutral phospholipid used in the partition coefficient calculation method 'Rodgers and Rowland'" icon="Parameter" persistable="0" isFixedValue="0" quantityType="Parameter" negativeValuesAllowed="1" isDefault="1" value="0.0116">
                            <Tags>
                              <Tag value="TissueOrgan" />
                            </Tags>
                            <Info min="0" max="1" flag="122" seq="51" ref="0" bb="32" group="92" />
                          </Parameter>
                          <Parameter id="BFEAZTR1D0WRg1KjGC8Mww" name="Vf (neutral phospholipid, plasma)-WS" description="Fractional cell volume content of neutral phospholipid used in the partition coefficient calculation method 'Schmitt'" icon="Parameter" persistable="0" isFixedValue="0" quantityType="Parameter" negativeValuesAllowed="1" isDefault="1" value="0.0249">
                            <Tags>
                              <Tag value="TissueOrgan" />
                            </Tags>
                            <Info min="0" max="1" flag="122" seq="51" ref="0" bb="32" group="95" />
                          </Parameter>
                          <Parameter id="TJpWfe93lEeSqAJqb5BaNQ" name="Vf (extracellular water)-RR" description="Fractional tissue volume content of extracellular water used in the partition coefficient calculation method 'Rodgers and Rowland'" icon="Parameter" persistable="0" isFixedValue="0" quantityType="Parameter" negativeValuesAllowed="1" isDefault="1" value="0.03">
                            <Tags>
                              <Tag value="TissueOrgan" />
                            </Tags>
                            <ValueOrigin id="20" source="Publication" description="Rodgers T, Leahy D, Rowland M. Tissue distribution of basic drugs: accounting for enantiomeric, compound and regional differences amongst beta-blocking drugs in rat. J Pharm Sci. 2005 Jun;94(6):1237-48. https://doi.org/10.1002/jps.20323" />
                            <Info min="0" max="1" flag="122" seq="52" ref="0" bb="32" group="92" />
                          </Parameter>
                          <Parameter id="nkmZAF3d2U-yiG9xIdkuyA" name="Vf (protein)-WS" description="Fractional tissue volume content of protein used in the partition coefficient calculation method 'Schmitt'" icon="Parameter" persistable="0" isFixedValue="0" quantityType="Parameter" negativeValuesAllowed="1" isDefault="1" value="0.13">
                            <Tags>
                              <Tag value="TissueOrgan" />
                            </Tags>
                            <Info min="0" max="1" flag="122" seq="52" ref="0" bb="32" group="95" />
                          </Parameter>
                          <Parameter id="FKE9v-7aqkiovpB7LXoYGA" name="Vf (intracellular water)-RR" description="Fractional tissue volume content of intracellular water used in the partition coefficient calculation method 'Rodgers and Rowland'" icon="Parameter" persistable="0" isFixedValue="0" quantityType="Parameter" negativeValuesAllowed="1" isDefault="1" value="0.83">
                            <Tags>
                              <Tag value="TissueOrgan" />
                            </Tags>
                            <ValueOrigin id="20" source="Publication" description="Rodgers T, Leahy D, Rowland M. Tissue distribution of basic drugs: accounting for enantiomeric, compound and regional differences amongst beta-blocking drugs in rat. J Pharm Sci. 2005 Jun;94(6):1237-48. https://doi.org/10.1002/jps.20323" />
                            <Info min="0" max="1" flag="122" seq="53" ref="0" bb="32" group="92" />
                          </Parameter>
                          <Parameter id="jHHAvCvhJUKtQ_PYJnb8tw" name="Vf (water)-WS" description="Fractional tissue volume content of water used in the partition coefficient calculation method 'Schmitt'" icon="Parameter" persistable="0" isFixedValue="0" quantityType="Parameter" negativeValuesAllowed="1" isDefault="1" value="0.78">
                            <Tags>
                              <Tag value="TissueOrgan" />
                            </Tags>
                            <Info min="0" max="1" flag="122" seq="53" ref="0" bb="32" group="95" />
                          </Parameter>
                          <Parameter id="brCZS5txmE-D6DMp1FlRBA" name="Acidic phospholipids [mg/g] - RR" description="Concentration of acidic phospholipids in tissue [mg/g] used in the partition coefficient calculation method 'Rodgers and Rowland'" icon="Parameter" persistable="0" isFixedValue="0" quantityType="Parameter" negativeValuesAllowed="1" isDefault="1" value="2.45">
                            <Tags>
                              <Tag value="TissueOrgan" />
                            </Tags>
                            <ValueOrigin id="20" source="Publication" description="Rodgers T, Leahy D, Rowland M. Tissue distribution of basic drugs: accounting for enantiomeric, compound and regional differences amongst beta-blocking drugs in rat. J Pharm Sci. 2005 Jun;94(6):1237-48. https://doi.org/10.1002/jps.20323" />
                            <Info min="0" max="1000" flag="122" seq="54" ref="0" bb="32" group="92" />
                          </Parameter>
                          <Parameter id="Q8aHXUAlREuV1jytoCJu-A" name="Vf (acidic phospholipids)-WS" description="Fractional cell volume content of acidic phospholipids used in the partition coefficient calculation method 'Schmitt'" icon="Parameter" persistable="0" isFixedValue="0" quantityType="Parameter" negativeValuesAllowed="1" isDefault="1" value="0.0054">
                            <Tags>
                              <Tag value="TissueOrgan" />
                            </Tags>
                            <Info min="0" max="1" flag="122" seq="54" ref="0" bb="32" group="95" />
                          </Parameter>
                          <Container id="jgpewEW96k2r-5u6oJvj3Q" name="Plasma" description="Plasma" icon="Plasma" mode="Physical" containerType="Compartment">
                            <Tags>
                              <Tag value="Gonads" />
                            </Tags>
                            <Children>
                              <Parameter id="Eqx39b12L0iEnFPWcsqPlg" name="Volume" description="Volume of organ or compartment" icon="Parameter" persistable="0" isFixedValue="0" dim="Volume" quantityType="Parameter" negativeValuesAllowed="1" formula="QwiHd6l5sUKAZR6_Wo6rXA" isDefault="1" displayUnit="l">
                                <ValueOrigin id="35" source="Publication" description="Willmann S, Lippert J, Sevestre M, Solodenko J, Fois F, Schmitt W. PK-Sim®: a physiologically based pharmacokinetic ‘whole-body’ model. Biosilico. 2003; 1 (4): 121-124. http://dx.doi.org/10.1016/S1478-5382%2803%2902342-4" />
                                <Info min="0" flag="62" seq="10" ref="0" bb="2" group="126" />
                              </Parameter>
                              <Container id="jsXw7jEbi0Cj9O3EwZEpLQ" name="MoleculeProperties" description="Molecule dependent properties" mode="Logical" containerType="Molecule">
                                <Children>
                                  <Parameter id="DYeTiegdDUO8ZBqnHepOLQ" name="Ontogeny factor" description="Ontogeny factor" icon="Parameter" persistable="0" isFixedValue="0" quantityType="Parameter" negativeValuesAllowed="1" formula="_1eBSuq0lUyzWritnpJyjg" isDefault="1">
                                    <Info min="0" flag="52" seq="1" ref="0" bb="2" group="142" />
                                  </Parameter>
                                  <Parameter id="-ErJSZ_xnk-wEwC2bulgtA" name="Partition coefficient (water/container)" description="Partition coefficient Water / Container (will be mapped to concrete container in the simulation)" icon="Parameter" persistable="0" isFixedValue="0" quantityType="Parameter" negativeValuesAllowed="1" formula="Lp__QHsUbECSrCuOh6C_yA" isDefault="1">
                                    <Info min="0" flag="52" seq="1" ref="0" bb="2" group="67" />
                                  </Parameter>
                                  <Parameter id="otNwf6aBSkWSS6_FDk-FjQ" name="t1/2" description="Half-life of drug release" icon="Parameter" persistable="0" isFixedValue="0" dim="Time" quantityType="Parameter" negativeValuesAllowed="1" formula="AxYHLQizkEeAyoNl4e5ksw" isDefault="1" displayUnit="h">
                                    <Info min="0" flag="38" seq="1" ref="0" bb="2" group="91" />
                                  </Parameter>
                                </Children>
                              </Container>
                            </Children>
                          </Container>
                          <Container id="4Vhr39TDdEOB5rscMH_MRQ" name="BloodCells" description="Blood Cells" icon="BloodCells" mode="Physical" containerType="Compartment">
                            <Tags>
                              <Tag value="Gonads" />
                            </Tags>
                            <Children>
                              <Parameter id="tr3-p8xfEUirBbgovVomMA" name="Volume" description="Volume of organ or compartment" icon="Parameter" persistable="0" isFixedValue="0" dim="Volume" quantityType="Parameter" negativeValuesAllowed="1" formula="D2SYSQWxRUmByQpfp1mvpA" isDefault="1" displayUnit="l">
                                <ValueOrigin id="35" source="Publication" description="Willmann S, Lippert J, Sevestre M, Solodenko J, Fois F, Schmitt W. PK-Sim®: a physiologically based pharmacokinetic ‘whole-body’ model. Biosilico. 2003; 1 (4): 121-124. http://dx.doi.org/10.1016/S1478-5382%2803%2902342-4" />
                                <Info min="0" flag="62" seq="10" ref="0" bb="2" group="121" />
                              </Parameter>
                              <Container id="OLIalcG3qUi1m4N6PbBoDQ" name="MoleculeProperties" description="Molecule dependent properties" mode="Logical" containerType="Molecule">
                                <Children>
                                  <Parameter id="JC-zYmEFg0SOlkLkHqvA_A" name="Ontogeny factor" description="Ontogeny factor" icon="Parameter" persistable="0" isFixedValue="0" quantityType="Parameter" negativeValuesAllowed="1" formula="_1eBSuq0lUyzWritnpJyjg" isDefault="1">
                                    <Info min="0" flag="52" seq="1" ref="0" bb="2" group="142" />
                                  </Parameter>
                                  <Parameter id="o683Sw1fjUmJLTfQVaeqOQ" name="Partition coefficient (water/container)" description="Partition coefficient Water / Container (will be mapped to concrete container in the simulation)" icon="Parameter" persistable="0" isFixedValue="0" quantityType="Parameter" negativeValuesAllowed="1" formula="Vravc3OyFEq4bUPcX8MO9g" isDefault="1">
                                    <Info min="0" flag="52" seq="1" ref="0" bb="2" group="67" />
                                  </Parameter>
                                  <Parameter id="MiDFGF_Hz0y7k8QlMXuhnA" name="t1/2" description="Half-life of drug release" icon="Parameter" persistable="0" isFixedValue="0" dim="Time" quantityType="Parameter" negativeValuesAllowed="1" formula="AxYHLQizkEeAyoNl4e5ksw" isDefault="1" displayUnit="h">
                                    <Info min="0" flag="38" seq="1" ref="0" bb="2" group="91" />
                                  </Parameter>
                                </Children>
                              </Container>
                            </Children>
                          </Container>
                          <Container id="HVWhw2QsuUWU9y9xrLIIlA" name="Interstitial" description="Interstitial" icon="Interstitial" mode="Physical" containerType="Compartment">
                            <Tags>
                              <Tag value="Gonads" />
                            </Tags>
                            <Children>
                              <Parameter id="kEuj_Vn07U27uZH3O9BMqw" name="Volume" description="Volume of organ or compartment" icon="Parameter" persistable="0" isFixedValue="0" dim="Volume" quantityType="Parameter" negativeValuesAllowed="1" formula="EoGrjqqf3E6VC_Cn0T7J-g" isDefault="1" displayUnit="l">
                                <ValueOrigin id="35" source="Publication" description="Willmann S, Lippert J, Sevestre M, Solodenko J, Fois F, Schmitt W. PK-Sim®: a physiologically based pharmacokinetic ‘whole-body’ model. Biosilico. 2003; 1 (4): 121-124. http://dx.doi.org/10.1016/S1478-5382%2803%2902342-4" />
                                <Info min="0" flag="62" seq="10" ref="0" bb="2" group="124" />
                              </Parameter>
                              <Parameter id="066bM-U76U-e1z3UDMgzMQ" name="pH" description="pH" icon="Parameter" persistable="0" isFixedValue="0" quantityType="Parameter" negativeValuesAllowed="1" formula="KDRHOCCBpEioKg7SvRMDIQ" isDefault="1">
                                <Tags>
                                  <Tag value="Gonads" />
                                </Tags>
                                <Info min="0" max="14" flag="122" seq="32" ref="0" bb="32" group="84" />
                              </Parameter>
                              <Container id="gdC-AYRMDUqvNmFSew1XEw" name="MoleculeProperties" description="Molecule dependent properties" mode="Logical" containerType="Molecule">
                                <Children>
                                  <Parameter id="M5lOEf-D3EG_s_vMrehnBg" name="Ontogeny factor" description="Ontogeny factor" icon="Parameter" persistable="0" isFixedValue="0" quantityType="Parameter" negativeValuesAllowed="1" formula="_1eBSuq0lUyzWritnpJyjg" isDefault="1">
                                    <Info min="0" flag="52" seq="1" ref="0" bb="2" group="142" />
                                  </Parameter>
                                  <Parameter id="PlxDuHNw0ESxG8ESahJgQQ" name="Partition coefficient (water/container)" description="Partition coefficient Water / Container (will be mapped to concrete container in the simulation)" icon="Parameter" persistable="0" isFixedValue="0" quantityType="Parameter" negativeValuesAllowed="1" formula="8c0u3KIDRUaXRt14yZ_KRw" isDefault="1">
                                    <Info min="0" flag="52" seq="1" ref="0" bb="2" group="67" />
                                  </Parameter>
                                  <Parameter id="YluaSbv0iEuXFrY0oUu35w" name="t1/2" description="Half-life of drug release" icon="Parameter" persistable="0" isFixedValue="0" dim="Time" quantityType="Parameter" negativeValuesAllowed="1" formula="AxYHLQizkEeAyoNl4e5ksw" isDefault="1" displayUnit="h">
                                    <Info min="0" flag="38" seq="1" ref="0" bb="2" group="91" />
                                  </Parameter>
                                </Children>
                              </Container>
                            </Children>
                          </Container>
                          <Container id="Bco0LQpjV0KhYFATP0Hsng" name="Intracellular" description="Intracellular" icon="Intracellular" mode="Physical" containerType="Compartment">
                            <Tags>
                              <Tag value="Gonads" />
                            </Tags>
                            <Children>
                              <Parameter id="nMhJdZqs6k6oHhJwvstvaw" name="Volume" description="Volume of organ or compartment" icon="Parameter" persistable="0" isFixedValue="0" dim="Volume" quantityType="Parameter" negativeValuesAllowed="1" formula="tS4es43550i1Z071tAW4EA" isDefault="1" displayUnit="l">
                                <ValueOrigin id="35" source="Publication" description="Willmann S, Lippert J, Sevestre M, Solodenko J, Fois F, Schmitt W. PK-Sim®: a physiologically based pharmacokinetic ‘whole-body’ model. Biosilico. 2003; 1 (4): 121-124. http://dx.doi.org/10.1016/S1478-5382%2803%2902342-4" />
                                <Info min="0" flag="62" seq="10" ref="0" bb="2" group="125" />
                              </Parameter>
                              <Parameter id="CBvtvIYp8k6OrH5R862UVw" name="pH" description="pH" icon="Parameter" persistable="0" isFixedValue="0" quantityType="Parameter" negativeValuesAllowed="1" isDefault="1" value="7">
                                <Tags>
                                  <Tag value="Gonads" />
                                </Tags>
                                <ValueOrigin id="34" source="Publication" description="Toxicol In Vitro. 2008 Mar;22(2):457-67 https://doi.org/10.1016/j.tiv.2007.09.010" />
                                <Info min="0" max="14" flag="122" seq="32" ref="0" bb="32" group="83" />
                              </Parameter>
                              <Container id="HuY5cqAxLEq2bon3b4hbxQ" name="MoleculeProperties" description="Molecule dependent properties" mode="Logical" containerType="Molecule">
                                <Children>
                                  <Parameter id="z_8vGr6_i0CXXgWSQnOK1Q" name="Ontogeny factor" description="Ontogeny factor" icon="Parameter" persistable="0" isFixedValue="0" quantityType="Parameter" negativeValuesAllowed="1" formula="_1eBSuq0lUyzWritnpJyjg" isDefault="1">
                                    <Info min="0" flag="52" seq="1" ref="0" bb="2" group="142" />
                                  </Parameter>
                                  <Parameter id="kqK44SrxakK9NW5Wtu5rpA" name="Partition coefficient (water/container)" description="Partition coefficient Water / Container (will be mapped to concrete container in the simulation)" icon="Parameter" persistable="0" isFixedValue="0" quantityType="Parameter" negativeValuesAllowed="1" formula="_hBe1paYeU-7yu0D-SvvPQ" isDefault="1">
                                    <Info min="0" flag="52" seq="1" ref="0" bb="2" group="67" />
                                  </Parameter>
                                  <Parameter id="yYu6BWRaTU2C8v-r-0_vqQ" name="t1/2" description="Half-life of drug release" icon="Parameter" persistable="0" isFixedValue="0" dim="Time" quantityType="Parameter" negativeValuesAllowed="1" formula="AxYHLQizkEeAyoNl4e5ksw" isDefault="1" displayUnit="h">
                                    <Info min="0" flag="38" seq="1" ref="0" bb="2" group="91" />
                                  </Parameter>
                                </Children>
                              </Container>
                            </Children>
                          </Container>
                        </Children>
                      </Container>
                      <Container id="EPj2Q9WVyUyQ6hzLVnl3QA" name="Heart" description="Heart" icon="Heart" mode="Logical" containerType="Organ">
                        <Tags>
                          <Tag value="TissueOrgan" />
                        </Tags>
                        <Children>
                          <Parameter id="P_jDbvVoa02xu4mQbk8iLw" name="Fraction endosomal" description="Fraction of endosomal space in vascular endothelium" icon="Parameter" persistable="0" isFixedValue="0" dim="Fraction" quantityType="Parameter" negativeValuesAllowed="1" formula="jiThid7Lk0KZEZ8L7HX5qA" isDefault="1">
                            <Tags>
                              <Tag value="TissueOrgan" />
                            </Tags>
                            <ValueOrigin id="26" source="Publication" description="Niederalt, C., Kuepfer, L., Solodenko, J. et al. J Pharmacokinet Pharmacodyn (2017). https://doi.org/10.1007/s10928-017-9559-4" />
                            <Info min="0" max="1" flag="54" seq="1" ref="0" bb="32" group="29" />
                          </Parameter>
                          <Parameter id="v8GXPICJoUeBInjSmxeRLQ" name="Weight (tissue)" description="Weight of organ or compartment" icon="Parameter" persistable="0" isFixedValue="0" dim="Mass" quantityType="Parameter" negativeValuesAllowed="1" formula="xtsTksDbJUSKn_fb09eDCw" isDefault="1" displayUnit="kg">
                            <Tags>
                              <Tag value="TissueOrgan" />
                            </Tags>
                            <Info min="0" flag="54" seq="1" ref="0" bb="32" group="136" />
                          </Parameter>
                          <Parameter id="xTNnwq1s4UqfERT8A0BEhQ" name="Fluid recirculation flow rate" description="Fluid recirculation flow rate between plasma and interstitial space" icon="Parameter" persistable="0" isFixedValue="0" dim="Flow" quantityType="Parameter" negativeValuesAllowed="1" formula="Nks5mLLjJ06OB2VrKIGvlw" isDefault="1" displayUnit="l/min">
                            <Tags>
                              <Tag value="TissueOrgan" />
                            </Tags>
                            <ValueOrigin id="26" source="Publication" description="Niederalt, C., Kuepfer, L., Solodenko, J. et al. J Pharmacokinet Pharmacodyn (2017). https://doi.org/10.1007/s10928-017-9559-4" />
                            <Info min="0" flag="122" seq="11" ref="0" bb="32" group="27" />
                          </Parameter>
                          <Parameter id="rIwqkkoThESnk_24O7KAGg" name="Lymph flow rate" description="Lymph flow rate" icon="Parameter" persistable="0" isFixedValue="0" dim="Flow" quantityType="Parameter" negativeValuesAllowed="1" formula="cW5pmShtpEyOMXmNxc9JIA" isDefault="1" displayUnit="l/min">
                            <Tags>
                              <Tag value="TissueOrgan" />
                            </Tags>
                            <ValueOrigin id="26" source="Publication" description="Niederalt, C., Kuepfer, L., Solodenko, J. et al. J Pharmacokinet Pharmacodyn (2017). https://doi.org/10.1007/s10928-017-9559-4" />
                            <Info min="0" flag="122" seq="11" ref="0" bb="32" group="58" />
                          </Parameter>
                          <Parameter id="Y6Td8VfDGkSvxd3bT71eGw" name="Volume (endothelium)" description="Volume of  vascular endothelium" icon="Parameter" persistable="0" isFixedValue="0" dim="Volume" quantityType="Parameter" negativeValuesAllowed="1" formula="msO6RrftB0e5vIIbTvPbnA" isDefault="1" displayUnit="l">
                            <Tags>
                              <Tag value="TissueOrgan" />
                            </Tags>
                            <Info min="0" flag="62" seq="11" ref="0" bb="32" group="127" />
                          </Parameter>
                          <Parameter id="xhYMXWZowkWWX0b3PUl0Mg" name="Fraction intracellular" description="Fraction of intracellular space of the organ" icon="Parameter" persistable="0" isFixedValue="0" quantityType="Parameter" negativeValuesAllowed="1" formula="qiblTka7aUCgt_8NNSJufw" isDefault="1">
                            <Tags>
                              <Tag value="TissueOrgan" />
                            </Tags>
                            <Info min="0" max="1" flag="62" seq="34" ref="0" bb="32" group="64" />
                          </Parameter>
                          <Parameter id="j6mTgGI9Pk6RvEF6i8Vv8A" name="Blood flow rate" description="Organ blood flow rate" icon="Parameter" persistable="0" isFixedValue="0" dim="Flow" quantityType="Parameter" negativeValuesAllowed="1" formula="1POq9xIS6UaKVPc5l1p6ew" isDefault="1" displayUnit="l/min">
                            <Tags>
                              <Tag value="TissueOrgan" />
                            </Tags>
                            <ValueOrigin id="48" source="Other" description="Absolute value = specific value (i.e. value normalized to the volume of the organ) multiplied by the organ volume" />
                            <Info min="0" flag="190" seq="82" ref="0" bb="32" group="5" />
                          </Parameter>
                          <Parameter id="uquVhukRsUenowwpTsZcSA" name="Density (tissue)" description="Density of tissue" icon="Parameter" persistable="0" isFixedValue="0" dim="Density" quantityType="Parameter" negativeValuesAllowed="1" isDefault="1" value="1" displayUnit="g/cm³">
                            <Tags>
                              <Tag value="TissueOrgan" />
                            </Tags>
                            <Info min="0" flag="38" seq="1" ref="0" bb="32" group="21" />
                          </Parameter>
                          <Parameter id="HlcG6SjdNUOXSPxq-dHD_Q" name="Fluid recirculation flow proportionality factor" description="proportionality factor linking fluid recirculation flow to lymph flow via small pores" icon="Parameter" persistable="0" isFixedValue="0" quantityType="Parameter" negativeValuesAllowed="1" isDefault="1" value="0.96">
                            <Tags>
                              <Tag value="TissueOrgan" />
                            </Tags>
                            <Info min="0" flag="54" seq="1" ref="0" bb="32" group="27" />
                          </Parameter>
                          <Parameter id="Ho4iM0qCHEqoqlM6o9xExw" name="Lymph flow proportionality factor" description="Proportionality factor linking lymph flow to plasma flow" icon="Parameter" persistable="0" isFixedValue="0" quantityType="Parameter" negativeValuesAllowed="1" isDefault="1" value="0.00147">
                            <Tags>
                              <Tag value="TissueOrgan" />
                            </Tags>
                            <Info min="0" flag="54" seq="1" ref="0" bb="32" group="58" />
                          </Parameter>
                          <Parameter id="c9pCds-f3EWGX4KIzSkomQ" name="Organ volume mouse" description="Organ volume mouse" icon="Parameter" persistable="0" isFixedValue="0" dim="Volume" quantityType="Parameter" negativeValuesAllowed="1" isDefault="1" value="9.5E-05" displayUnit="l">
                            <Tags>
                              <Tag value="TissueOrgan" />
                            </Tags>
                            <Info min="0" flag="54" seq="1" ref="0" bb="32" group="65" />
                          </Parameter>
                          <Parameter id="QZEXaqC-BkuammPgyQmpFw" name="Allometric scale factor" description="Allometric scaling for calculating of permeability surface area products for organs" icon="Parameter" persistable="0" isFixedValue="0" quantityType="Parameter" negativeValuesAllowed="1" isDefault="1" value="0.75">
                            <Tags>
                              <Tag value="TissueOrgan" />
                            </Tags>
                            <Info min="0.75" max="0.75" flag="54" seq="1" ref="0" bb="32" group="2" />
                          </Parameter>
                          <Parameter id="zdMy2S7IJ0WaZv5K7E3bcQ" name="Fraction of blood for sampling" description="Fraction of blood for sampling observer" icon="Parameter" persistable="0" isFixedValue="0" quantityType="Parameter" negativeValuesAllowed="1" isDefault="1" value="1">
                            <Tags>
                              <Tag value="TissueOrgan" />
                            </Tags>
                            <Info min="0" max="1" flag="58" seq="5" ref="0" bb="32" group="154" />
                          </Parameter>
                          <Parameter id="V4YAeXfaQkyjjlbSTY7cYw" name="Flow fraction via large pores" description="Fraction of fluid flow via large endothelial pores" icon="Parameter" persistable="0" isFixedValue="0" quantityType="Parameter" negativeValuesAllowed="1" isDefault="1" value="0.05">
                            <Tags>
                              <Tag value="TissueOrgan" />
                            </Tags>
                            <ValueOrigin id="26" source="Publication" description="Niederalt, C., Kuepfer, L., Solodenko, J. et al. J Pharmacokinet Pharmacodyn (2017). https://doi.org/10.1007/s10928-017-9559-4" />
                            <Info min="0" max="1" flag="122" seq="11" ref="0" bb="32" group="114" />
                          </Parameter>
                          <Parameter id="E4dJR9UxwUSoVZKNPdHcTA" name="Hydraulic conductivity" description="Hydraulic conductivity of vascular endothelium" icon="Parameter" persistable="0" isFixedValue="0" dim="Hydraulic conductivity" quantityType="Parameter" negativeValuesAllowed="1" isDefault="1" value="1.4333333333333298E-11" displayUnit="ml/min/N">
                            <Tags>
                              <Tag value="TissueOrgan" />
                            </Tags>
                            <ValueOrigin id="26" source="Publication" description="Niederalt, C., Kuepfer, L., Solodenko, J. et al. J Pharmacokinet Pharmacodyn (2017). https://doi.org/10.1007/s10928-017-9559-4" />
                            <Info min="0" flag="122" seq="11" ref="0" bb="32" group="115" />
                          </Parameter>
                          <Parameter id="DeMH54hcn0GcpakDpbzcow" name="Radius (large pores)" description="Large endothelial pores radius" icon="Parameter" persistable="0" isFixedValue="0" dim="Length" quantityType="Parameter" negativeValuesAllowed="1" isDefault="1" value="2.5E-07" displayUnit="cm">
                            <Tags>
                              <Tag value="TissueOrgan" />
                            </Tags>
                            <ValueOrigin id="26" source="Publication" description="Niederalt, C., Kuepfer, L., Solodenko, J. et al. J Pharmacokinet Pharmacodyn (2017). https://doi.org/10.1007/s10928-017-9559-4" />
                            <Info min="0" flag="122" seq="11" ref="0" bb="32" group="55" />
                          </Parameter>
                          <Parameter id="MnRtMEtOAEC96jBzkWptLQ" name="Radius (small pores)" description="Small endothelial pores radius" icon="Parameter" persistable="0" isFixedValue="0" dim="Length" quantityType="Parameter" negativeValuesAllowed="1" isDefault="1" value="4.5E-08" displayUnit="cm">
                            <Tags>
                              <Tag value="TissueOrgan" />
                            </Tags>
                            <ValueOrigin id="26" source="Publication" description="Niederalt, C., Kuepfer, L., Solodenko, J. et al. J Pharmacokinet Pharmacodyn (2017). https://doi.org/10.1007/s10928-017-9559-4" />
                            <Info min="0" flag="122" seq="11" ref="0" bb="32" group="99" />
                          </Parameter>
                          <Parameter id="PnNrOd3lhkqalCtm02M-yw" name="Fraction interstitial" description="Fraction of interstitial space of the organ" icon="Parameter" persistable="0" isFixedValue="0" quantityType="Parameter" negativeValuesAllowed="1" isDefault="1" value="0.1">
                            <Tags>
                              <Tag value="TissueOrgan" />
                            </Tags>
                            <ValueOrigin id="19" source="Publication" description="Kawai R, Lemaire M, Steimer JL, Bruelisauer A, Niederberger W, Rowland M. Physiologically based pharmacokinetic study on a cyclosporin derivative, SDZ IMM 125. J Pharmacokinet Biopharm. 1994 Oct;22(5):327-65." />
                            <Info min="0" max="1" flag="58" seq="35" ref="0" bb="32" group="64" />
                          </Parameter>
                          <Parameter id="7ifWeM6jzUGzAjiRQySBvg" name="Albumin ratio (tissue/plasma)" description="Ratio of albumin concentration found in tissue vs. plasma" icon="Parameter" persistable="0" isFixedValue="0" quantityType="Parameter" negativeValuesAllowed="1" isDefault="1" value="0.157">
                            <Tags>
                              <Tag value="TissueOrgan" />
                            </Tags>
                            <ValueOrigin id="22" source="Publication" description="Rodgers T, Rowland M. Physiologically based pharmacokinetic modelling 2: predicting the tissue distribution of acids, very weak bases, neutrals and zwitterions. J Pharm Sci. 2006 Jun;95(6):1238-57 https://doi.org/10.1002/jps.20502" />
                            <Info min="0" max="1" flag="122" seq="35" ref="0" bb="32" group="111" />
                          </Parameter>
                          <Parameter id="BjQfPMBMIUqdbgHTRo-JkQ" name="Albumin ratio (tissue/plasma)-PT" description="Ratio of albumin concentration found in tissue vs. plasma used in the partition coefficient calculation method 'Poulin and Theil'" icon="Parameter" persistable="0" isFixedValue="0" quantityType="Parameter" negativeValuesAllowed="1" isDefault="1" value="0.5">
                            <Tags>
                              <Tag value="TissueOrgan" />
                            </Tags>
                            <ValueOrigin id="24" source="Publication" description="POULIN P, THEIL F. Prediction of Pharmacokinetics Prior to In Vivo Studies. 1. Mechanism-Based Prediction of Volume of Distribution. JOURNAL OF PHARMACEUTICAL SCIENCES, VOL. 91, NO. 1, JANUARY 2002" />
                            <Info min="0" max="1" flag="122" seq="35" ref="0" bb="32" group="112" />
                          </Parameter>
                          <Parameter id="W_890lTwgEaEWeC_ny4dzw" name="Lipoprotein ratio (tissue/plasma)" description="Ratio of lipoprotein concentration found in tissue vs. plasma" icon="Parameter" persistable="0" isFixedValue="0" quantityType="Parameter" negativeValuesAllowed="1" isDefault="1" value="0.16">
                            <Tags>
                              <Tag value="TissueOrgan" />
                            </Tags>
                            <ValueOrigin id="22" source="Publication" description="Rodgers T, Rowland M. Physiologically based pharmacokinetic modelling 2: predicting the tissue distribution of acids, very weak bases, neutrals and zwitterions. J Pharm Sci. 2006 Jun;95(6):1238-57 https://doi.org/10.1002/jps.20502" />
                            <Info min="0" max="1" flag="122" seq="35" ref="0" bb="32" group="113" />
                          </Parameter>
                          <Parameter id="Icc60WYsPkWtya90id4brg" name="Vf (neutral lipid)-RR" description="Fractional cell volume content of neutral lipid used in the partition coefficient calculation method 'Rodgers and Rowland'" icon="Parameter" persistable="0" isFixedValue="0" quantityType="Parameter" negativeValuesAllowed="1" isDefault="1" value="0.0135">
                            <Tags>
                              <Tag value="TissueOrgan" />
                            </Tags>
                            <ValueOrigin id="22" source="Publication" description="Rodgers T, Rowland M. Physiologically based pharmacokinetic modelling 2: predicting the tissue distribution of acids, very weak bases, neutrals and zwitterions. J Pharm Sci. 2006 Jun;95(6):1238-57 https://doi.org/10.1002/jps.20502" />
                            <Info min="0" max="1" flag="122" seq="55" ref="0" bb="32" group="92" />
                          </Parameter>
                          <Parameter id="K6XaR3zPskGnlLO8PIPrXg" name="Vf (neutral lipid)-WS" description="Fractional  cell volume content of neutral lipid used in the partition coefficient calculation method 'Schmitt'" icon="Parameter" persistable="0" isFixedValue="0" quantityType="Parameter" negativeValuesAllowed="1" isDefault="1" value="0.0528">
                            <Tags>
                              <Tag value="TissueOrgan" />
                            </Tags>
                            <Info min="0" max="1" flag="122" seq="55" ref="0" bb="32" group="95" />
                          </Parameter>
                          <Parameter id="bO2NYM7vyUWhM4zK9Qw0QA" name="Vf (neutral phospholipid)-RR" description="Fractional cell volume content of neutral phospholipid used in the partition coefficient calculation method 'Rodgers and Rowland'" icon="Parameter" persistable="0" isFixedValue="0" quantityType="Parameter" negativeValuesAllowed="1" isDefault="1" value="0.0106">
                            <Tags>
                              <Tag value="TissueOrgan" />
                            </Tags>
                            <ValueOrigin id="22" source="Publication" description="Rodgers T, Rowland M. Physiologically based pharmacokinetic modelling 2: predicting the tissue distribution of acids, very weak bases, neutrals and zwitterions. J Pharm Sci. 2006 Jun;95(6):1238-57 https://doi.org/10.1002/jps.20502" />
                            <Info min="0" max="1" flag="122" seq="56" ref="0" bb="32" group="92" />
                          </Parameter>
                          <Parameter id="8kbxC9NhN02hd_VjhGZW6g" name="Vf (neutral phospholipid, plasma)-WS" description="Fractional cell volume content of neutral phospholipid used in the partition coefficient calculation method 'Schmitt'" icon="Parameter" persistable="0" isFixedValue="0" quantityType="Parameter" negativeValuesAllowed="1" isDefault="1" value="0.0473">
                            <Tags>
                              <Tag value="TissueOrgan" />
                            </Tags>
                            <Info min="0" max="1" flag="122" seq="56" ref="0" bb="32" group="95" />
                          </Parameter>
                          <Parameter id="c7TGzXhyu0Wl0XM3_9Z3gg" name="Vf (extracellular water)-RR" description="Fractional tissue volume content of extracellular water used in the partition coefficient calculation method 'Rodgers and Rowland'" icon="Parameter" persistable="0" isFixedValue="0" quantityType="Parameter" negativeValuesAllowed="1" isDefault="1" value="0.32">
                            <Tags>
                              <Tag value="TissueOrgan" />
                            </Tags>
                            <ValueOrigin id="21" source="Publication" description="Rodgers T, Leahy D, Rowland M. Physiologically based pharmacokinetic modeling 1: predicting the tissue distribution of moderate-to-strong bases. J Pharm Sci. 2005 Jun;94(6):1259-76. https://doi.org/10.1002/jps.20322" />
                            <Info min="0" max="1" flag="122" seq="57" ref="0" bb="32" group="92" />
                          </Parameter>
                          <Parameter id="MWS3OS083ki0CgoEvM5jhQ" name="Vf (protein)-WS" description="Fractional tissue volume content of protein used in the partition coefficient calculation method 'Schmitt'" icon="Parameter" persistable="0" isFixedValue="0" quantityType="Parameter" negativeValuesAllowed="1" isDefault="1" value="0.19">
                            <Tags>
                              <Tag value="TissueOrgan" />
                            </Tags>
                            <Info min="0" max="1" flag="122" seq="57" ref="0" bb="32" group="95" />
                          </Parameter>
                          <Parameter id="xuJ-AhcrXkWBQoS3u4zYsA" name="Vf (intracellular water)-RR" description="Fractional tissue volume content of intracellular water used in the partition coefficient calculation method 'Rodgers and Rowland'" icon="Parameter" persistable="0" isFixedValue="0" quantityType="Parameter" negativeValuesAllowed="1" isDefault="1" value="0.248">
                            <Tags>
                              <Tag value="TissueOrgan" />
                            </Tags>
                            <ValueOrigin id="22" source="Publication" description="Rodgers T, Rowland M. Physiologically based pharmacokinetic modelling 2: predicting the tissue distribution of acids, very weak bases, neutrals and zwitterions. J Pharm Sci. 2006 Jun;95(6):1238-57 https://doi.org/10.1002/jps.20502" />
                            <Info min="0" max="1" flag="122" seq="58" ref="0" bb="32" group="92" />
                          </Parameter>
                          <Parameter id="-A8K-mUFJ0OZcrXs-s8--Q" name="Vf (water)-WS" description="Fractional tissue volume content of water used in the partition coefficient calculation method 'Schmitt'" icon="Parameter" persistable="0" isFixedValue="0" quantityType="Parameter" negativeValuesAllowed="1" isDefault="1" value="0.7">
                            <Tags>
                              <Tag value="TissueOrgan" />
                            </Tags>
                            <Info min="0" max="1" flag="122" seq="58" ref="0" bb="32" group="95" />
                          </Parameter>
                          <Parameter id="xSbMG7AOsEKNO2xwwsz1wg" name="Acidic phospholipids [mg/g] - RR" description="Concentration of acidic phospholipids in tissue [mg/g] used in the partition coefficient calculation method 'Rodgers and Rowland'" icon="Parameter" persistable="0" isFixedValue="0" quantityType="Parameter" negativeValuesAllowed="1" isDefault="1" value="2.25">
                            <Tags>
                              <Tag value="TissueOrgan" />
                            </Tags>
                            <ValueOrigin id="21" source="Publication" description="Rodgers T, Leahy D, Rowland M. Physiologically based pharmacokinetic modeling 1: predicting the tissue distribution of moderate-to-strong bases. J Pharm Sci. 2005 Jun;94(6):1259-76. https://doi.org/10.1002/jps.20322" />
                            <Info min="0" max="1000" flag="122" seq="59" ref="0" bb="32" group="92" />
                          </Parameter>
                          <Parameter id="2yhK0NyabEKgjwWLIos9zg" name="Vf (acidic phospholipids)-WS" description="Fractional cell volume content of acidic phospholipids used in the partition coefficient calculation method 'Schmitt'" icon="Parameter" persistable="0" isFixedValue="0" quantityType="Parameter" negativeValuesAllowed="1" isDefault="1" value="0.0099">
                            <Tags>
                              <Tag value="TissueOrgan" />
                            </Tags>
                            <Info min="0" max="1" flag="122" seq="59" ref="0" bb="32" group="95" />
                          </Parameter>
                          <Container id="Q1aMJS-wWUW3Tk4ib4ba4A" name="Plasma" description="Plasma" icon="Plasma" mode="Physical" containerType="Compartment">
                            <Tags>
                              <Tag value="Heart" />
                            </Tags>
                            <Children>
                              <Parameter id="MuM7o2ouekWQeAhzMl7PPg" name="Volume" description="Volume of organ or compartment" icon="Parameter" persistable="0" isFixedValue="0" dim="Volume" quantityType="Parameter" negativeValuesAllowed="1" formula="QwiHd6l5sUKAZR6_Wo6rXA" isDefault="1" displayUnit="l">
                                <ValueOrigin id="35" source="Publication" description="Willmann S, Lippert J, Sevestre M, Solodenko J, Fois F, Schmitt W. PK-Sim®: a physiologically based pharmacokinetic ‘whole-body’ model. Biosilico. 2003; 1 (4): 121-124. http://dx.doi.org/10.1016/S1478-5382%2803%2902342-4" />
                                <Info min="0" flag="62" seq="11" ref="0" bb="2" group="126" />
                              </Parameter>
                              <Container id="uIbK9ROnN0OXHhxjiVzD6w" name="MoleculeProperties" description="Molecule dependent properties" mode="Logical" containerType="Molecule">
                                <Children>
                                  <Parameter id="wPZaFG65c0-X3rYS-unWIw" name="Ontogeny factor" description="Ontogeny factor" icon="Parameter" persistable="0" isFixedValue="0" quantityType="Parameter" negativeValuesAllowed="1" formula="_1eBSuq0lUyzWritnpJyjg" isDefault="1">
                                    <Info min="0" flag="52" seq="1" ref="0" bb="2" group="142" />
                                  </Parameter>
                                  <Parameter id="niAnufF3AkuVdiNwHgnZJA" name="Partition coefficient (water/container)" description="Partition coefficient Water / Container (will be mapped to concrete container in the simulation)" icon="Parameter" persistable="0" isFixedValue="0" quantityType="Parameter" negativeValuesAllowed="1" formula="Lp__QHsUbECSrCuOh6C_yA" isDefault="1">
                                    <Info min="0" flag="52" seq="1" ref="0" bb="2" group="67" />
                                  </Parameter>
                                  <Parameter id="lrOs8neTY06BGd1PBa7CRw" name="t1/2" description="Half-life of drug release" icon="Parameter" persistable="0" isFixedValue="0" dim="Time" quantityType="Parameter" negativeValuesAllowed="1" formula="AxYHLQizkEeAyoNl4e5ksw" isDefault="1" displayUnit="h">
                                    <Info min="0" flag="38" seq="1" ref="0" bb="2" group="91" />
                                  </Parameter>
                                </Children>
                              </Container>
                            </Children>
                          </Container>
                          <Container id="jFXSc5eaP0aqVFb1nf3J7Q" name="BloodCells" description="Blood Cells" icon="BloodCells" mode="Physical" containerType="Compartment">
                            <Tags>
                              <Tag value="Heart" />
                            </Tags>
                            <Children>
                              <Parameter id="TXR64uDaN0mSQj1FfL5iCw" name="Volume" description="Volume of organ or compartment" icon="Parameter" persistable="0" isFixedValue="0" dim="Volume" quantityType="Parameter" negativeValuesAllowed="1" formula="D2SYSQWxRUmByQpfp1mvpA" isDefault="1" displayUnit="l">
                                <ValueOrigin id="35" source="Publication" description="Willmann S, Lippert J, Sevestre M, Solodenko J, Fois F, Schmitt W. PK-Sim®: a physiologically based pharmacokinetic ‘whole-body’ model. Biosilico. 2003; 1 (4): 121-124. http://dx.doi.org/10.1016/S1478-5382%2803%2902342-4" />
                                <Info min="0" flag="62" seq="11" ref="0" bb="2" group="121" />
                              </Parameter>
                              <Container id="4g2XsdqzpE6bEE5IiBrVjA" name="MoleculeProperties" description="Molecule dependent properties" mode="Logical" containerType="Molecule">
                                <Children>
                                  <Parameter id="ZmIiXshh60eIrbBCyT1Cxg" name="Ontogeny factor" description="Ontogeny factor" icon="Parameter" persistable="0" isFixedValue="0" quantityType="Parameter" negativeValuesAllowed="1" formula="_1eBSuq0lUyzWritnpJyjg" isDefault="1">
                                    <Info min="0" flag="52" seq="1" ref="0" bb="2" group="142" />
                                  </Parameter>
                                  <Parameter id="bUBqrBfFwU6lgK8enjDovQ" name="Partition coefficient (water/container)" description="Partition coefficient Water / Container (will be mapped to concrete container in the simulation)" icon="Parameter" persistable="0" isFixedValue="0" quantityType="Parameter" negativeValuesAllowed="1" formula="Vravc3OyFEq4bUPcX8MO9g" isDefault="1">
                                    <Info min="0" flag="52" seq="1" ref="0" bb="2" group="67" />
                                  </Parameter>
                                  <Parameter id="6OSnvbFxrkOxP6h92RkVZw" name="t1/2" description="Half-life of drug release" icon="Parameter" persistable="0" isFixedValue="0" dim="Time" quantityType="Parameter" negativeValuesAllowed="1" formula="AxYHLQizkEeAyoNl4e5ksw" isDefault="1" displayUnit="h">
                                    <Info min="0" flag="38" seq="1" ref="0" bb="2" group="91" />
                                  </Parameter>
                                </Children>
                              </Container>
                            </Children>
                          </Container>
                          <Container id="fnZkM8THWkuCNZJx8zHpqg" name="Interstitial" description="Interstitial" icon="Interstitial" mode="Physical" containerType="Compartment">
                            <Tags>
                              <Tag value="Heart" />
                            </Tags>
                            <Children>
                              <Parameter id="iKVFr36ItEyG6i40NkahUg" name="Volume" description="Volume of organ or compartment" icon="Parameter" persistable="0" isFixedValue="0" dim="Volume" quantityType="Parameter" negativeValuesAllowed="1" formula="EoGrjqqf3E6VC_Cn0T7J-g" isDefault="1" displayUnit="l">
                                <ValueOrigin id="35" source="Publication" description="Willmann S, Lippert J, Sevestre M, Solodenko J, Fois F, Schmitt W. PK-Sim®: a physiologically based pharmacokinetic ‘whole-body’ model. Biosilico. 2003; 1 (4): 121-124. http://dx.doi.org/10.1016/S1478-5382%2803%2902342-4" />
                                <Info min="0" flag="62" seq="11" ref="0" bb="2" group="124" />
                              </Parameter>
                              <Parameter id="Gz9LcuOshUeq6F0qAT-nqg" name="pH" description="pH" icon="Parameter" persistable="0" isFixedValue="0" quantityType="Parameter" negativeValuesAllowed="1" formula="KDRHOCCBpEioKg7SvRMDIQ" isDefault="1">
                                <Tags>
                                  <Tag value="Heart" />
                                </Tags>
                                <Info min="0" max="14" flag="122" seq="35" ref="0" bb="32" group="84" />
                              </Parameter>
                              <Container id="Po8obwHskkefbyyVm4pvbQ" name="MoleculeProperties" description="Molecule dependent properties" mode="Logical" containerType="Molecule">
                                <Children>
                                  <Parameter id="-2dOjOC_O0WvI8Nu9qTvwA" name="Ontogeny factor" description="Ontogeny factor" icon="Parameter" persistable="0" isFixedValue="0" quantityType="Parameter" negativeValuesAllowed="1" formula="_1eBSuq0lUyzWritnpJyjg" isDefault="1">
                                    <Info min="0" flag="52" seq="1" ref="0" bb="2" group="142" />
                                  </Parameter>
                                  <Parameter id="GXPoXsJL8UiIsGVGr69xkg" name="Partition coefficient (water/container)" description="Partition coefficient Water / Container (will be mapped to concrete container in the simulation)" icon="Parameter" persistable="0" isFixedValue="0" quantityType="Parameter" negativeValuesAllowed="1" formula="8c0u3KIDRUaXRt14yZ_KRw" isDefault="1">
                                    <Info min="0" flag="52" seq="1" ref="0" bb="2" group="67" />
                                  </Parameter>
                                  <Parameter id="Q9YCekNWOUeouKd2SMer0w" name="t1/2" description="Half-life of drug release" icon="Parameter" persistable="0" isFixedValue="0" dim="Time" quantityType="Parameter" negativeValuesAllowed="1" formula="AxYHLQizkEeAyoNl4e5ksw" isDefault="1" displayUnit="h">
                                    <Info min="0" flag="38" seq="1" ref="0" bb="2" group="91" />
                                  </Parameter>
                                </Children>
                              </Container>
                            </Children>
                          </Container>
                          <Container id="85WoOmmFj0G2ifXjbYfzAA" name="Intracellular" description="Intracellular" icon="Intracellular" mode="Physical" containerType="Compartment">
                            <Tags>
                              <Tag value="Heart" />
                            </Tags>
                            <Children>
                              <Parameter id="ll0tXnsWdkuxUs6Bh5AHMQ" name="Volume" description="Volume of organ or compartment" icon="Parameter" persistable="0" isFixedValue="0" dim="Volume" quantityType="Parameter" negativeValuesAllowed="1" formula="tS4es43550i1Z071tAW4EA" isDefault="1" displayUnit="l">
                                <ValueOrigin id="35" source="Publication" description="Willmann S, Lippert J, Sevestre M, Solodenko J, Fois F, Schmitt W. PK-Sim®: a physiologically based pharmacokinetic ‘whole-body’ model. Biosilico. 2003; 1 (4): 121-124. http://dx.doi.org/10.1016/S1478-5382%2803%2902342-4" />
                                <Info min="0" flag="62" seq="11" ref="0" bb="2" group="125" />
                              </Parameter>
                              <Parameter id="xaLW335dT06S_f8qYnPr1A" name="pH" description="pH" icon="Parameter" persistable="0" isFixedValue="0" quantityType="Parameter" negativeValuesAllowed="1" isDefault="1" value="7.1">
                                <Tags>
                                  <Tag value="Heart" />
                                </Tags>
                                <ValueOrigin id="34" source="Publication" description="Toxicol In Vitro. 2008 Mar;22(2):457-67 https://doi.org/10.1016/j.tiv.2007.09.010" />
                                <Info min="0" max="14" flag="122" seq="35" ref="0" bb="32" group="83" />
                              </Parameter>
                              <Container id="DELBXB6CNkatDLtzngQxBA" name="MoleculeProperties" description="Molecule dependent properties" mode="Logical" containerType="Molecule">
                                <Children>
                                  <Parameter id="7uWQayM9cUOc63J-AzrTng" name="Ontogeny factor" description="Ontogeny factor" icon="Parameter" persistable="0" isFixedValue="0" quantityType="Parameter" negativeValuesAllowed="1" formula="_1eBSuq0lUyzWritnpJyjg" isDefault="1">
                                    <Info min="0" flag="52" seq="1" ref="0" bb="2" group="142" />
                                  </Parameter>
                                  <Parameter id="THKQOARMoUud1CRhJ0f_7A" name="Partition coefficient (water/container)" description="Partition coefficient Water / Container (will be mapped to concrete container in the simulation)" icon="Parameter" persistable="0" isFixedValue="0" quantityType="Parameter" negativeValuesAllowed="1" formula="_hBe1paYeU-7yu0D-SvvPQ" isDefault="1">
                                    <Info min="0" flag="52" seq="1" ref="0" bb="2" group="67" />
                                  </Parameter>
                                  <Parameter id="Xr4_RNNXXE2SISerFbk53A" name="t1/2" description="Half-life of drug release" icon="Parameter" persistable="0" isFixedValue="0" dim="Time" quantityType="Parameter" negativeValuesAllowed="1" formula="AxYHLQizkEeAyoNl4e5ksw" isDefault="1" displayUnit="h">
                                    <Info min="0" flag="38" seq="1" ref="0" bb="2" group="91" />
                                  </Parameter>
                                </Children>
                              </Container>
                            </Children>
                          </Container>
                        </Children>
                      </Container>
                      <Container id="DzAPXfi_N06dcKWQ2KNQuQ" name="Kidney" description="Kidney" icon="Kidney" mode="Logical" containerType="Organ">
                        <Tags>
                          <Tag value="TissueOrgan" />
                        </Tags>
                        <Children>
                          <Parameter id="zyUPXueA206pfBFDtb3GfQ" name="Fraction endosomal" description="Fraction of endosomal space in vascular endothelium" icon="Parameter" persistable="0" isFixedValue="0" dim="Fraction" quantityType="Parameter" negativeValuesAllowed="1" formula="jiThid7Lk0KZEZ8L7HX5qA" isDefault="1">
                            <Tags>
                              <Tag value="TissueOrgan" />
                            </Tags>
                            <ValueOrigin id="26" source="Publication" description="Niederalt, C., Kuepfer, L., Solodenko, J. et al. J Pharmacokinet Pharmacodyn (2017). https://doi.org/10.1007/s10928-017-9559-4" />
                            <Info min="0" max="1" flag="54" seq="1" ref="0" bb="32" group="29" />
                          </Parameter>
                          <Parameter id="Sul03tTL2EarYLZE_thx9Q" name="Weight (tissue)" description="Weight of organ or compartment" icon="Parameter" persistable="0" isFixedValue="0" dim="Mass" quantityType="Parameter" negativeValuesAllowed="1" formula="xtsTksDbJUSKn_fb09eDCw" isDefault="1" displayUnit="kg">
                            <Tags>
                              <Tag value="TissueOrgan" />
                            </Tags>
                            <Info min="0" flag="54" seq="1" ref="0" bb="32" group="136" />
                          </Parameter>
                          <Parameter id="vDcn05j1RUq_qUCqtrPJ4g" name="Fluid recirculation flow rate" description="Fluid recirculation flow rate between plasma and interstitial space" icon="Parameter" persistable="0" isFixedValue="0" dim="Flow" quantityType="Parameter" negativeValuesAllowed="1" formula="Nks5mLLjJ06OB2VrKIGvlw" isDefault="1" displayUnit="l/min">
                            <Tags>
                              <Tag value="TissueOrgan" />
                            </Tags>
                            <ValueOrigin id="26" source="Publication" description="Niederalt, C., Kuepfer, L., Solodenko, J. et al. J Pharmacokinet Pharmacodyn (2017). https://doi.org/10.1007/s10928-017-9559-4" />
                            <Info min="0" flag="122" seq="12" ref="0" bb="32" group="27" />
                          </Parameter>
                          <Parameter id="3darAmdhxkeb-qLiMb9GWw" name="Lymph flow rate" description="Lymph flow rate" icon="Parameter" persistable="0" isFixedValue="0" dim="Flow" quantityType="Parameter" negativeValuesAllowed="1" formula="cW5pmShtpEyOMXmNxc9JIA" isDefault="1" displayUnit="l/min">
                            <Tags>
                              <Tag value="TissueOrgan" />
                            </Tags>
                            <ValueOrigin id="26" source="Publication" description="Niederalt, C., Kuepfer, L., Solodenko, J. et al. J Pharmacokinet Pharmacodyn (2017). https://doi.org/10.1007/s10928-017-9559-4" />
                            <Info min="0" flag="122" seq="12" ref="0" bb="32" group="58" />
                          </Parameter>
                          <Parameter id="8kTFatmKDU-eYMn3V8pqJQ" name="Volume (endothelium)" description="Volume of  vascular endothelium" icon="Parameter" persistable="0" isFixedValue="0" dim="Volume" quantityType="Parameter" negativeValuesAllowed="1" formula="msO6RrftB0e5vIIbTvPbnA" isDefault="1" displayUnit="l">
                            <Tags>
                              <Tag value="TissueOrgan" />
                            </Tags>
                            <Info min="0" flag="62" seq="12" ref="0" bb="32" group="127" />
                          </Parameter>
                          <Parameter id="ilcSgS_KiE-vtS7yYsh6-Q" name="Fraction intracellular" description="Fraction of intracellular space of the organ" icon="Parameter" persistable="0" isFixedValue="0" quantityType="Parameter" negativeValuesAllowed="1" formula="qiblTka7aUCgt_8NNSJufw" isDefault="1">
                            <Tags>
                              <Tag value="TissueOrgan" />
                            </Tags>
                            <Info min="0" max="1" flag="62" seq="37" ref="0" bb="32" group="64" />
                          </Parameter>
                          <Parameter id="o5q6RFCrIEWmsN45yU15nQ" name="Blood flow rate" description="Organ blood flow rate" icon="Parameter" persistable="0" isFixedValue="0" dim="Flow" quantityType="Parameter" negativeValuesAllowed="1" formula="1POq9xIS6UaKVPc5l1p6ew" isDefault="1" displayUnit="l/min">
                            <Tags>
                              <Tag value="TissueOrgan" />
                            </Tags>
                            <ValueOrigin id="48" source="Other" description="Absolute value = specific value (i.e. value normalized to the volume of the organ) multiplied by the organ volume" />
                            <Info min="0" flag="190" seq="102" ref="0" bb="32" group="5" />
                          </Parameter>
                          <Parameter id="dS_nPkWdqk2_N_Ub2kPBOA" name="Density (tissue)" description="Density of tissue" icon="Parameter" persistable="0" isFixedValue="0" dim="Density" quantityType="Parameter" negativeValuesAllowed="1" isDefault="1" value="1" displayUnit="g/cm³">
                            <Tags>
                              <Tag value="TissueOrgan" />
                            </Tags>
                            <Info min="0" flag="38" seq="1" ref="0" bb="32" group="21" />
                          </Parameter>
                          <Parameter id="HWUGVRD5EESTScgL4WQ1rg" name="Fluid recirculation flow proportionality factor" description="proportionality factor linking fluid recirculation flow to lymph flow via small pores" icon="Parameter" persistable="0" isFixedValue="0" quantityType="Parameter" negativeValuesAllowed="1" isDefault="1" value="0.761">
                            <Tags>
                              <Tag value="TissueOrgan" />
                            </Tags>
                            <Info min="0" flag="54" seq="1" ref="0" bb="32" group="27" />
                          </Parameter>
                          <Parameter id="6TLnTuy-4k-S_iaQFo3wqg" name="Lymph flow proportionality factor" description="Proportionality factor linking lymph flow to plasma flow" icon="Parameter" persistable="0" isFixedValue="0" quantityType="Parameter" negativeValuesAllowed="1" isDefault="1" value="0.000709">
                            <Tags>
                              <Tag value="TissueOrgan" />
                            </Tags>
                            <Info min="0" flag="54" seq="1" ref="0" bb="32" group="58" />
                          </Parameter>
                          <Parameter id="PXZp8DmzbUiPit3Ebp2tEQ" name="Organ volume mouse" description="Organ volume mouse" icon="Parameter" persistable="0" isFixedValue="0" dim="Volume" quantityType="Parameter" negativeValuesAllowed="1" isDefault="1" value="0.00034" displayUnit="l">
                            <Tags>
                              <Tag value="TissueOrgan" />
                            </Tags>
                            <Info min="0" flag="54" seq="1" ref="0" bb="32" group="65" />
                          </Parameter>
                          <Parameter id="MPHojGnUM0eG4e4W1QIKUA" name="Allometric scale factor" description="Allometric scaling for calculating of permeability surface area products for organs" icon="Parameter" persistable="0" isFixedValue="0" quantityType="Parameter" negativeValuesAllowed="1" isDefault="1" value="0.75">
                            <Tags>
                              <Tag value="TissueOrgan" />
                            </Tags>
                            <Info min="0.75" max="0.75" flag="54" seq="1" ref="0" bb="32" group="2" />
                          </Parameter>
                          <Parameter id="cjMv_IGTAkCelvrFnqPPlQ" name="Fraction of blood for sampling" description="Fraction of blood for sampling observer" icon="Parameter" persistable="0" isFixedValue="0" quantityType="Parameter" negativeValuesAllowed="1" isDefault="1" value="1">
                            <Tags>
                              <Tag value="TissueOrgan" />
                            </Tags>
                            <Info min="0" max="1" flag="58" seq="6" ref="0" bb="32" group="154" />
                          </Parameter>
                          <Parameter id="4iP1EFE5WkmY89R6Rn_vKg" name="Flow fraction via large pores" description="Fraction of fluid flow via large endothelial pores" icon="Parameter" persistable="0" isFixedValue="0" quantityType="Parameter" negativeValuesAllowed="1" isDefault="1" value="0.05">
                            <Tags>
                              <Tag value="TissueOrgan" />
                            </Tags>
                            <ValueOrigin id="26" source="Publication" description="Niederalt, C., Kuepfer, L., Solodenko, J. et al. J Pharmacokinet Pharmacodyn (2017). https://doi.org/10.1007/s10928-017-9559-4" />
                            <Info min="0" max="1" flag="122" seq="12" ref="0" bb="32" group="114" />
                          </Parameter>
                          <Parameter id="BVyXG8quaEq4SM_TfA3g5w" name="Hydraulic conductivity" description="Hydraulic conductivity of vascular endothelium" icon="Parameter" persistable="0" isFixedValue="0" dim="Hydraulic conductivity" quantityType="Parameter" negativeValuesAllowed="1" isDefault="1" value="1.25E-10" displayUnit="ml/min/N">
                            <Tags>
                              <Tag value="TissueOrgan" />
                            </Tags>
                            <ValueOrigin id="26" source="Publication" description="Niederalt, C., Kuepfer, L., Solodenko, J. et al. J Pharmacokinet Pharmacodyn (2017). https://doi.org/10.1007/s10928-017-9559-4" />
                            <Info min="0" flag="122" seq="12" ref="0" bb="32" group="115" />
                          </Parameter>
                          <Parameter id="F6hiKsBM60GmKY8iRhT_QA" name="Radius (large pores)" description="Large endothelial pores radius" icon="Parameter" persistable="0" isFixedValue="0" dim="Length" quantityType="Parameter" negativeValuesAllowed="1" isDefault="1" value="2.5E-07" displayUnit="cm">
                            <Tags>
                              <Tag value="TissueOrgan" />
                            </Tags>
                            <ValueOrigin id="26" source="Publication" description="Niederalt, C., Kuepfer, L., Solodenko, J. et al. J Pharmacokinet Pharmacodyn (2017). https://doi.org/10.1007/s10928-017-9559-4" />
                            <Info min="0" flag="122" seq="12" ref="0" bb="32" group="55" />
                          </Parameter>
                          <Parameter id="0PXge3jwX0W9X9NZB0kUtw" name="Radius (small pores)" description="Small endothelial pores radius" icon="Parameter" persistable="0" isFixedValue="0" dim="Length" quantityType="Parameter" negativeValuesAllowed="1" isDefault="1" value="4.5E-08" displayUnit="cm">
                            <Tags>
                              <Tag value="TissueOrgan" />
                            </Tags>
                            <ValueOrigin id="26" source="Publication" description="Niederalt, C., Kuepfer, L., Solodenko, J. et al. J Pharmacokinet Pharmacodyn (2017). https://doi.org/10.1007/s10928-017-9559-4" />
                            <Info min="0" flag="122" seq="12" ref="0" bb="32" group="99" />
                          </Parameter>
                          <Parameter id="G4jJGR1pHk-_MJmldn9aLw" name="Fraction interstitial" description="Fraction of interstitial space of the organ" icon="Parameter" persistable="0" isFixedValue="0" quantityType="Parameter" negativeValuesAllowed="1" isDefault="1" value="0.2">
                            <Tags>
                              <Tag value="TissueOrgan" />
                            </Tags>
                            <ValueOrigin id="19" source="Publication" description="Kawai R, Lemaire M, Steimer JL, Bruelisauer A, Niederberger W, Rowland M. Physiologically based pharmacokinetic study on a cyclosporin derivative, SDZ IMM 125. J Pharmacokinet Biopharm. 1994 Oct;22(5):327-65." />
                            <Info min="0" max="1" flag="58" seq="38" ref="0" bb="32" group="64" />
                          </Parameter>
                          <Parameter id="YENi0ghshUmR9Lq64gaCKg" name="Albumin ratio (tissue/plasma)" description="Ratio of albumin concentration found in tissue vs. plasma" icon="Parameter" persistable="0" isFixedValue="0" quantityType="Parameter" negativeValuesAllowed="1" isDefault="1" value="0.13">
                            <Tags>
                              <Tag value="TissueOrgan" />
                            </Tags>
                            <ValueOrigin id="22" source="Publication" description="Rodgers T, Rowland M. Physiologically based pharmacokinetic modelling 2: predicting the tissue distribution of acids, very weak bases, neutrals and zwitterions. J Pharm Sci. 2006 Jun;95(6):1238-57 https://doi.org/10.1002/jps.20502" />
                            <Info min="0" max="1" flag="122" seq="38" ref="0" bb="32" group="111" />
                          </Parameter>
                          <Parameter id="VO45N2QvakCMiL2IXrvdoA" name="Albumin ratio (tissue/plasma)-PT" description="Ratio of albumin concentration found in tissue vs. plasma used in the partition coefficient calculation method 'Poulin and Theil'" icon="Parameter" persistable="0" isFixedValue="0" quantityType="Parameter" negativeValuesAllowed="1" isDefault="1" value="0.5">
                            <Tags>
                              <Tag value="TissueOrgan" />
                            </Tags>
                            <ValueOrigin id="24" source="Publication" description="POULIN P, THEIL F. Prediction of Pharmacokinetics Prior to In Vivo Studies. 1. Mechanism-Based Prediction of Volume of Distribution. JOURNAL OF PHARMACEUTICAL SCIENCES, VOL. 91, NO. 1, JANUARY 2002" />
                            <Info min="0" max="1" flag="122" seq="38" ref="0" bb="32" group="112" />
                          </Parameter>
                          <Parameter id="CoFmr4nDMUOyLvqVWdpBsw" name="Lipoprotein ratio (tissue/plasma)" description="Ratio of lipoprotein concentration found in tissue vs. plasma" icon="Parameter" persistable="0" isFixedValue="0" quantityType="Parameter" negativeValuesAllowed="1" isDefault="1" value="0.137">
                            <Tags>
                              <Tag value="TissueOrgan" />
                            </Tags>
                            <ValueOrigin id="22" source="Publication" description="Rodgers T, Rowland M. Physiologically based pharmacokinetic modelling 2: predicting the tissue distribution of acids, very weak bases, neutrals and zwitterions. J Pharm Sci. 2006 Jun;95(6):1238-57 https://doi.org/10.1002/jps.20502" />
                            <Info min="0" max="1" flag="122" seq="38" ref="0" bb="32" group="113" />
                          </Parameter>
                          <Parameter id="hc-F3rcjwkusvvkGBIHCFg" name="Vf (neutral lipid)-RR" description="Fractional cell volume content of neutral lipid used in the partition coefficient calculation method 'Rodgers and Rowland'" icon="Parameter" persistable="0" isFixedValue="0" quantityType="Parameter" negativeValuesAllowed="1" isDefault="1" value="0.0121">
                            <Tags>
                              <Tag value="TissueOrgan" />
                            </Tags>
                            <ValueOrigin id="22" source="Publication" description="Rodgers T, Rowland M. Physiologically based pharmacokinetic modelling 2: predicting the tissue distribution of acids, very weak bases, neutrals and zwitterions. J Pharm Sci. 2006 Jun;95(6):1238-57 https://doi.org/10.1002/jps.20502" />
                            <Info min="0" max="1" flag="122" seq="60" ref="0" bb="32" group="92" />
                          </Parameter>
                          <Parameter id="oQUfhF_IuEK_9i-Yn4p-Ig" name="Vf (neutral lipid)-WS" description="Fractional  cell volume content of neutral lipid used in the partition coefficient calculation method 'Schmitt'" icon="Parameter" persistable="0" isFixedValue="0" quantityType="Parameter" negativeValuesAllowed="1" isDefault="1" value="0.0156">
                            <Tags>
                              <Tag value="TissueOrgan" />
                            </Tags>
                            <Info min="0" max="1" flag="122" seq="60" ref="0" bb="32" group="95" />
                          </Parameter>
                          <Parameter id="1_lsJD-1rkur27rCm5txzg" name="Vf (neutral phospholipid)-RR" description="Fractional cell volume content of neutral phospholipid used in the partition coefficient calculation method 'Rodgers and Rowland'" icon="Parameter" persistable="0" isFixedValue="0" quantityType="Parameter" negativeValuesAllowed="1" isDefault="1" value="0.024">
                            <Tags>
                              <Tag value="TissueOrgan" />
                            </Tags>
                            <ValueOrigin id="22" source="Publication" description="Rodgers T, Rowland M. Physiologically based pharmacokinetic modelling 2: predicting the tissue distribution of acids, very weak bases, neutrals and zwitterions. J Pharm Sci. 2006 Jun;95(6):1238-57 https://doi.org/10.1002/jps.20502" />
                            <Info min="0" max="1" flag="122" seq="61" ref="0" bb="32" group="92" />
                          </Parameter>
                          <Parameter id="Q7Uj1Kjlq0yRVli__DmL_Q" name="Vf (neutral phospholipid, plasma)-WS" description="Fractional cell volume content of neutral phospholipid used in the partition coefficient calculation method 'Schmitt'" icon="Parameter" persistable="0" isFixedValue="0" quantityType="Parameter" negativeValuesAllowed="1" isDefault="1" value="0.0366">
                            <Tags>
                              <Tag value="TissueOrgan" />
                            </Tags>
                            <Info min="0" max="1" flag="122" seq="61" ref="0" bb="32" group="95" />
                          </Parameter>
                          <Parameter id="IByl6GexrkOFPnlJPlWm9w" name="Vf (extracellular water)-RR" description="Fractional tissue volume content of extracellular water used in the partition coefficient calculation method 'Rodgers and Rowland'" icon="Parameter" persistable="0" isFixedValue="0" quantityType="Parameter" negativeValuesAllowed="1" isDefault="1" value="0.273">
                            <Tags>
                              <Tag value="TissueOrgan" />
                            </Tags>
                            <ValueOrigin id="21" source="Publication" description="Rodgers T, Leahy D, Rowland M. Physiologically based pharmacokinetic modeling 1: predicting the tissue distribution of moderate-to-strong bases. J Pharm Sci. 2005 Jun;94(6):1259-76. https://doi.org/10.1002/jps.20322" />
                            <Info min="0" max="1" flag="122" seq="62" ref="0" bb="32" group="92" />
                          </Parameter>
                          <Parameter id="fNQJsc-vjk6nav0tWmqEeQ" name="Vf (protein)-WS" description="Fractional tissue volume content of protein used in the partition coefficient calculation method 'Schmitt'" icon="Parameter" persistable="0" isFixedValue="0" quantityType="Parameter" negativeValuesAllowed="1" isDefault="1" value="0.21">
                            <Tags>
                              <Tag value="TissueOrgan" />
                            </Tags>
                            <Info min="0" max="1" flag="122" seq="62" ref="0" bb="32" group="95" />
                          </Parameter>
                          <Parameter id="eAt4soyuFE2O2-5wncj94g" name="Vf (intracellular water)-RR" description="Fractional tissue volume content of intracellular water used in the partition coefficient calculation method 'Rodgers and Rowland'" icon="Parameter" persistable="0" isFixedValue="0" quantityType="Parameter" negativeValuesAllowed="1" isDefault="1" value="0.399">
                            <Tags>
                              <Tag value="TissueOrgan" />
                            </Tags>
                            <ValueOrigin id="22" source="Publication" description="Rodgers T, Rowland M. Physiologically based pharmacokinetic modelling 2: predicting the tissue distribution of acids, very weak bases, neutrals and zwitterions. J Pharm Sci. 2006 Jun;95(6):1238-57 https://doi.org/10.1002/jps.20502" />
                            <Info min="0" max="1" flag="122" seq="63" ref="0" bb="32" group="92" />
                          </Parameter>
                          <Parameter id="na0ZUNAyM0OaBIBD_lzIog" name="Vf (water)-WS" description="Fractional tissue volume content of water used in the partition coefficient calculation method 'Schmitt'" icon="Parameter" persistable="0" isFixedValue="0" quantityType="Parameter" negativeValuesAllowed="1" isDefault="1" value="0.73">
                            <Tags>
                              <Tag value="TissueOrgan" />
                            </Tags>
                            <Info min="0" max="1" flag="122" seq="63" ref="0" bb="32" group="95" />
                          </Parameter>
                          <Parameter id="yZ29L0ldCk2RoGcULn9AQg" name="Acidic phospholipids [mg/g] - RR" description="Concentration of acidic phospholipids in tissue [mg/g] used in the partition coefficient calculation method 'Rodgers and Rowland'" icon="Parameter" persistable="0" isFixedValue="0" quantityType="Parameter" negativeValuesAllowed="1" isDefault="1" value="5.03">
                            <Tags>
                              <Tag value="TissueOrgan" />
                            </Tags>
                            <ValueOrigin id="21" source="Publication" description="Rodgers T, Leahy D, Rowland M. Physiologically based pharmacokinetic modeling 1: predicting the tissue distribution of moderate-to-strong bases. J Pharm Sci. 2005 Jun;94(6):1259-76. https://doi.org/10.1002/jps.20322" />
                            <Info min="0" max="1000" flag="122" seq="64" ref="0" bb="32" group="92" />
                          </Parameter>
                          <Parameter id="CzfVlX1i306os-noEi31-w" name="Vf (acidic phospholipids)-WS" description="Fractional cell volume content of acidic phospholipids used in the partition coefficient calculation method 'Schmitt'" icon="Parameter" persistable="0" isFixedValue="0" quantityType="Parameter" negativeValuesAllowed="1" isDefault="1" value="0.0078">
                            <Tags>
                              <Tag value="TissueOrgan" />
                            </Tags>
                            <Info min="0" max="1" flag="122" seq="64" ref="0" bb="32" group="95" />
                          </Parameter>
                          <Parameter id="8Zb4Skh2_km9r4E2C4rzCA" name="fGFRpremat" description="Fractional offset in the GFR that corrects for a tendency to slightly underestimate the observed median GFR values in preterm infants below approximately 32 weeks of gestation" icon="Parameter" persistable="0" isFixedValue="0" quantityType="Parameter" negativeValuesAllowed="1" isDefault="1" value="0.258">
                            <Tags>
                              <Tag value="TissueOrgan" />
                            </Tags>
                            <ValueOrigin id="27" source="Publication" description="Claassen K, Thelen K, Coboeken K, Gaub T, Lippert J, Allegaert K, Willmann S. Development of a Physiologically-Based Pharmacokinetic Model for Preterm Neonates: Evaluation with In Vivo Data. Current Pharmaceutical Design, 2015, 21, 5688-5698" />
                            <Info min="0.258" max="0.258" flag="54" seq="99" ref="0" bb="32" group="30" />
                          </Parameter>
                          <Container id="bR66bSqJ_E-9kNtzQxbDMQ" name="Plasma" description="Plasma" icon="Plasma" mode="Physical" containerType="Compartment">
                            <Tags>
                              <Tag value="Kidney" />
                            </Tags>
                            <Children>
                              <Parameter id="jhvjEns53EmmNL0lOTCeuA" name="Volume" description="Volume of organ or compartment" icon="Parameter" persistable="0" isFixedValue="0" dim="Volume" quantityType="Parameter" negativeValuesAllowed="1" formula="QwiHd6l5sUKAZR6_Wo6rXA" isDefault="1" displayUnit="l">
                                <ValueOrigin id="35" source="Publication" description="Willmann S, Lippert J, Sevestre M, Solodenko J, Fois F, Schmitt W. PK-Sim®: a physiologically based pharmacokinetic ‘whole-body’ model. Biosilico. 2003; 1 (4): 121-124. http://dx.doi.org/10.1016/S1478-5382%2803%2902342-4" />
                                <Info min="0" flag="62" seq="12" ref="0" bb="2" group="126" />
                              </Parameter>
                              <Container id="MQdPfYckvEOdK8SJxUnS3g" name="MoleculeProperties" description="Molecule dependent properties" mode="Logical" containerType="Molecule">
                                <Children>
                                  <Parameter id="4x3i_tD7xUqbZiJHuY7D_g" name="Ontogeny factor" description="Ontogeny factor" icon="Parameter" persistable="0" isFixedValue="0" quantityType="Parameter" negativeValuesAllowed="1" formula="_1eBSuq0lUyzWritnpJyjg" isDefault="1">
                                    <Info min="0" flag="52" seq="1" ref="0" bb="2" group="142" />
                                  </Parameter>
                                  <Parameter id="0UMU1qKBc0K5_LexY3CaMQ" name="Partition coefficient (water/container)" description="Partition coefficient Water / Container (will be mapped to concrete container in the simulation)" icon="Parameter" persistable="0" isFixedValue="0" quantityType="Parameter" negativeValuesAllowed="1" formula="Lp__QHsUbECSrCuOh6C_yA" isDefault="1">
                                    <Info min="0" flag="52" seq="1" ref="0" bb="2" group="67" />
                                  </Parameter>
                                  <Parameter id="yWnF-MIHjE2EIpnVZ1LnLA" name="t1/2" description="Half-life of drug release" icon="Parameter" persistable="0" isFixedValue="0" dim="Time" quantityType="Parameter" negativeValuesAllowed="1" formula="AxYHLQizkEeAyoNl4e5ksw" isDefault="1" displayUnit="h">
                                    <Info min="0" flag="38" seq="1" ref="0" bb="2" group="91" />
                                  </Parameter>
                                </Children>
                              </Container>
                            </Children>
                          </Container>
                          <Container id="C0Kfl5-kU0SM7I5tjC5Rlw" name="BloodCells" description="Blood Cells" icon="BloodCells" mode="Physical" containerType="Compartment">
                            <Tags>
                              <Tag value="Kidney" />
                            </Tags>
                            <Children>
                              <Parameter id="kroHzU586EOxIxOzZZ2x0g" name="Volume" description="Volume of organ or compartment" icon="Parameter" persistable="0" isFixedValue="0" dim="Volume" quantityType="Parameter" negativeValuesAllowed="1" formula="D2SYSQWxRUmByQpfp1mvpA" isDefault="1" displayUnit="l">
                                <ValueOrigin id="35" source="Publication" description="Willmann S, Lippert J, Sevestre M, Solodenko J, Fois F, Schmitt W. PK-Sim®: a physiologically based pharmacokinetic ‘whole-body’ model. Biosilico. 2003; 1 (4): 121-124. http://dx.doi.org/10.1016/S1478-5382%2803%2902342-4" />
                                <Info min="0" flag="62" seq="12" ref="0" bb="2" group="121" />
                              </Parameter>
                              <Container id="cyERdyn2qkqs-Dgs5OKpPA" name="MoleculeProperties" description="Molecule dependent properties" mode="Logical" containerType="Molecule">
                                <Children>
                                  <Parameter id="b79tKBtNOECbyp43C1pgLg" name="Ontogeny factor" description="Ontogeny factor" icon="Parameter" persistable="0" isFixedValue="0" quantityType="Parameter" negativeValuesAllowed="1" formula="_1eBSuq0lUyzWritnpJyjg" isDefault="1">
                                    <Info min="0" flag="52" seq="1" ref="0" bb="2" group="142" />
                                  </Parameter>
                                  <Parameter id="RApHfZLBfE-KRsMK7gAj3w" name="Partition coefficient (water/container)" description="Partition coefficient Water / Container (will be mapped to concrete container in the simulation)" icon="Parameter" persistable="0" isFixedValue="0" quantityType="Parameter" negativeValuesAllowed="1" formula="Vravc3OyFEq4bUPcX8MO9g" isDefault="1">
                                    <Info min="0" flag="52" seq="1" ref="0" bb="2" group="67" />
                                  </Parameter>
                                  <Parameter id="hfE0TzXaJ0utGac2i3qJlA" name="t1/2" description="Half-life of drug release" icon="Parameter" persistable="0" isFixedValue="0" dim="Time" quantityType="Parameter" negativeValuesAllowed="1" formula="AxYHLQizkEeAyoNl4e5ksw" isDefault="1" displayUnit="h">
                                    <Info min="0" flag="38" seq="1" ref="0" bb="2" group="91" />
                                  </Parameter>
                                </Children>
                              </Container>
                            </Children>
                          </Container>
                          <Container id="vVbtTT-jCkq2C3BNAheMSw" name="Interstitial" description="Interstitial" icon="Interstitial" mode="Physical" containerType="Compartment">
                            <Tags>
                              <Tag value="Kidney" />
                            </Tags>
                            <Children>
                              <Parameter id="jA9kvrAHxUuee0kcPk5bUg" name="Volume" description="Volume of organ or compartment" icon="Parameter" persistable="0" isFixedValue="0" dim="Volume" quantityType="Parameter" negativeValuesAllowed="1" formula="EoGrjqqf3E6VC_Cn0T7J-g" isDefault="1" displayUnit="l">
                                <ValueOrigin id="35" source="Publication" description="Willmann S, Lippert J, Sevestre M, Solodenko J, Fois F, Schmitt W. PK-Sim®: a physiologically based pharmacokinetic ‘whole-body’ model. Biosilico. 2003; 1 (4): 121-124. http://dx.doi.org/10.1016/S1478-5382%2803%2902342-4" />
                                <Info min="0" flag="62" seq="12" ref="0" bb="2" group="124" />
                              </Parameter>
                              <Parameter id="zofyDxJYd0WcKbLovvmYcQ" name="pH" description="pH" icon="Parameter" persistable="0" isFixedValue="0" quantityType="Parameter" negativeValuesAllowed="1" formula="KDRHOCCBpEioKg7SvRMDIQ" isDefault="1">
                                <Tags>
                                  <Tag value="Kidney" />
                                </Tags>
                                <Info min="0" max="14" flag="122" seq="38" ref="0" bb="32" group="84" />
                              </Parameter>
                              <Container id="JoklByrkM0mTOpugbH2a3Q" name="MoleculeProperties" description="Molecule dependent properties" mode="Logical" containerType="Molecule">
                                <Children>
                                  <Parameter id="McxlsFiHmkGge1SVjaf_jA" name="Ontogeny factor" description="Ontogeny factor" icon="Parameter" persistable="0" isFixedValue="0" quantityType="Parameter" negativeValuesAllowed="1" formula="_1eBSuq0lUyzWritnpJyjg" isDefault="1">
                                    <Info min="0" flag="52" seq="1" ref="0" bb="2" group="142" />
                                  </Parameter>
                                  <Parameter id="RioRsUG8AUiO889ZfBwvKw" name="Partition coefficient (water/container)" description="Partition coefficient Water / Container (will be mapped to concrete container in the simulation)" icon="Parameter" persistable="0" isFixedValue="0" quantityType="Parameter" negativeValuesAllowed="1" formula="8c0u3KIDRUaXRt14yZ_KRw" isDefault="1">
                                    <Info min="0" flag="52" seq="1" ref="0" bb="2" group="67" />
                                  </Parameter>
                                  <Parameter id="ZXsnX6f01k2VZAlLqZZWMA" name="t1/2" description="Half-life of drug release" icon="Parameter" persistable="0" isFixedValue="0" dim="Time" quantityType="Parameter" negativeValuesAllowed="1" formula="AxYHLQizkEeAyoNl4e5ksw" isDefault="1" displayUnit="h">
                                    <Info min="0" flag="38" seq="1" ref="0" bb="2" group="91" />
                                  </Parameter>
                                </Children>
                              </Container>
                            </Children>
                          </Container>
                          <Container id="Mnfg3_W2CUG-7f9T76-wPg" name="Intracellular" description="Intracellular" icon="Intracellular" mode="Physical" containerType="Compartment">
                            <Tags>
                              <Tag value="Kidney" />
                            </Tags>
                            <Children>
                              <Parameter id="8fzmm-KWpEO73p9DAr1kUA" name="Volume" description="Volume of organ or compartment" icon="Parameter" persistable="0" isFixedValue="0" dim="Volume" quantityType="Parameter" negativeValuesAllowed="1" formula="tS4es43550i1Z071tAW4EA" isDefault="1" displayUnit="l">
                                <ValueOrigin id="35" source="Publication" description="Willmann S, Lippert J, Sevestre M, Solodenko J, Fois F, Schmitt W. PK-Sim®: a physiologically based pharmacokinetic ‘whole-body’ model. Biosilico. 2003; 1 (4): 121-124. http://dx.doi.org/10.1016/S1478-5382%2803%2902342-4" />
                                <Info min="0" flag="62" seq="12" ref="0" bb="2" group="125" />
                              </Parameter>
                              <Parameter id="ftib8ho_j0G2yo5LSYxvEg" name="pH" description="pH" icon="Parameter" persistable="0" isFixedValue="0" quantityType="Parameter" negativeValuesAllowed="1" isDefault="1" value="7.22">
                                <Tags>
                                  <Tag value="Kidney" />
                                </Tags>
                                <ValueOrigin id="34" source="Publication" description="Toxicol In Vitro. 2008 Mar;22(2):457-67 https://doi.org/10.1016/j.tiv.2007.09.010" />
                                <Info min="0" max="14" flag="122" seq="38" ref="0" bb="32" group="83" />
                              </Parameter>
                              <Container id="CI_o-gM1Ck23xGUuw593xw" name="MoleculeProperties" description="Molecule dependent properties" mode="Logical" containerType="Molecule">
                                <Children>
                                  <Parameter id="D6vtovz0TEST-wlCH1YKpA" name="Ontogeny factor" description="Ontogeny factor" icon="Parameter" persistable="0" isFixedValue="0" quantityType="Parameter" negativeValuesAllowed="1" formula="_1eBSuq0lUyzWritnpJyjg" isDefault="1">
                                    <Info min="0" flag="52" seq="1" ref="0" bb="2" group="142" />
                                  </Parameter>
                                  <Parameter id="bHlURTol_0ynVSLs9Z3BYg" name="Partition coefficient (water/container)" description="Partition coefficient Water / Container (will be mapped to concrete container in the simulation)" icon="Parameter" persistable="0" isFixedValue="0" quantityType="Parameter" negativeValuesAllowed="1" formula="_hBe1paYeU-7yu0D-SvvPQ" isDefault="1">
                                    <Info min="0" flag="52" seq="1" ref="0" bb="2" group="67" />
                                  </Parameter>
                                  <Parameter id="6BSCIH2ve0yjBCSDLSLzbw" name="t1/2" description="Half-life of drug release" icon="Parameter" persistable="0" isFixedValue="0" dim="Time" quantityType="Parameter" negativeValuesAllowed="1" formula="AxYHLQizkEeAyoNl4e5ksw" isDefault="1" displayUnit="h">
                                    <Info min="0" flag="38" seq="1" ref="0" bb="2" group="91" />
                                  </Parameter>
                                </Children>
                              </Container>
                            </Children>
                          </Container>
                          <Container id="6yVgxTuuDEWVG9VKFwyL7g" name="Urine" description="Urine compartment used to collect the fraction excreted to urine" mode="Physical" containerType="Compartment">
                            <Tags>
                              <Tag value="Kidney" />
                            </Tags>
                            <Children>
                              <Parameter id="La8nK-j1nEGFt3Yosq0Lqw" name="Volume" description="Volume of organ or compartment" icon="Parameter" persistable="0" isFixedValue="0" dim="Volume" quantityType="Parameter" negativeValuesAllowed="1" isDefault="1" value="1" displayUnit="l">
                                <Info min="0" flag="54" seq="666" ref="0" bb="2" group="65" />
                              </Parameter>
                              <Container id="CyoPH_yq40eWy6spOPc0JQ" name="MoleculeProperties" description="Molecule dependent properties" mode="Logical" containerType="Molecule" />
                            </Children>
                          </Container>
                        </Children>
                      </Container>
                      <Container id="8zFSwaB0Sk2SaMoAflZjNA" name="Lumen" description="Lumen" icon="Lumen" mode="Logical" containerType="Organ">
                        <Children>
                          <Parameter id="ThGbn6v2GES8MsRrTzrB_w" name="OralApplicationsEnabled" description="Enables/disables all transports between mucosa and lumen" icon="Parameter" persistable="0" isFixedValue="0" quantityType="Parameter" negativeValuesAllowed="1" isDefault="1" value="1">
                            <Info min="0" max="1" flag="52" seq="1" ref="0" bb="2" group="63" />
                          </Parameter>
                          <Parameter id="dy3VLLErHEOpCo_qBcjFrQ" name="Paracellular absorption sink condition" description="Flag for conditions of the environment for paracellular absorption: 0 = no sink condition, 1 = sink condition" icon="Parameter" persistable="0" isFixedValue="0" quantityType="Parameter" negativeValuesAllowed="1" isDefault="1" value="1">
                            <Info min="0" max="1" flag="58" seq="1" ref="0" bb="2" group="39" />
                          </Parameter>
                          <Parameter id="OssDh5osj0mOCSX2D59ZMw" name="Transcellular absorption sink condition" description="Flag for conditions of the environment for transcellular absorption: 0 = no sink condition, 1 = sink condition" icon="Parameter" persistable="0" isFixedValue="0" quantityType="Parameter" negativeValuesAllowed="1" isDefault="1" value="1">
                            <Info min="0" max="1" flag="58" seq="1" ref="0" bb="2" group="39" />
                          </Parameter>
                          <Container id="s5VN6qGaY0CcWm3C50tYzQ" name="Stomach" description="Stomach" icon="Stomach" mode="Physical" containerType="Compartment">
                            <Tags>
                              <Tag value="Lumen" />
                              <Tag value="LumenSegment" />
                            </Tags>
                            <Children>
                              <Parameter id="VMw4aGpv8EiuNOqj3Q9gag" name="Absorption of liquid" description="rate of liquid outflow" icon="Parameter" persistable="0" isFixedValue="0" dim="Inversed time" quantityType="Parameter" negativeValuesAllowed="1" isDefault="1" value="0" displayUnit="1/min">
                                <Info flag="54" seq="1" ref="0" bb="2" group="63" />
                              </Parameter>
                              <Parameter id="c5PJI4mNl0mbLcWYUqiXXA" name="FillLevelFlag" description="Fill Level Flag" icon="Parameter" persistable="0" isFixedValue="0" quantityType="Parameter" negativeValuesAllowed="1" formula="4s3KCPnTuUe5cWGjQPxq-Q" isDefault="1">
                                <Info min="0" flag="54" seq="1" ref="0" bb="2" group="63" />
                              </Parameter>
                              <Parameter id="sKjiSTQzEkmBUehfvCl6Iw" name="Fraction of geometric volume filled with liquid" description="Geometric filling fraction" icon="Parameter" persistable="0" isFixedValue="0" quantityType="Parameter" negativeValuesAllowed="1" formula="KTJ-ehCqcUyPJkPeCGH_YA" isDefault="1">
                                <Info min="0" flag="54" seq="1" ref="0" bb="2" group="63" />
                              </Parameter>
                              <Parameter id="8eLArQfi3EeEiwgoGHpDJQ" name="Geometric surface area" description="Geometric surface area of GI segment" icon="Parameter" persistable="0" isFixedValue="0" dim="Area" quantityType="Parameter" negativeValuesAllowed="1" formula="ua07tLyRbk6Dar59F38p6A" isDefault="1" displayUnit="cm²">
                                <Tags>
                                  <Tag value="Lumen" />
                                  <Tag value="LumenSegment" />
                                </Tags>
                                <Info min="0" flag="62" seq="1" ref="0" bb="32" group="33" />
                              </Parameter>
                              <Parameter id="Y8oBWc--eUa7OmvdUqVWYw" name="GET of non-disintegrated moiety" description="The time point at which a solid dosage leaves the stomach and enters the duodenum. Please note that the discrete emptying of a solid dosage form depends on both the physiological properties of the individual and the dosage form." icon="Parameter" persistable="0" isFixedValue="0" dim="Time" quantityType="Parameter" negativeValuesAllowed="1" isDefault="1" value="60" displayUnit="h">
                                <Info min="0" flag="122" seq="1" ref="0" bb="2" group="39" />
                              </Parameter>
                              <Parameter id="A2CY6u-XGk-xMHkXysFUpA" name="Intestinal transit rate (absolute)" description="Transport rate to next GI segment" icon="Parameter" persistable="0" isFixedValue="0" dim="Inversed time" quantityType="Parameter" negativeValuesAllowed="1" formula="G1Vg7dr7Kk6MvygimiXxGA" isDefault="1" displayUnit="1/min">
                                <Info min="0" flag="54" seq="1" ref="0" bb="2" group="63" />
                              </Parameter>
                              <Parameter id="aceUVrhM7keTypfnSHo3Uw" name="Liquid" description="Liquid" icon="Parameter" persistable="0" isFixedValue="0" dim="Volume" quantityType="Parameter" negativeValuesAllowed="1" formula="seM7Sd4r0UeBhm74gdf7-A" isDefault="1" rHSFormula="vb1J60LjTEWGaec_p5IqLw" displayUnit="l">
                                <Info min="0" flag="54" seq="1" ref="0" bb="2" group="63" />
                              </Parameter>
                              <Parameter id="BLPY3ohNW0m5TcScQmtkCQ" name="Liquid transfer rate" description="Rate of liquid transfer between lumen segments" icon="Parameter" persistable="0" isFixedValue="0" dim="Flow" quantityType="Parameter" negativeValuesAllowed="1" formula="uZI7-DYV7EOYFJSe3G1-jw" isDefault="1" displayUnit="l/min">
                                <Info flag="52" seq="1" ref="0" bb="2" group="39" />
                              </Parameter>
                              <Parameter id="lgqtBKBaKkWbfmkg5QOLFA" name="pH" description="pH" icon="Parameter" persistable="0" isFixedValue="0" quantityType="Parameter" negativeValuesAllowed="1" formula="qJ3BHaC0qES_vHVf0LYDww" isDefault="1">
                                <Tags>
                                  <Tag value="Lumen" />
                                  <Tag value="LumenSegment" />
                                </Tags>
                                <Info min="0" max="14" flag="52" seq="1" ref="0" bb="32" group="41" />
                              </Parameter>
                              <Parameter id="UxBWnl6t4E2kNnQ8irWx5g" name="Secretion of liquid" description="Rate of liquid inflow" icon="Parameter" persistable="0" isFixedValue="0" dim="Flow" quantityType="Parameter" negativeValuesAllowed="1" formula="mI3zfXrYCE6FtxQ80UFXqw" isDefault="1" displayUnit="l/min">
                                <Info min="0" flag="54" seq="1" ref="0" bb="2" group="63" />
                              </Parameter>
                              <Parameter id="vxY9kFjRG0qPbt5WXu836A" name="Volume" description="Volume of organ or compartment" icon="Parameter" persistable="0" isFixedValue="0" dim="Volume" quantityType="Parameter" negativeValuesAllowed="1" formula="LcSC5_SWNki0SBqzt4F-0w" isDefault="1" displayUnit="l">
                                <Info min="0" flag="62" seq="1" ref="0" bb="2" group="56" />
                              </Parameter>
                              <Parameter id="vN5cCPS_9kOuQkmabZmpoA" name="Volume (gut wall)" description="Volume of the gut wall" icon="Parameter" persistable="0" isFixedValue="0" dim="Volume" quantityType="Parameter" negativeValuesAllowed="1" formula="tMg72urYHEmLAQgmvQMn6g" isDefault="1" displayUnit="l">
                                <Tags>
                                  <Tag value="Lumen" />
                                  <Tag value="LumenSegment" />
                                </Tags>
                                <Info min="0" flag="62" seq="1" ref="0" bb="32" group="44" />
                              </Parameter>
                              <Container id="FiG5zARQ9UqLxAiyoQNGuA" name="MoleculeProperties" description="Molecule dependent properties" mode="Logical" containerType="Molecule">
                                <Children>
                                  <Parameter id="_I0bUtxabk6tYzBCkt1qqw" name="Ontogeny factor" description="Ontogeny factor" icon="Parameter" persistable="0" isFixedValue="0" quantityType="Parameter" negativeValuesAllowed="1" formula="WsjeutW3CU6zTTc006f5VQ" isDefault="1">
                                    <Info min="0" flag="52" seq="1" ref="0" bb="2" group="142" />
                                  </Parameter>
                                  <Parameter id="GOGoRDOTLEyZGv2l9KOt4Q" name="Partition coefficient (water/container)" description="Partition coefficient Water / Container (will be mapped to concrete container in the simulation)" icon="Parameter" persistable="0" isFixedValue="0" quantityType="Parameter" negativeValuesAllowed="1" isDefault="1" value="1">
                                    <Info min="0" flag="52" seq="1" ref="0" bb="2" group="67" />
                                  </Parameter>
                                  <Parameter id="50HNcK1qxk69XHd4qv8cMQ" name="pKa_pH_WS_lum_F1" description="Supporting parameter for calculation of pKa- and pH- dependent intestinal permeability" icon="Parameter" persistable="0" isFixedValue="0" quantityType="Parameter" negativeValuesAllowed="1" formula="IZJ_z2BGmUeGDGTBB13SzQ" isDefault="1">
                                    <Info min="0" max="1" flag="52" seq="1" ref="0" bb="2" group="18" />
                                  </Parameter>
                                  <Parameter id="qtMOPhKSMES527UOBfoXkw" name="pKa_pH_WS_lum_F2" description="Supporting parameter for calculation of pKa- and pH- dependent intestinal permeability" icon="Parameter" persistable="0" isFixedValue="0" quantityType="Parameter" negativeValuesAllowed="1" formula="PKtAM6z9YkSV62PLZmAt-A" isDefault="1">
                                    <Info min="0" max="1" flag="52" seq="1" ref="0" bb="2" group="18" />
                                  </Parameter>
                                  <Parameter id="QT7QPJuznkmoq2Q-EQZo8g" name="pKa_pH_WS_lum_F3" description="Supporting parameter for calculation of pKa- and pH- dependent intestinal permeability" icon="Parameter" persistable="0" isFixedValue="0" quantityType="Parameter" negativeValuesAllowed="1" formula="3ELZlzL-IEKm1LgBiyDpjw" isDefault="1">
                                    <Info min="0" max="1" flag="52" seq="1" ref="0" bb="2" group="18" />
                                  </Parameter>
                                  <Parameter id="MfEKU_dfn0-Vf0JJu6wRWg" name="pKa_pH_WS_lum_K1" description="Supporting parameter for calculation of pKa- and pH- dependent intestinal permeability" icon="Parameter" persistable="0" isFixedValue="0" quantityType="Parameter" negativeValuesAllowed="1" formula="fo6vqOd4w0yxjPbuJ2rYkA" isDefault="1">
                                    <Info min="0" max="1" flag="52" seq="1" ref="0" bb="2" group="18" />
                                  </Parameter>
                                  <Parameter id="np4n-MgX10SpcfATJe2XIA" name="pKa_pH_WS_lum_K2" description="Supporting parameter for calculation of pKa- and pH- dependent intestinal permeability" icon="Parameter" persistable="0" isFixedValue="0" quantityType="Parameter" negativeValuesAllowed="1" formula="Xcp2Yg7T4kSr0FHFT1SH9Q" isDefault="1">
                                    <Info min="0" max="1" flag="52" seq="1" ref="0" bb="2" group="18" />
                                  </Parameter>
                                  <Parameter id="nGVzFt1d30CAgyHZ4zhN5Q" name="pKa_pH_WS_lum_K3" description="Supporting parameter for calculation of pKa- and pH- dependent intestinal permeability" icon="Parameter" persistable="0" isFixedValue="0" quantityType="Parameter" negativeValuesAllowed="1" formula="2lz48WSTXk6u7w-iGluU5w" isDefault="1">
                                    <Info min="0" max="1" flag="52" seq="1" ref="0" bb="2" group="18" />
                                  </Parameter>
                                  <Parameter id="sh9H2AZ_S0GFzVoyN-TlFw" name="pKa_pH_WS_lum_K4" description="Supporting parameter for calculation of pKa- and pH- dependent intestinal permeability" icon="Parameter" persistable="0" isFixedValue="0" quantityType="Parameter" negativeValuesAllowed="1" formula="UmiCgVJRhkSvzpDViyiR7A" isDefault="1">
                                    <Info min="0" max="1" flag="52" seq="1" ref="0" bb="2" group="18" />
                                  </Parameter>
                                  <Parameter id="0mofIuB710eRq4cdlUi0fg" name="pKa_pH_WS_lum_K5" description="Supporting parameter for calculation of pKa- and pH- dependent intestinal permeability" icon="Parameter" persistable="0" isFixedValue="0" quantityType="Parameter" negativeValuesAllowed="1" formula="t8UWA2jk1UOewtzGw2FbOg" isDefault="1">
                                    <Info min="0" max="1" flag="52" seq="1" ref="0" bb="2" group="18" />
                                  </Parameter>
                                  <Parameter id="EP9USk2VfUupTO_Ie1-d6w" name="pKa_pH_WS_lum_K6" description="Supporting parameter for calculation of pKa- and pH- dependent intestinal permeability" icon="Parameter" persistable="0" isFixedValue="0" quantityType="Parameter" negativeValuesAllowed="1" formula="IHJKsGQCnE2-PBFNanPgDQ" isDefault="1">
                                    <Info min="0" max="1" flag="52" seq="1" ref="0" bb="2" group="18" />
                                  </Parameter>
                                  <Parameter id="q0zPTyOcfEWH8pjxMmNjZQ" name="pKa_pH_WS_lum_K7" description="Supporting parameter for calculation of pKa- and pH- dependent intestinal permeability" icon="Parameter" persistable="0" isFixedValue="0" quantityType="Parameter" negativeValuesAllowed="1" formula="zdFwZ6YQk0itY8y3pp1ENw" isDefault="1">
                                    <Info min="0" max="1" flag="52" seq="1" ref="0" bb="2" group="18" />
                                  </Parameter>
                                  <Parameter id="66veSW9I-k2MYPXGkmTxTw" name="pKa_pH_WS_lum_K8" description="Supporting parameter for calculation of pKa- and pH- dependent intestinal permeability" icon="Parameter" persistable="0" isFixedValue="0" quantityType="Parameter" negativeValuesAllowed="1" formula="NZxG3z_-m0eyzVCzh7PSsg" isDefault="1">
                                    <Info min="0" max="1" flag="52" seq="1" ref="0" bb="2" group="18" />
                                  </Parameter>
                                  <Parameter id="XwPcH30ARkWuCa52w-Bguw" name="Solubility" description="Solubility" icon="Parameter" persistable="0" isFixedValue="0" dim="Concentration (mass)" quantityType="Parameter" negativeValuesAllowed="1" formula="pNKkywjHEUWdp1S1yMQhfw" isDefault="1" displayUnit="mg/l">
                                    <Info min="0" flag="122" seq="1" ref="0" bb="2" group="42" />
                                  </Parameter>
                                  <Parameter id="wlBkaIhlTUSmFeUMVfe_DA" name="Solubility table" description="Solubility table" icon="Parameter" persistable="0" isFixedValue="0" dim="Concentration (mass)" quantityType="Parameter" negativeValuesAllowed="1" formula="MZ176GejEkiST71N2EdpLw" isDefault="1" displayUnit="mg/l">
                                    <Info min="0" flag="50" seq="1" ref="0" bb="2" group="42" />
                                  </Parameter>
                                  <Parameter id="uKqGQzhldUq9kDZk7V5g8g" name="Solubility_pKa_pH_Factor" description="pKa/pH-Dependent factor for solubility" icon="Parameter" persistable="0" isFixedValue="0" quantityType="Parameter" negativeValuesAllowed="1" formula="d518-hm50UuXirC-QPgAgg" isDefault="1">
                                    <Info min="0" flag="52" seq="1" ref="0" bb="2" group="18" />
                                  </Parameter>
                                  <Parameter id="kvnCFL15FUuucDjAxUsxBg" name="t1/2" description="Half-life of drug release" icon="Parameter" persistable="0" isFixedValue="0" dim="Time" quantityType="Parameter" negativeValuesAllowed="1" formula="CO3FDdANdkiBi9A6XOWaBA" isDefault="1" displayUnit="h">
                                    <Info min="0" flag="38" seq="1" ref="0" bb="2" group="91" />
                                  </Parameter>
                                  <Parameter id="E7xXnsIjDkWA4NhLWxd9_g" name="Effective concentration in lumen" description="In case of supersaturation: molecule amount divided by liquid volume. Otherwise: Min(intestinal solubility; molecule amount divided by liquid volume)." icon="Parameter" persistable="0" isFixedValue="0" dim="Concentration (molar)" quantityType="Parameter" negativeValuesAllowed="1" formula="oG5Kh7KsBE67XAMJdrLdxg" isDefault="1" displayUnit="µmol/l">
                                    <Info min="0" flag="52" seq="1" ref="0" bb="2" group="42" />
                                  </Parameter>
                                </Children>
                              </Container>
                            </Children>
                          </Container>
                          <Container id="SdEbNJxJqkSSFKLyJ6gGEA" name="Duodenum" description="Duodenum" icon="Duodenum" mode="Physical" containerType="Compartment">
                            <Tags>
                              <Tag value="Lumen" />
                              <Tag value="LumenSegment" />
                            </Tags>
                            <Children>
                              <Parameter id="p_KX5TOCtUynbJ-kAGLg5Q" name="Absorption of liquid" description="rate of liquid outflow" icon="Parameter" persistable="0" isFixedValue="0" dim="Inversed time" quantityType="Parameter" negativeValuesAllowed="1" formula="gTe9x31tBEWKS2mL7P_3uw" isDefault="1" displayUnit="1/min">
                                <Info flag="54" seq="1" ref="0" bb="2" group="63" />
                              </Parameter>
                              <Parameter id="rDtOgVwgAEK3SgfaqUOizw" name="Effective surface area" description="Effective surface area of GI segment" icon="Parameter" persistable="0" isFixedValue="0" dim="Area" quantityType="Parameter" negativeValuesAllowed="1" formula="EBhdaBMrgkWCYKFdbJptAA" isDefault="1" displayUnit="cm²">
                                <Tags>
                                  <Tag value="Lumen" />
                                  <Tag value="LumenSegment" />
                                </Tags>
                                <ValueOrigin id="28" source="Publication" description="Thelen K, Coboeken K, Willmann S, et al. Evolution of a detailed physiological model to simulate the gastrointestinal transit and absorption process in humans, Part 1:Oral solutions. J Pharm Sci. 2011 Dec;100(12):5324-45 https://doi.org/10.1002/jps.22726" />
                                <Info min="0" flag="52" seq="1" ref="0" bb="32" group="33" />
                              </Parameter>
                              <Parameter id="cr-pijYM-02If7DmzIy0cA" name="FillLevelFlag" description="Fill Level Flag" icon="Parameter" persistable="0" isFixedValue="0" quantityType="Parameter" negativeValuesAllowed="1" formula="4s3KCPnTuUe5cWGjQPxq-Q" isDefault="1">
                                <Info min="0" flag="54" seq="1" ref="0" bb="2" group="63" />
                              </Parameter>
                              <Parameter id="swlkvMf4C0KeQT2-e0Uo1Q" name="Fraction of geometric volume filled with liquid" description="Geometric filling fraction" icon="Parameter" persistable="0" isFixedValue="0" quantityType="Parameter" negativeValuesAllowed="1" formula="KTJ-ehCqcUyPJkPeCGH_YA" isDefault="1">
                                <Info min="0" flag="54" seq="1" ref="0" bb="2" group="63" />
                              </Parameter>
                              <Parameter id="t11kI4zSe0mcQws2kGuz-A" name="Geometric surface area" description="Geometric surface area of GI segment" icon="Parameter" persistable="0" isFixedValue="0" dim="Area" quantityType="Parameter" negativeValuesAllowed="1" formula="ua07tLyRbk6Dar59F38p6A" isDefault="1" displayUnit="cm²">
                                <Tags>
                                  <Tag value="Lumen" />
                                  <Tag value="LumenSegment" />
                                </Tags>
                                <Info min="0" flag="62" seq="1" ref="0" bb="32" group="33" />
                              </Parameter>
                              <Parameter id="wLmABnuGwkqDqdx1X_Cexw" name="Intestinal transit rate (absolute)" description="Transport rate to next GI segment" icon="Parameter" persistable="0" isFixedValue="0" dim="Inversed time" quantityType="Parameter" negativeValuesAllowed="1" formula="fhB0AraTgUyrWIY331IiKw" isDefault="1" displayUnit="1/min">
                                <Info min="0" flag="54" seq="1" ref="0" bb="2" group="63" />
                              </Parameter>
                              <Parameter id="mi4tYfiDxk23txvajEaAiQ" name="Liquid" description="Liquid" icon="Parameter" persistable="0" isFixedValue="0" dim="Volume" quantityType="Parameter" negativeValuesAllowed="1" formula="seM7Sd4r0UeBhm74gdf7-A" isDefault="1" rHSFormula="VJh6b5xI1EuK4Drx4V3bfw" displayUnit="l">
                                <Info min="0" flag="54" seq="1" ref="0" bb="2" group="63" />
                              </Parameter>
                              <Parameter id="WM179a8RVkqQTkRfNirLpA" name="Liquid transfer rate" description="Rate of liquid transfer between lumen segments" icon="Parameter" persistable="0" isFixedValue="0" dim="Flow" quantityType="Parameter" negativeValuesAllowed="1" formula="uZI7-DYV7EOYFJSe3G1-jw" isDefault="1" displayUnit="l/min">
                                <Info flag="52" seq="1" ref="0" bb="2" group="39" />
                              </Parameter>
                              <Parameter id="uVeoRS552E6TPY9VR0Vo2A" name="Secretion of liquid" description="Rate of liquid inflow" icon="Parameter" persistable="0" isFixedValue="0" dim="Flow" quantityType="Parameter" negativeValuesAllowed="1" formula="CkCzCbrmSU2vfvpeCZlgPA" isDefault="1" displayUnit="l/min">
                                <Info min="0" flag="54" seq="1" ref="0" bb="2" group="63" />
                              </Parameter>
                              <Parameter id="q0FWBzTFH0KexAChxBVgsA" name="Volume" description="Volume of organ or compartment" icon="Parameter" persistable="0" isFixedValue="0" dim="Volume" quantityType="Parameter" negativeValuesAllowed="1" formula="LcSC5_SWNki0SBqzt4F-0w" isDefault="1" displayUnit="l">
                                <Info min="0" flag="62" seq="1" ref="0" bb="2" group="56" />
                              </Parameter>
                              <Container id="JKS2SPLTu0e2qE1H-lYD4A" name="MoleculeProperties" description="Molecule dependent properties" mode="Logical" containerType="Molecule">
                                <Children>
                                  <Parameter id="9FuI9lTMm0u2MGT9UXtb-g" name="Ontogeny factor" description="Ontogeny factor" icon="Parameter" persistable="0" isFixedValue="0" quantityType="Parameter" negativeValuesAllowed="1" formula="WsjeutW3CU6zTTc006f5VQ" isDefault="1">
                                    <Info min="0" flag="52" seq="1" ref="0" bb="2" group="142" />
                                  </Parameter>
                                  <Parameter id="phhIcDdO2UKMv72Lp7dKaQ" name="Oral mass absorbed segment" description="Oral mass absorbed from Lumen segment into mucosa" icon="Parameter" persistable="0" isFixedValue="0" dim="Amount" quantityType="Parameter" negativeValuesAllowed="1" isDefault="1" rHSFormula="Cykaubto20KXvS9vyRsCSg" value="0" displayUnit="µmol">
                                    <Info min="0" flag="52" seq="1" ref="0" bb="2" group="117" />
                                  </Parameter>
                                  <Parameter id="EVbMI18kG0ejWR653gJQxQ" name="Partition coefficient (water/container)" description="Partition coefficient Water / Container (will be mapped to concrete container in the simulation)" icon="Parameter" persistable="0" isFixedValue="0" quantityType="Parameter" negativeValuesAllowed="1" isDefault="1" value="1">
                                    <Info min="0" flag="52" seq="1" ref="0" bb="2" group="67" />
                                  </Parameter>
                                  <Parameter id="A3FEY8Ccq0KKaVSwJPA7SQ" name="pKa_pH_WS_lum_F1" description="Supporting parameter for calculation of pKa- and pH- dependent intestinal permeability" icon="Parameter" persistable="0" isFixedValue="0" quantityType="Parameter" negativeValuesAllowed="1" formula="IZJ_z2BGmUeGDGTBB13SzQ" isDefault="1">
                                    <Info min="0" max="1" flag="52" seq="1" ref="0" bb="2" group="18" />
                                  </Parameter>
                                  <Parameter id="v1CA7BbSoU2UBrNqEc1RaA" name="pKa_pH_WS_lum_F2" description="Supporting parameter for calculation of pKa- and pH- dependent intestinal permeability" icon="Parameter" persistable="0" isFixedValue="0" quantityType="Parameter" negativeValuesAllowed="1" formula="PKtAM6z9YkSV62PLZmAt-A" isDefault="1">
                                    <Info min="0" max="1" flag="52" seq="1" ref="0" bb="2" group="18" />
                                  </Parameter>
                                  <Parameter id="M9A81vXvu06FgblNQHRhGA" name="pKa_pH_WS_lum_F3" description="Supporting parameter for calculation of pKa- and pH- dependent intestinal permeability" icon="Parameter" persistable="0" isFixedValue="0" quantityType="Parameter" negativeValuesAllowed="1" formula="3ELZlzL-IEKm1LgBiyDpjw" isDefault="1">
                                    <Info min="0" max="1" flag="52" seq="1" ref="0" bb="2" group="18" />
                                  </Parameter>
                                  <Parameter id="9MIINvHxbkOi74dD6M4fSA" name="pKa_pH_WS_lum_K1" description="Supporting parameter for calculation of pKa- and pH- dependent intestinal permeability" icon="Parameter" persistable="0" isFixedValue="0" quantityType="Parameter" negativeValuesAllowed="1" formula="fo6vqOd4w0yxjPbuJ2rYkA" isDefault="1">
                                    <Info min="0" max="1" flag="52" seq="1" ref="0" bb="2" group="18" />
                                  </Parameter>
                                  <Parameter id="00MF1FLbCkSIWicbjJscCw" name="pKa_pH_WS_lum_K2" description="Supporting parameter for calculation of pKa- and pH- dependent intestinal permeability" icon="Parameter" persistable="0" isFixedValue="0" quantityType="Parameter" negativeValuesAllowed="1" formula="Xcp2Yg7T4kSr0FHFT1SH9Q" isDefault="1">
                                    <Info min="0" max="1" flag="52" seq="1" ref="0" bb="2" group="18" />
                                  </Parameter>
                                  <Parameter id="QKyzN9Ta40qhHM_RupCVqg" name="pKa_pH_WS_lum_K3" description="Supporting parameter for calculation of pKa- and pH- dependent intestinal permeability" icon="Parameter" persistable="0" isFixedValue="0" quantityType="Parameter" negativeValuesAllowed="1" formula="2lz48WSTXk6u7w-iGluU5w" isDefault="1">
                                    <Info min="0" max="1" flag="52" seq="1" ref="0" bb="2" group="18" />
                                  </Parameter>
                                  <Parameter id="pk4Sx3mutE2WldMSDTfwTQ" name="pKa_pH_WS_lum_K4" description="Supporting parameter for calculation of pKa- and pH- dependent intestinal permeability" icon="Parameter" persistable="0" isFixedValue="0" quantityType="Parameter" negativeValuesAllowed="1" formula="UmiCgVJRhkSvzpDViyiR7A" isDefault="1">
                                    <Info min="0" max="1" flag="52" seq="1" ref="0" bb="2" group="18" />
                                  </Parameter>
                                  <Parameter id="GPJ6DAAUNku7rXef-5zSEA" name="pKa_pH_WS_lum_K5" description="Supporting parameter for calculation of pKa- and pH- dependent intestinal permeability" icon="Parameter" persistable="0" isFixedValue="0" quantityType="Parameter" negativeValuesAllowed="1" formula="t8UWA2jk1UOewtzGw2FbOg" isDefault="1">
                                    <Info min="0" max="1" flag="52" seq="1" ref="0" bb="2" group="18" />
                                  </Parameter>
                                  <Parameter id="5g82P0QkFkatrsO9zP7A1g" name="pKa_pH_WS_lum_K6" description="Supporting parameter for calculation of pKa- and pH- dependent intestinal permeability" icon="Parameter" persistable="0" isFixedValue="0" quantityType="Parameter" negativeValuesAllowed="1" formula="IHJKsGQCnE2-PBFNanPgDQ" isDefault="1">
                                    <Info min="0" max="1" flag="52" seq="1" ref="0" bb="2" group="18" />
                                  </Parameter>
                                  <Parameter id="2zIFrydFNk-KOAC0_19mlQ" name="pKa_pH_WS_lum_K7" description="Supporting parameter for calculation of pKa- and pH- dependent intestinal permeability" icon="Parameter" persistable="0" isFixedValue="0" quantityType="Parameter" negativeValuesAllowed="1" formula="zdFwZ6YQk0itY8y3pp1ENw" isDefault="1">
                                    <Info min="0" max="1" flag="52" seq="1" ref="0" bb="2" group="18" />
                                  </Parameter>
                                  <Parameter id="CiBLRpk3UU2OHcqFMMcQYg" name="pKa_pH_WS_lum_K8" description="Supporting parameter for calculation of pKa- and pH- dependent intestinal permeability" icon="Parameter" persistable="0" isFixedValue="0" quantityType="Parameter" negativeValuesAllowed="1" formula="NZxG3z_-m0eyzVCzh7PSsg" isDefault="1">
                                    <Info min="0" max="1" flag="52" seq="1" ref="0" bb="2" group="18" />
                                  </Parameter>
                                  <Parameter id="oixsXe5aPkGjkC0BlzCUZQ" name="Solubility" description="Solubility" icon="Parameter" persistable="0" isFixedValue="0" dim="Concentration (mass)" quantityType="Parameter" negativeValuesAllowed="1" formula="pNKkywjHEUWdp1S1yMQhfw" isDefault="1" displayUnit="mg/l">
                                    <Info min="0" flag="122" seq="1" ref="0" bb="2" group="42" />
                                  </Parameter>
                                  <Parameter id="_gsRaZLj2E2EHbdTZOGA-w" name="Solubility table" description="Solubility table" icon="Parameter" persistable="0" isFixedValue="0" dim="Concentration (mass)" quantityType="Parameter" negativeValuesAllowed="1" formula="MZ176GejEkiST71N2EdpLw" isDefault="1" displayUnit="mg/l">
                                    <Info min="0" flag="50" seq="1" ref="0" bb="2" group="42" />
                                  </Parameter>
                                  <Parameter id="2lkZ1mQ_S02Tot00d4dzgQ" name="Solubility_pKa_pH_Factor" description="pKa/pH-Dependent factor for solubility" icon="Parameter" persistable="0" isFixedValue="0" quantityType="Parameter" negativeValuesAllowed="1" formula="d518-hm50UuXirC-QPgAgg" isDefault="1">
                                    <Info min="0" flag="52" seq="1" ref="0" bb="2" group="18" />
                                  </Parameter>
                                  <Parameter id="QeF8mmcrY0m5W-1zj2EJ9Q" name="t1/2" description="Half-life of drug release" icon="Parameter" persistable="0" isFixedValue="0" dim="Time" quantityType="Parameter" negativeValuesAllowed="1" formula="CO3FDdANdkiBi9A6XOWaBA" isDefault="1" displayUnit="h">
                                    <Info min="0" flag="38" seq="1" ref="0" bb="2" group="91" />
                                  </Parameter>
                                  <Parameter id="FqHRVZ077U66-xLxOWrolg" name="Effective concentration in lumen" description="In case of supersaturation: molecule amount divided by liquid volume. Otherwise: Min(intestinal solubility; molecule amount divided by liquid volume)." icon="Parameter" persistable="0" isFixedValue="0" dim="Concentration (molar)" quantityType="Parameter" negativeValuesAllowed="1" formula="oG5Kh7KsBE67XAMJdrLdxg" isDefault="1" displayUnit="µmol/l">
                                    <Info min="0" flag="52" seq="1" ref="0" bb="2" group="42" />
                                  </Parameter>
                                </Children>
                              </Container>
                            </Children>
                          </Container>
                          <Container id="0FvSmMb0KkyheTvzKj9uSA" name="UpperJejunum" description="Upper Jejunum" icon="UpperJejunum" mode="Physical" containerType="Compartment">
                            <Tags>
                              <Tag value="Lumen" />
                              <Tag value="LumenSegment" />
                            </Tags>
                            <Children>
                              <Parameter id="tV1OJLmfMEWAUAHabVrUOA" name="Absorption of liquid" description="rate of liquid outflow" icon="Parameter" persistable="0" isFixedValue="0" dim="Inversed time" quantityType="Parameter" negativeValuesAllowed="1" formula="gTe9x31tBEWKS2mL7P_3uw" isDefault="1" displayUnit="1/min">
                                <Info flag="54" seq="1" ref="0" bb="2" group="63" />
                              </Parameter>
                              <Parameter id="xkRxvFo-tUOeYRX797UE7w" name="Effective surface area" description="Effective surface area of GI segment" icon="Parameter" persistable="0" isFixedValue="0" dim="Area" quantityType="Parameter" negativeValuesAllowed="1" formula="EBhdaBMrgkWCYKFdbJptAA" isDefault="1" displayUnit="cm²">
                                <Tags>
                                  <Tag value="Lumen" />
                                  <Tag value="LumenSegment" />
                                </Tags>
                                <ValueOrigin id="28" source="Publication" description="Thelen K, Coboeken K, Willmann S, et al. Evolution of a detailed physiological model to simulate the gastrointestinal transit and absorption process in humans, Part 1:Oral solutions. J Pharm Sci. 2011 Dec;100(12):5324-45 https://doi.org/10.1002/jps.22726" />
                                <Info min="0" flag="52" seq="1" ref="0" bb="32" group="33" />
                              </Parameter>
                              <Parameter id="1pPPqYzKOUacR9LQamJ5qg" name="FillLevelFlag" description="Fill Level Flag" icon="Parameter" persistable="0" isFixedValue="0" quantityType="Parameter" negativeValuesAllowed="1" formula="4s3KCPnTuUe5cWGjQPxq-Q" isDefault="1">
                                <Info min="0" flag="54" seq="1" ref="0" bb="2" group="63" />
                              </Parameter>
                              <Parameter id="A3csYFJ8EU2gl8eL6Z2t6A" name="Fraction of geometric volume filled with liquid" description="Geometric filling fraction" icon="Parameter" persistable="0" isFixedValue="0" quantityType="Parameter" negativeValuesAllowed="1" formula="KTJ-ehCqcUyPJkPeCGH_YA" isDefault="1">
                                <Info min="0" flag="54" seq="1" ref="0" bb="2" group="63" />
                              </Parameter>
                              <Parameter id="uvaWyPnqc0u9A6pL4evCeg" name="Geometric surface area" description="Geometric surface area of GI segment" icon="Parameter" persistable="0" isFixedValue="0" dim="Area" quantityType="Parameter" negativeValuesAllowed="1" formula="ua07tLyRbk6Dar59F38p6A" isDefault="1" displayUnit="cm²">
                                <Tags>
                                  <Tag value="Lumen" />
                                  <Tag value="LumenSegment" />
                                </Tags>
                                <Info min="0" flag="62" seq="1" ref="0" bb="32" group="33" />
                              </Parameter>
                              <Parameter id="tFBxu6g8HUi3cyob9PYH8A" name="Intestinal transit rate (absolute)" description="Transport rate to next GI segment" icon="Parameter" persistable="0" isFixedValue="0" dim="Inversed time" quantityType="Parameter" negativeValuesAllowed="1" formula="lUksLma0202XJBRPLvDghA" isDefault="1" displayUnit="1/min">
                                <Info min="0" flag="54" seq="1" ref="0" bb="2" group="63" />
                              </Parameter>
                              <Parameter id="1VIMPjqqOkmLmdj1j1UpFA" name="Liquid" description="Liquid" icon="Parameter" persistable="0" isFixedValue="0" dim="Volume" quantityType="Parameter" negativeValuesAllowed="1" formula="seM7Sd4r0UeBhm74gdf7-A" isDefault="1" rHSFormula="YhcHHDzhRU-vLHv_K1ll9Q" displayUnit="l">
                                <Info min="0" flag="54" seq="1" ref="0" bb="2" group="63" />
                              </Parameter>
                              <Parameter id="vinNvTOv9k2tHhxPqhndbA" name="Liquid transfer rate" description="Rate of liquid transfer between lumen segments" icon="Parameter" persistable="0" isFixedValue="0" dim="Flow" quantityType="Parameter" negativeValuesAllowed="1" formula="uZI7-DYV7EOYFJSe3G1-jw" isDefault="1" displayUnit="l/min">
                                <Info flag="52" seq="1" ref="0" bb="2" group="39" />
                              </Parameter>
                              <Parameter id="dbdT_9g64kGyIxX_FtM2rQ" name="Secretion of liquid" description="Rate of liquid inflow" icon="Parameter" persistable="0" isFixedValue="0" dim="Flow" quantityType="Parameter" negativeValuesAllowed="1" formula="O1WRmk5vA0aqlb1IGdlcag" isDefault="1" displayUnit="l/min">
                                <Info min="0" flag="54" seq="1" ref="0" bb="2" group="63" />
                              </Parameter>
                              <Parameter id="gG89rTYThUGJbU2qjrvzcQ" name="Volume" description="Volume of organ or compartment" icon="Parameter" persistable="0" isFixedValue="0" dim="Volume" quantityType="Parameter" negativeValuesAllowed="1" formula="LcSC5_SWNki0SBqzt4F-0w" isDefault="1" displayUnit="l">
                                <Info min="0" flag="62" seq="1" ref="0" bb="2" group="56" />
                              </Parameter>
                              <Container id="m9q_AvPCtU2byr5_oJ58Ww" name="MoleculeProperties" description="Molecule dependent properties" mode="Logical" containerType="Molecule">
                                <Children>
                                  <Parameter id="1gUZ0ho7F0eYUHozM10zOA" name="Ontogeny factor" description="Ontogeny factor" icon="Parameter" persistable="0" isFixedValue="0" quantityType="Parameter" negativeValuesAllowed="1" formula="WsjeutW3CU6zTTc006f5VQ" isDefault="1">
                                    <Info min="0" flag="52" seq="1" ref="0" bb="2" group="142" />
                                  </Parameter>
                                  <Parameter id="nE2FzfjMpk6u9ihnmk4i0w" name="Oral mass absorbed segment" description="Oral mass absorbed from Lumen segment into mucosa" icon="Parameter" persistable="0" isFixedValue="0" dim="Amount" quantityType="Parameter" negativeValuesAllowed="1" isDefault="1" rHSFormula="Ac_6sti1OUKWbs5v4Grjyg" value="0" displayUnit="µmol">
                                    <Info min="0" flag="52" seq="1" ref="0" bb="2" group="117" />
                                  </Parameter>
                                  <Parameter id="XvQiJ9RHmUmLc16RcyHbcg" name="Partition coefficient (water/container)" description="Partition coefficient Water / Container (will be mapped to concrete container in the simulation)" icon="Parameter" persistable="0" isFixedValue="0" quantityType="Parameter" negativeValuesAllowed="1" isDefault="1" value="1">
                                    <Info min="0" flag="52" seq="1" ref="0" bb="2" group="67" />
                                  </Parameter>
                                  <Parameter id="MD5deqF0IEGb2_T_XSbsng" name="pKa_pH_WS_lum_F1" description="Supporting parameter for calculation of pKa- and pH- dependent intestinal permeability" icon="Parameter" persistable="0" isFixedValue="0" quantityType="Parameter" negativeValuesAllowed="1" formula="IZJ_z2BGmUeGDGTBB13SzQ" isDefault="1">
                                    <Info min="0" max="1" flag="52" seq="1" ref="0" bb="2" group="18" />
                                  </Parameter>
                                  <Parameter id="CQlzc4S6HUuinKSfE3jBGg" name="pKa_pH_WS_lum_F2" description="Supporting parameter for calculation of pKa- and pH- dependent intestinal permeability" icon="Parameter" persistable="0" isFixedValue="0" quantityType="Parameter" negativeValuesAllowed="1" formula="PKtAM6z9YkSV62PLZmAt-A" isDefault="1">
                                    <Info min="0" max="1" flag="52" seq="1" ref="0" bb="2" group="18" />
                                  </Parameter>
                                  <Parameter id="conBWtlDFkCas9lNCXleQg" name="pKa_pH_WS_lum_F3" description="Supporting parameter for calculation of pKa- and pH- dependent intestinal permeability" icon="Parameter" persistable="0" isFixedValue="0" quantityType="Parameter" negativeValuesAllowed="1" formula="3ELZlzL-IEKm1LgBiyDpjw" isDefault="1">
                                    <Info min="0" max="1" flag="52" seq="1" ref="0" bb="2" group="18" />
                                  </Parameter>
                                  <Parameter id="tBxaW__8qEiQJJbZ7fRkIg" name="pKa_pH_WS_lum_K1" description="Supporting parameter for calculation of pKa- and pH- dependent intestinal permeability" icon="Parameter" persistable="0" isFixedValue="0" quantityType="Parameter" negativeValuesAllowed="1" formula="fo6vqOd4w0yxjPbuJ2rYkA" isDefault="1">
                                    <Info min="0" max="1" flag="52" seq="1" ref="0" bb="2" group="18" />
                                  </Parameter>
                                  <Parameter id="fNWME5bmrUur0dWSBIwh2g" name="pKa_pH_WS_lum_K2" description="Supporting parameter for calculation of pKa- and pH- dependent intestinal permeability" icon="Parameter" persistable="0" isFixedValue="0" quantityType="Parameter" negativeValuesAllowed="1" formula="Xcp2Yg7T4kSr0FHFT1SH9Q" isDefault="1">
                                    <Info min="0" max="1" flag="52" seq="1" ref="0" bb="2" group="18" />
                                  </Parameter>
                                  <Parameter id="6U-3Lbd2j06UjSFPXQieXw" name="pKa_pH_WS_lum_K3" description="Supporting parameter for calculation of pKa- and pH- dependent intestinal permeability" icon="Parameter" persistable="0" isFixedValue="0" quantityType="Parameter" negativeValuesAllowed="1" formula="2lz48WSTXk6u7w-iGluU5w" isDefault="1">
                                    <Info min="0" max="1" flag="52" seq="1" ref="0" bb="2" group="18" />
                                  </Parameter>
                                  <Parameter id="MSap0S2aqU6xf8XG5aFsDw" name="pKa_pH_WS_lum_K4" description="Supporting parameter for calculation of pKa- and pH- dependent intestinal permeability" icon="Parameter" persistable="0" isFixedValue="0" quantityType="Parameter" negativeValuesAllowed="1" formula="UmiCgVJRhkSvzpDViyiR7A" isDefault="1">
                                    <Info min="0" max="1" flag="52" seq="1" ref="0" bb="2" group="18" />
                                  </Parameter>
                                  <Parameter id="aLgWuVXhGk6ZkoZJt6HfJQ" name="pKa_pH_WS_lum_K5" description="Supporting parameter for calculation of pKa- and pH- dependent intestinal permeability" icon="Parameter" persistable="0" isFixedValue="0" quantityType="Parameter" negativeValuesAllowed="1" formula="t8UWA2jk1UOewtzGw2FbOg" isDefault="1">
                                    <Info min="0" max="1" flag="52" seq="1" ref="0" bb="2" group="18" />
                                  </Parameter>
                                  <Parameter id="CdndZzAEmUGQ6L-R2-FK3w" name="pKa_pH_WS_lum_K6" description="Supporting parameter for calculation of pKa- and pH- dependent intestinal permeability" icon="Parameter" persistable="0" isFixedValue="0" quantityType="Parameter" negativeValuesAllowed="1" formula="IHJKsGQCnE2-PBFNanPgDQ" isDefault="1">
                                    <Info min="0" max="1" flag="52" seq="1" ref="0" bb="2" group="18" />
                                  </Parameter>
                                  <Parameter id="YfY1YqiZP0iXhM-SKFJitg" name="pKa_pH_WS_lum_K7" description="Supporting parameter for calculation of pKa- and pH- dependent intestinal permeability" icon="Parameter" persistable="0" isFixedValue="0" quantityType="Parameter" negativeValuesAllowed="1" formula="zdFwZ6YQk0itY8y3pp1ENw" isDefault="1">
                                    <Info min="0" max="1" flag="52" seq="1" ref="0" bb="2" group="18" />
                                  </Parameter>
                                  <Parameter id="n8thdrwkXkmxpnbkr3riZQ" name="pKa_pH_WS_lum_K8" description="Supporting parameter for calculation of pKa- and pH- dependent intestinal permeability" icon="Parameter" persistable="0" isFixedValue="0" quantityType="Parameter" negativeValuesAllowed="1" formula="NZxG3z_-m0eyzVCzh7PSsg" isDefault="1">
                                    <Info min="0" max="1" flag="52" seq="1" ref="0" bb="2" group="18" />
                                  </Parameter>
                                  <Parameter id="iG5YlL09U06fLAqlRakjFg" name="Solubility" description="Solubility" icon="Parameter" persistable="0" isFixedValue="0" dim="Concentration (mass)" quantityType="Parameter" negativeValuesAllowed="1" formula="pNKkywjHEUWdp1S1yMQhfw" isDefault="1" displayUnit="mg/l">
                                    <Info min="0" flag="122" seq="1" ref="0" bb="2" group="42" />
                                  </Parameter>
                                  <Parameter id="QFlExSRj8k2hV9Sb16d-Lg" name="Solubility table" description="Solubility table" icon="Parameter" persistable="0" isFixedValue="0" dim="Concentration (mass)" quantityType="Parameter" negativeValuesAllowed="1" formula="MZ176GejEkiST71N2EdpLw" isDefault="1" displayUnit="mg/l">
                                    <Info min="0" flag="50" seq="1" ref="0" bb="2" group="42" />
                                  </Parameter>
                                  <Parameter id="OUuvQP2P10eqllWQUwBfsQ" name="Solubility_pKa_pH_Factor" description="pKa/pH-Dependent factor for solubility" icon="Parameter" persistable="0" isFixedValue="0" quantityType="Parameter" negativeValuesAllowed="1" formula="d518-hm50UuXirC-QPgAgg" isDefault="1">
                                    <Info min="0" flag="52" seq="1" ref="0" bb="2" group="18" />
                                  </Parameter>
                                  <Parameter id="zu7ixH0PXEKi3IsalhsIKA" name="t1/2" description="Half-life of drug release" icon="Parameter" persistable="0" isFixedValue="0" dim="Time" quantityType="Parameter" negativeValuesAllowed="1" formula="CO3FDdANdkiBi9A6XOWaBA" isDefault="1" displayUnit="h">
                                    <Info min="0" flag="38" seq="1" ref="0" bb="2" group="91" />
                                  </Parameter>
                                  <Parameter id="uoMjnmjlh0iquyXsdu12kw" name="Effective concentration in lumen" description="In case of supersaturation: molecule amount divided by liquid volume. Otherwise: Min(intestinal solubility; molecule amount divided by liquid volume)." icon="Parameter" persistable="0" isFixedValue="0" dim="Concentration (molar)" quantityType="Parameter" negativeValuesAllowed="1" formula="oG5Kh7KsBE67XAMJdrLdxg" isDefault="1" displayUnit="µmol/l">
                                    <Info min="0" flag="52" seq="1" ref="0" bb="2" group="42" />
                                  </Parameter>
                                </Children>
                              </Container>
                            </Children>
                          </Container>
                          <Container id="Iq2zWbgGJ0WlU_OOZSmGMQ" name="LowerJejunum" description="Lower Jejunum" icon="LowerJejunum" mode="Physical" containerType="Compartment">
                            <Tags>
                              <Tag value="Lumen" />
                              <Tag value="LumenSegment" />
                            </Tags>
                            <Children>
                              <Parameter id="xc6yNTA0nE2PYVYPtCdO2Q" name="Absorption of liquid" description="rate of liquid outflow" icon="Parameter" persistable="0" isFixedValue="0" dim="Inversed time" quantityType="Parameter" negativeValuesAllowed="1" formula="gTe9x31tBEWKS2mL7P_3uw" isDefault="1" displayUnit="1/min">
                                <Info flag="54" seq="1" ref="0" bb="2" group="63" />
                              </Parameter>
                              <Parameter id="iqX7FUoAs0GB9ZMsLQtRoA" name="Effective surface area" description="Effective surface area of GI segment" icon="Parameter" persistable="0" isFixedValue="0" dim="Area" quantityType="Parameter" negativeValuesAllowed="1" formula="EBhdaBMrgkWCYKFdbJptAA" isDefault="1" displayUnit="cm²">
                                <Tags>
                                  <Tag value="Lumen" />
                                  <Tag value="LumenSegment" />
                                </Tags>
                                <ValueOrigin id="28" source="Publication" description="Thelen K, Coboeken K, Willmann S, et al. Evolution of a detailed physiological model to simulate the gastrointestinal transit and absorption process in humans, Part 1:Oral solutions. J Pharm Sci. 2011 Dec;100(12):5324-45 https://doi.org/10.1002/jps.22726" />
                                <Info min="0" flag="52" seq="1" ref="0" bb="32" group="33" />
                              </Parameter>
                              <Parameter id="0mSifcZ4OUCZYO2KYaMeRg" name="FillLevelFlag" description="Fill Level Flag" icon="Parameter" persistable="0" isFixedValue="0" quantityType="Parameter" negativeValuesAllowed="1" formula="4s3KCPnTuUe5cWGjQPxq-Q" isDefault="1">
                                <Info min="0" flag="54" seq="1" ref="0" bb="2" group="63" />
                              </Parameter>
                              <Parameter id="dyEysN3bIUumTIAuYyqL5Q" name="Fraction of geometric volume filled with liquid" description="Geometric filling fraction" icon="Parameter" persistable="0" isFixedValue="0" quantityType="Parameter" negativeValuesAllowed="1" formula="KTJ-ehCqcUyPJkPeCGH_YA" isDefault="1">
                                <Info min="0" flag="54" seq="1" ref="0" bb="2" group="63" />
                              </Parameter>
                              <Parameter id="kPANSbhQtE-geikHL18I-Q" name="Geometric surface area" description="Geometric surface area of GI segment" icon="Parameter" persistable="0" isFixedValue="0" dim="Area" quantityType="Parameter" negativeValuesAllowed="1" formula="ua07tLyRbk6Dar59F38p6A" isDefault="1" displayUnit="cm²">
                                <Tags>
                                  <Tag value="Lumen" />
                                  <Tag value="LumenSegment" />
                                </Tags>
                                <Info min="0" flag="62" seq="1" ref="0" bb="32" group="33" />
                              </Parameter>
                              <Parameter id="gxMvKpTynEKeCN1vpFDJiA" name="Intestinal transit rate (absolute)" description="Transport rate to next GI segment" icon="Parameter" persistable="0" isFixedValue="0" dim="Inversed time" quantityType="Parameter" negativeValuesAllowed="1" formula="XzRJTzie6kipkuk08FTWoA" isDefault="1" displayUnit="1/min">
                                <Info min="0" flag="54" seq="1" ref="0" bb="2" group="63" />
                              </Parameter>
                              <Parameter id="T1Fzs_HyrkG-8mwd4AqXqg" name="Liquid" description="Liquid" icon="Parameter" persistable="0" isFixedValue="0" dim="Volume" quantityType="Parameter" negativeValuesAllowed="1" formula="seM7Sd4r0UeBhm74gdf7-A" isDefault="1" rHSFormula="mo_Jy5Px-kuX4wvqA_EKUw" displayUnit="l">
                                <Info min="0" flag="54" seq="1" ref="0" bb="2" group="63" />
                              </Parameter>
                              <Parameter id="nO9Lh607zEOzBL9mZMx_-A" name="Liquid transfer rate" description="Rate of liquid transfer between lumen segments" icon="Parameter" persistable="0" isFixedValue="0" dim="Flow" quantityType="Parameter" negativeValuesAllowed="1" formula="uZI7-DYV7EOYFJSe3G1-jw" isDefault="1" displayUnit="l/min">
                                <Info flag="52" seq="1" ref="0" bb="2" group="39" />
                              </Parameter>
                              <Parameter id="-5Yz8-iJj06tPxwCiQ8mqA" name="Secretion of liquid" description="Rate of liquid inflow" icon="Parameter" persistable="0" isFixedValue="0" dim="Flow" quantityType="Parameter" negativeValuesAllowed="1" formula="78vG--fz9kCKY9GqAM4AoQ" isDefault="1" displayUnit="l/min">
                                <Info min="0" flag="54" seq="1" ref="0" bb="2" group="63" />
                              </Parameter>
                              <Parameter id="EVsPWbLp0Uatq2imuDsUig" name="Volume" description="Volume of organ or compartment" icon="Parameter" persistable="0" isFixedValue="0" dim="Volume" quantityType="Parameter" negativeValuesAllowed="1" formula="LcSC5_SWNki0SBqzt4F-0w" isDefault="1" displayUnit="l">
                                <Info min="0" flag="62" seq="1" ref="0" bb="2" group="56" />
                              </Parameter>
                              <Container id="ep335Pd1NEKk2lqo2w6TAw" name="MoleculeProperties" description="Molecule dependent properties" mode="Logical" containerType="Molecule">
                                <Children>
                                  <Parameter id="EzRbPQ1tXkOsYYydy7xrBQ" name="Ontogeny factor" description="Ontogeny factor" icon="Parameter" persistable="0" isFixedValue="0" quantityType="Parameter" negativeValuesAllowed="1" formula="WsjeutW3CU6zTTc006f5VQ" isDefault="1">
                                    <Info min="0" flag="52" seq="1" ref="0" bb="2" group="142" />
                                  </Parameter>
                                  <Parameter id="qsfLSm7pFEaTZdrnmqQE7A" name="Oral mass absorbed segment" description="Oral mass absorbed from Lumen segment into mucosa" icon="Parameter" persistable="0" isFixedValue="0" dim="Amount" quantityType="Parameter" negativeValuesAllowed="1" isDefault="1" rHSFormula="C26ragmaqky895ySAjSFAw" value="0" displayUnit="µmol">
                                    <Info min="0" flag="52" seq="1" ref="0" bb="2" group="117" />
                                  </Parameter>
                                  <Parameter id="EjYpZ1UOx0up4HALOGkDWg" name="Partition coefficient (water/container)" description="Partition coefficient Water / Container (will be mapped to concrete container in the simulation)" icon="Parameter" persistable="0" isFixedValue="0" quantityType="Parameter" negativeValuesAllowed="1" isDefault="1" value="1">
                                    <Info min="0" flag="52" seq="1" ref="0" bb="2" group="67" />
                                  </Parameter>
                                  <Parameter id="YpNnaHl2mEGQ3kS654FDDQ" name="pKa_pH_WS_lum_F1" description="Supporting parameter for calculation of pKa- and pH- dependent intestinal permeability" icon="Parameter" persistable="0" isFixedValue="0" quantityType="Parameter" negativeValuesAllowed="1" formula="IZJ_z2BGmUeGDGTBB13SzQ" isDefault="1">
                                    <Info min="0" max="1" flag="52" seq="1" ref="0" bb="2" group="18" />
                                  </Parameter>
                                  <Parameter id="Q7BqjM5Il0KiLfWEDRmQhg" name="pKa_pH_WS_lum_F2" description="Supporting parameter for calculation of pKa- and pH- dependent intestinal permeability" icon="Parameter" persistable="0" isFixedValue="0" quantityType="Parameter" negativeValuesAllowed="1" formula="PKtAM6z9YkSV62PLZmAt-A" isDefault="1">
                                    <Info min="0" max="1" flag="52" seq="1" ref="0" bb="2" group="18" />
                                  </Parameter>
                                  <Parameter id="HpztPj-0GEGAbyIcb5fuxg" name="pKa_pH_WS_lum_F3" description="Supporting parameter for calculation of pKa- and pH- dependent intestinal permeability" icon="Parameter" persistable="0" isFixedValue="0" quantityType="Parameter" negativeValuesAllowed="1" formula="3ELZlzL-IEKm1LgBiyDpjw" isDefault="1">
                                    <Info min="0" max="1" flag="52" seq="1" ref="0" bb="2" group="18" />
                                  </Parameter>
                                  <Parameter id="c9r4v3ak-E6O90X7-Wu1YQ" name="pKa_pH_WS_lum_K1" description="Supporting parameter for calculation of pKa- and pH- dependent intestinal permeability" icon="Parameter" persistable="0" isFixedValue="0" quantityType="Parameter" negativeValuesAllowed="1" formula="fo6vqOd4w0yxjPbuJ2rYkA" isDefault="1">
                                    <Info min="0" max="1" flag="52" seq="1" ref="0" bb="2" group="18" />
                                  </Parameter>
                                  <Parameter id="nMvWee1ztk2jfg8Ob9DULA" name="pKa_pH_WS_lum_K2" description="Supporting parameter for calculation of pKa- and pH- dependent intestinal permeability" icon="Parameter" persistable="0" isFixedValue="0" quantityType="Parameter" negativeValuesAllowed="1" formula="Xcp2Yg7T4kSr0FHFT1SH9Q" isDefault="1">
                                    <Info min="0" max="1" flag="52" seq="1" ref="0" bb="2" group="18" />
                                  </Parameter>
                                  <Parameter id="pVTVLnnWYEmI_PG_HkK_eA" name="pKa_pH_WS_lum_K3" description="Supporting parameter for calculation of pKa- and pH- dependent intestinal permeability" icon="Parameter" persistable="0" isFixedValue="0" quantityType="Parameter" negativeValuesAllowed="1" formula="2lz48WSTXk6u7w-iGluU5w" isDefault="1">
                                    <Info min="0" max="1" flag="52" seq="1" ref="0" bb="2" group="18" />
                                  </Parameter>
                                  <Parameter id="uDl0ABM8sEaij_BqToGegA" name="pKa_pH_WS_lum_K4" description="Supporting parameter for calculation of pKa- and pH- dependent intestinal permeability" icon="Parameter" persistable="0" isFixedValue="0" quantityType="Parameter" negativeValuesAllowed="1" formula="UmiCgVJRhkSvzpDViyiR7A" isDefault="1">
                                    <Info min="0" max="1" flag="52" seq="1" ref="0" bb="2" group="18" />
                                  </Parameter>
                                  <Parameter id="vshH4In6VUORD06RIeKHnQ" name="pKa_pH_WS_lum_K5" description="Supporting parameter for calculation of pKa- and pH- dependent intestinal permeability" icon="Parameter" persistable="0" isFixedValue="0" quantityType="Parameter" negativeValuesAllowed="1" formula="t8UWA2jk1UOewtzGw2FbOg" isDefault="1">
                                    <Info min="0" max="1" flag="52" seq="1" ref="0" bb="2" group="18" />
                                  </Parameter>
                                  <Parameter id="WUeKVPS-kE6i-X6wJ90lfw" name="pKa_pH_WS_lum_K6" description="Supporting parameter for calculation of pKa- and pH- dependent intestinal permeability" icon="Parameter" persistable="0" isFixedValue="0" quantityType="Parameter" negativeValuesAllowed="1" formula="IHJKsGQCnE2-PBFNanPgDQ" isDefault="1">
                                    <Info min="0" max="1" flag="52" seq="1" ref="0" bb="2" group="18" />
                                  </Parameter>
                                  <Parameter id="Zagzsu8Jb0mLPMwINT-03w" name="pKa_pH_WS_lum_K7" description="Supporting parameter for calculation of pKa- and pH- dependent intestinal permeability" icon="Parameter" persistable="0" isFixedValue="0" quantityType="Parameter" negativeValuesAllowed="1" formula="zdFwZ6YQk0itY8y3pp1ENw" isDefault="1">
                                    <Info min="0" max="1" flag="52" seq="1" ref="0" bb="2" group="18" />
                                  </Parameter>
                                  <Parameter id="5iFJ8sBJWkaKd2XIAn76_w" name="pKa_pH_WS_lum_K8" description="Supporting parameter for calculation of pKa- and pH- dependent intestinal permeability" icon="Parameter" persistable="0" isFixedValue="0" quantityType="Parameter" negativeValuesAllowed="1" formula="NZxG3z_-m0eyzVCzh7PSsg" isDefault="1">
                                    <Info min="0" max="1" flag="52" seq="1" ref="0" bb="2" group="18" />
                                  </Parameter>
                                  <Parameter id="guNvCabGAkig04BUPjl9hg" name="Solubility" description="Solubility" icon="Parameter" persistable="0" isFixedValue="0" dim="Concentration (mass)" quantityType="Parameter" negativeValuesAllowed="1" formula="pNKkywjHEUWdp1S1yMQhfw" isDefault="1" displayUnit="mg/l">
                                    <Info min="0" flag="122" seq="1" ref="0" bb="2" group="42" />
                                  </Parameter>
                                  <Parameter id="wlKRrEoCPEOV1cMFzT5iXA" name="Solubility table" description="Solubility table" icon="Parameter" persistable="0" isFixedValue="0" dim="Concentration (mass)" quantityType="Parameter" negativeValuesAllowed="1" formula="MZ176GejEkiST71N2EdpLw" isDefault="1" displayUnit="mg/l">
                                    <Info min="0" flag="50" seq="1" ref="0" bb="2" group="42" />
                                  </Parameter>
                                  <Parameter id="TWFj9mNFP0-UrEL9k9q7Xw" name="Solubility_pKa_pH_Factor" description="pKa/pH-Dependent factor for solubility" icon="Parameter" persistable="0" isFixedValue="0" quantityType="Parameter" negativeValuesAllowed="1" formula="d518-hm50UuXirC-QPgAgg" isDefault="1">
                                    <Info min="0" flag="52" seq="1" ref="0" bb="2" group="18" />
                                  </Parameter>
                                  <Parameter id="oAucfAp1iEiHZU62fI2PqA" name="t1/2" description="Half-life of drug release" icon="Parameter" persistable="0" isFixedValue="0" dim="Time" quantityType="Parameter" negativeValuesAllowed="1" formula="CO3FDdANdkiBi9A6XOWaBA" isDefault="1" displayUnit="h">
                                    <Info min="0" flag="38" seq="1" ref="0" bb="2" group="91" />
                                  </Parameter>
                                  <Parameter id="akEywECN6UCoaVgrpNwBHA" name="Effective concentration in lumen" description="In case of supersaturation: molecule amount divided by liquid volume. Otherwise: Min(intestinal solubility; molecule amount divided by liquid volume)." icon="Parameter" persistable="0" isFixedValue="0" dim="Concentration (molar)" quantityType="Parameter" negativeValuesAllowed="1" formula="oG5Kh7KsBE67XAMJdrLdxg" isDefault="1" displayUnit="µmol/l">
                                    <Info min="0" flag="52" seq="1" ref="0" bb="2" group="42" />
                                  </Parameter>
                                </Children>
                              </Container>
                            </Children>
                          </Container>
                          <Container id="_WV-3Omo60qV6alF2EcmCQ" name="UpperIleum" description="Upper Ileum" icon="UpperIleum" mode="Physical" containerType="Compartment">
                            <Tags>
                              <Tag value="Lumen" />
                              <Tag value="LumenSegment" />
                            </Tags>
                            <Children>
                              <Parameter id="Q0_vuorIT0mDHl244NcUKA" name="Absorption of liquid" description="rate of liquid outflow" icon="Parameter" persistable="0" isFixedValue="0" dim="Inversed time" quantityType="Parameter" negativeValuesAllowed="1" formula="gTe9x31tBEWKS2mL7P_3uw" isDefault="1" displayUnit="1/min">
                                <Info flag="54" seq="1" ref="0" bb="2" group="63" />
                              </Parameter>
                              <Parameter id="vMO08FREgkq1oS8OflyGxg" name="Effective surface area" description="Effective surface area of GI segment" icon="Parameter" persistable="0" isFixedValue="0" dim="Area" quantityType="Parameter" negativeValuesAllowed="1" formula="EBhdaBMrgkWCYKFdbJptAA" isDefault="1" displayUnit="cm²">
                                <Tags>
                                  <Tag value="Lumen" />
                                  <Tag value="LumenSegment" />
                                </Tags>
                                <ValueOrigin id="28" source="Publication" description="Thelen K, Coboeken K, Willmann S, et al. Evolution of a detailed physiological model to simulate the gastrointestinal transit and absorption process in humans, Part 1:Oral solutions. J Pharm Sci. 2011 Dec;100(12):5324-45 https://doi.org/10.1002/jps.22726" />
                                <Info min="0" flag="52" seq="1" ref="0" bb="32" group="33" />
                              </Parameter>
                              <Parameter id="PybenryLLEqYIZ3IhnHyEA" name="FillLevelFlag" description="Fill Level Flag" icon="Parameter" persistable="0" isFixedValue="0" quantityType="Parameter" negativeValuesAllowed="1" formula="4s3KCPnTuUe5cWGjQPxq-Q" isDefault="1">
                                <Info min="0" flag="54" seq="1" ref="0" bb="2" group="63" />
                              </Parameter>
                              <Parameter id="RRCpz5LFq0ezQkGFAOf8Iw" name="Fraction of geometric volume filled with liquid" description="Geometric filling fraction" icon="Parameter" persistable="0" isFixedValue="0" quantityType="Parameter" negativeValuesAllowed="1" formula="KTJ-ehCqcUyPJkPeCGH_YA" isDefault="1">
                                <Info min="0" flag="54" seq="1" ref="0" bb="2" group="63" />
                              </Parameter>
                              <Parameter id="BGd93vUZakGWO2dDcFLSeQ" name="Geometric surface area" description="Geometric surface area of GI segment" icon="Parameter" persistable="0" isFixedValue="0" dim="Area" quantityType="Parameter" negativeValuesAllowed="1" formula="ua07tLyRbk6Dar59F38p6A" isDefault="1" displayUnit="cm²">
                                <Tags>
                                  <Tag value="Lumen" />
                                  <Tag value="LumenSegment" />
                                </Tags>
                                <Info min="0" flag="62" seq="1" ref="0" bb="32" group="33" />
                              </Parameter>
                              <Parameter id="tcLZ4JF0M0KdRzHjsB0VOA" name="Intestinal transit rate (absolute)" description="Transport rate to next GI segment" icon="Parameter" persistable="0" isFixedValue="0" dim="Inversed time" quantityType="Parameter" negativeValuesAllowed="1" formula="0Df6rToMXkqG53yNi9N28g" isDefault="1" displayUnit="1/min">
                                <Info min="0" flag="54" seq="1" ref="0" bb="2" group="63" />
                              </Parameter>
                              <Parameter id="VVxx4qxL9UuTlINbVBpuJw" name="Liquid" description="Liquid" icon="Parameter" persistable="0" isFixedValue="0" dim="Volume" quantityType="Parameter" negativeValuesAllowed="1" formula="seM7Sd4r0UeBhm74gdf7-A" isDefault="1" rHSFormula="emi1F6ngoE6YH7PvPuMbig" displayUnit="l">
                                <Info min="0" flag="54" seq="1" ref="0" bb="2" group="63" />
                              </Parameter>
                              <Parameter id="E9ILCUMTkECMcKx5Z-A5Jg" name="Liquid transfer rate" description="Rate of liquid transfer between lumen segments" icon="Parameter" persistable="0" isFixedValue="0" dim="Flow" quantityType="Parameter" negativeValuesAllowed="1" formula="uZI7-DYV7EOYFJSe3G1-jw" isDefault="1" displayUnit="l/min">
                                <Info flag="52" seq="1" ref="0" bb="2" group="39" />
                              </Parameter>
                              <Parameter id="spi_ZMIKa0qs_UWUK4U6Ug" name="Secretion of liquid" description="Rate of liquid inflow" icon="Parameter" persistable="0" isFixedValue="0" dim="Flow" quantityType="Parameter" negativeValuesAllowed="1" formula="dfkLBBc2xEydzxNx_If4OA" isDefault="1" displayUnit="l/min">
                                <Info min="0" flag="54" seq="1" ref="0" bb="2" group="63" />
                              </Parameter>
                              <Parameter id="66660QD5nUKqQWmZgJyofw" name="Volume" description="Volume of organ or compartment" icon="Parameter" persistable="0" isFixedValue="0" dim="Volume" quantityType="Parameter" negativeValuesAllowed="1" formula="LcSC5_SWNki0SBqzt4F-0w" isDefault="1" displayUnit="l">
                                <Info min="0" flag="62" seq="1" ref="0" bb="2" group="56" />
                              </Parameter>
                              <Container id="V-E9gL_UaUKSehxPWdxU6w" name="MoleculeProperties" description="Molecule dependent properties" mode="Logical" containerType="Molecule">
                                <Children>
                                  <Parameter id="6fVbFFV8eUqSutfIlMHtTg" name="Ontogeny factor" description="Ontogeny factor" icon="Parameter" persistable="0" isFixedValue="0" quantityType="Parameter" negativeValuesAllowed="1" formula="WsjeutW3CU6zTTc006f5VQ" isDefault="1">
                                    <Info min="0" flag="52" seq="1" ref="0" bb="2" group="142" />
                                  </Parameter>
                                  <Parameter id="m7oFwraRVEqtOZPKxx2HKQ" name="Oral mass absorbed segment" description="Oral mass absorbed from Lumen segment into mucosa" icon="Parameter" persistable="0" isFixedValue="0" dim="Amount" quantityType="Parameter" negativeValuesAllowed="1" isDefault="1" rHSFormula="uhMHeIKZTkeCVa4onvVw_w" value="0" displayUnit="µmol">
                                    <Info min="0" flag="52" seq="1" ref="0" bb="2" group="117" />
                                  </Parameter>
                                  <Parameter id="6XhDt0k3IU2_Cgm_5irn7g" name="Partition coefficient (water/container)" description="Partition coefficient Water / Container (will be mapped to concrete container in the simulation)" icon="Parameter" persistable="0" isFixedValue="0" quantityType="Parameter" negativeValuesAllowed="1" isDefault="1" value="1">
                                    <Info min="0" flag="52" seq="1" ref="0" bb="2" group="67" />
                                  </Parameter>
                                  <Parameter id="UYUjL0SG5EeEMHZfqjqbxw" name="pKa_pH_WS_lum_F1" description="Supporting parameter for calculation of pKa- and pH- dependent intestinal permeability" icon="Parameter" persistable="0" isFixedValue="0" quantityType="Parameter" negativeValuesAllowed="1" formula="IZJ_z2BGmUeGDGTBB13SzQ" isDefault="1">
                                    <Info min="0" max="1" flag="52" seq="1" ref="0" bb="2" group="18" />
                                  </Parameter>
                                  <Parameter id="7YaPPA_wkESJo4ATuH5akQ" name="pKa_pH_WS_lum_F2" description="Supporting parameter for calculation of pKa- and pH- dependent intestinal permeability" icon="Parameter" persistable="0" isFixedValue="0" quantityType="Parameter" negativeValuesAllowed="1" formula="PKtAM6z9YkSV62PLZmAt-A" isDefault="1">
                                    <Info min="0" max="1" flag="52" seq="1" ref="0" bb="2" group="18" />
                                  </Parameter>
                                  <Parameter id="9Stx0AxPJkiRzaAtIxZBOQ" name="pKa_pH_WS_lum_F3" description="Supporting parameter for calculation of pKa- and pH- dependent intestinal permeability" icon="Parameter" persistable="0" isFixedValue="0" quantityType="Parameter" negativeValuesAllowed="1" formula="3ELZlzL-IEKm1LgBiyDpjw" isDefault="1">
                                    <Info min="0" max="1" flag="52" seq="1" ref="0" bb="2" group="18" />
                                  </Parameter>
                                  <Parameter id="rjUo31tSEk-FjWnMzNCj9A" name="pKa_pH_WS_lum_K1" description="Supporting parameter for calculation of pKa- and pH- dependent intestinal permeability" icon="Parameter" persistable="0" isFixedValue="0" quantityType="Parameter" negativeValuesAllowed="1" formula="fo6vqOd4w0yxjPbuJ2rYkA" isDefault="1">
                                    <Info min="0" max="1" flag="52" seq="1" ref="0" bb="2" group="18" />
                                  </Parameter>
                                  <Parameter id="4RK3FwnFe0egzYgRIfaHAQ" name="pKa_pH_WS_lum_K2" description="Supporting parameter for calculation of pKa- and pH- dependent intestinal permeability" icon="Parameter" persistable="0" isFixedValue="0" quantityType="Parameter" negativeValuesAllowed="1" formula="Xcp2Yg7T4kSr0FHFT1SH9Q" isDefault="1">
                                    <Info min="0" max="1" flag="52" seq="1" ref="0" bb="2" group="18" />
                                  </Parameter>
                                  <Parameter id="QM04QLHvZ0KmpJowlIqNbw" name="pKa_pH_WS_lum_K3" description="Supporting parameter for calculation of pKa- and pH- dependent intestinal permeability" icon="Parameter" persistable="0" isFixedValue="0" quantityType="Parameter" negativeValuesAllowed="1" formula="2lz48WSTXk6u7w-iGluU5w" isDefault="1">
                                    <Info min="0" max="1" flag="52" seq="1" ref="0" bb="2" group="18" />
                                  </Parameter>
                                  <Parameter id="D387tCETAUCimiYwgRsYtA" name="pKa_pH_WS_lum_K4" description="Supporting parameter for calculation of pKa- and pH- dependent intestinal permeability" icon="Parameter" persistable="0" isFixedValue="0" quantityType="Parameter" negativeValuesAllowed="1" formula="UmiCgVJRhkSvzpDViyiR7A" isDefault="1">
                                    <Info min="0" max="1" flag="52" seq="1" ref="0" bb="2" group="18" />
                                  </Parameter>
                                  <Parameter id="4DyDhu4IQU2JV4aHJuWArw" name="pKa_pH_WS_lum_K5" description="Supporting parameter for calculation of pKa- and pH- dependent intestinal permeability" icon="Parameter" persistable="0" isFixedValue="0" quantityType="Parameter" negativeValuesAllowed="1" formula="t8UWA2jk1UOewtzGw2FbOg" isDefault="1">
                                    <Info min="0" max="1" flag="52" seq="1" ref="0" bb="2" group="18" />
                                  </Parameter>
                                  <Parameter id="PVVSU9HxE0aB0iH057G7JA" name="pKa_pH_WS_lum_K6" description="Supporting parameter for calculation of pKa- and pH- dependent intestinal permeability" icon="Parameter" persistable="0" isFixedValue="0" quantityType="Parameter" negativeValuesAllowed="1" formula="IHJKsGQCnE2-PBFNanPgDQ" isDefault="1">
                                    <Info min="0" max="1" flag="52" seq="1" ref="0" bb="2" group="18" />
                                  </Parameter>
                                  <Parameter id="stXvifxlxUmt2_REOtGtuQ" name="pKa_pH_WS_lum_K7" description="Supporting parameter for calculation of pKa- and pH- dependent intestinal permeability" icon="Parameter" persistable="0" isFixedValue="0" quantityType="Parameter" negativeValuesAllowed="1" formula="zdFwZ6YQk0itY8y3pp1ENw" isDefault="1">
                                    <Info min="0" max="1" flag="52" seq="1" ref="0" bb="2" group="18" />
                                  </Parameter>
                                  <Parameter id="NytUacaEukec8UD36cxIUA" name="pKa_pH_WS_lum_K8" description="Supporting parameter for calculation of pKa- and pH- dependent intestinal permeability" icon="Parameter" persistable="0" isFixedValue="0" quantityType="Parameter" negativeValuesAllowed="1" formula="NZxG3z_-m0eyzVCzh7PSsg" isDefault="1">
                                    <Info min="0" max="1" flag="52" seq="1" ref="0" bb="2" group="18" />
                                  </Parameter>
                                  <Parameter id="4ED6yqARGEqL_Cho7cxl_A" name="Solubility" description="Solubility" icon="Parameter" persistable="0" isFixedValue="0" dim="Concentration (mass)" quantityType="Parameter" negativeValuesAllowed="1" formula="pNKkywjHEUWdp1S1yMQhfw" isDefault="1" displayUnit="mg/l">
                                    <Info min="0" flag="122" seq="1" ref="0" bb="2" group="42" />
                                  </Parameter>
                                  <Parameter id="iKW38RmPBUylWpXfG1XyqQ" name="Solubility table" description="Solubility table" icon="Parameter" persistable="0" isFixedValue="0" dim="Concentration (mass)" quantityType="Parameter" negativeValuesAllowed="1" formula="MZ176GejEkiST71N2EdpLw" isDefault="1" displayUnit="mg/l">
                                    <Info min="0" flag="50" seq="1" ref="0" bb="2" group="42" />
                                  </Parameter>
                                  <Parameter id="cVmc0DhMkk2W0rU6IFa8wA" name="Solubility_pKa_pH_Factor" description="pKa/pH-Dependent factor for solubility" icon="Parameter" persistable="0" isFixedValue="0" quantityType="Parameter" negativeValuesAllowed="1" formula="d518-hm50UuXirC-QPgAgg" isDefault="1">
                                    <Info min="0" flag="52" seq="1" ref="0" bb="2" group="18" />
                                  </Parameter>
                                  <Parameter id="xB28hX71N0yBBZIRJxcf3g" name="t1/2" description="Half-life of drug release" icon="Parameter" persistable="0" isFixedValue="0" dim="Time" quantityType="Parameter" negativeValuesAllowed="1" formula="CO3FDdANdkiBi9A6XOWaBA" isDefault="1" displayUnit="h">
                                    <Info min="0" flag="38" seq="1" ref="0" bb="2" group="91" />
                                  </Parameter>
                                  <Parameter id="3ojcnlCUZ0WSfHaa0lHbqA" name="Effective concentration in lumen" description="In case of supersaturation: molecule amount divided by liquid volume. Otherwise: Min(intestinal solubility; molecule amount divided by liquid volume)." icon="Parameter" persistable="0" isFixedValue="0" dim="Concentration (molar)" quantityType="Parameter" negativeValuesAllowed="1" formula="oG5Kh7KsBE67XAMJdrLdxg" isDefault="1" displayUnit="µmol/l">
                                    <Info min="0" flag="52" seq="1" ref="0" bb="2" group="42" />
                                  </Parameter>
                                </Children>
                              </Container>
                            </Children>
                          </Container>
                          <Container id="E-Rvm8DZREaGCq_wKjV3dw" name="LowerIleum" description="Lower Ileum" icon="LowerIleum" mode="Physical" containerType="Compartment">
                            <Tags>
                              <Tag value="Lumen" />
                              <Tag value="LumenSegment" />
                            </Tags>
                            <Children>
                              <Parameter id="WcnrY3h8oEuqL37bqkghhw" name="Absorption of liquid" description="rate of liquid outflow" icon="Parameter" persistable="0" isFixedValue="0" dim="Inversed time" quantityType="Parameter" negativeValuesAllowed="1" formula="gTe9x31tBEWKS2mL7P_3uw" isDefault="1" displayUnit="1/min">
                                <Info flag="54" seq="1" ref="0" bb="2" group="63" />
                              </Parameter>
                              <Parameter id="5daPanrZwUeFv6p9fND-7Q" name="Effective surface area" description="Effective surface area of GI segment" icon="Parameter" persistable="0" isFixedValue="0" dim="Area" quantityType="Parameter" negativeValuesAllowed="1" formula="EBhdaBMrgkWCYKFdbJptAA" isDefault="1" displayUnit="cm²">
                                <Tags>
                                  <Tag value="Lumen" />
                                  <Tag value="LumenSegment" />
                                </Tags>
                                <ValueOrigin id="28" source="Publication" description="Thelen K, Coboeken K, Willmann S, et al. Evolution of a detailed physiological model to simulate the gastrointestinal transit and absorption process in humans, Part 1:Oral solutions. J Pharm Sci. 2011 Dec;100(12):5324-45 https://doi.org/10.1002/jps.22726" />
                                <Info min="0" flag="52" seq="1" ref="0" bb="32" group="33" />
                              </Parameter>
                              <Parameter id="PgwWKXYHpE63a1wltmY3gQ" name="FillLevelFlag" description="Fill Level Flag" icon="Parameter" persistable="0" isFixedValue="0" quantityType="Parameter" negativeValuesAllowed="1" formula="4s3KCPnTuUe5cWGjQPxq-Q" isDefault="1">
                                <Info min="0" flag="54" seq="1" ref="0" bb="2" group="63" />
                              </Parameter>
                              <Parameter id="Xtlxb6OhX0afUOy4zSGRJw" name="Fraction of geometric volume filled with liquid" description="Geometric filling fraction" icon="Parameter" persistable="0" isFixedValue="0" quantityType="Parameter" negativeValuesAllowed="1" formula="KTJ-ehCqcUyPJkPeCGH_YA" isDefault="1">
                                <Info min="0" flag="54" seq="1" ref="0" bb="2" group="63" />
                              </Parameter>
                              <Parameter id="T6INjs6JwUCCjfFKqjNMMw" name="Geometric surface area" description="Geometric surface area of GI segment" icon="Parameter" persistable="0" isFixedValue="0" dim="Area" quantityType="Parameter" negativeValuesAllowed="1" formula="ua07tLyRbk6Dar59F38p6A" isDefault="1" displayUnit="cm²">
                                <Tags>
                                  <Tag value="Lumen" />
                                  <Tag value="LumenSegment" />
                                </Tags>
                                <Info min="0" flag="62" seq="1" ref="0" bb="32" group="33" />
                              </Parameter>
                              <Parameter id="mOE1b6uzQkiEzBJy1bQzwA" name="Intestinal transit rate (absolute)" description="Transport rate to next GI segment" icon="Parameter" persistable="0" isFixedValue="0" dim="Inversed time" quantityType="Parameter" negativeValuesAllowed="1" formula="6laK6F55W0y-pzCfWc2lzA" isDefault="1" displayUnit="1/min">
                                <Info min="0" flag="54" seq="1" ref="0" bb="2" group="63" />
                              </Parameter>
                              <Parameter id="zdmpQcX4jE2ych192eHaPw" name="Liquid" description="Liquid" icon="Parameter" persistable="0" isFixedValue="0" dim="Volume" quantityType="Parameter" negativeValuesAllowed="1" formula="seM7Sd4r0UeBhm74gdf7-A" isDefault="1" rHSFormula="Ksz9ueb6OkyahOuhlTRnSw" displayUnit="l">
                                <Info min="0" flag="54" seq="1" ref="0" bb="2" group="63" />
                              </Parameter>
                              <Parameter id="rqFsRNzeJEaQZMMIw2LjMw" name="Liquid transfer rate" description="Rate of liquid transfer between lumen segments" icon="Parameter" persistable="0" isFixedValue="0" dim="Flow" quantityType="Parameter" negativeValuesAllowed="1" formula="uZI7-DYV7EOYFJSe3G1-jw" isDefault="1" displayUnit="l/min">
                                <Info flag="52" seq="1" ref="0" bb="2" group="39" />
                              </Parameter>
                              <Parameter id="7t0ZjG1Jd0GTcPquNm-VxQ" name="Secretion of liquid" description="Rate of liquid inflow" icon="Parameter" persistable="0" isFixedValue="0" dim="Flow" quantityType="Parameter" negativeValuesAllowed="1" formula="NDlYEk3cj0ewsFzxZs7SYg" isDefault="1" displayUnit="l/min">
                                <Info min="0" flag="54" seq="1" ref="0" bb="2" group="63" />
                              </Parameter>
                              <Parameter id="Dct5orTjO0S5GqNMZx5Jzg" name="Volume" description="Volume of organ or compartment" icon="Parameter" persistable="0" isFixedValue="0" dim="Volume" quantityType="Parameter" negativeValuesAllowed="1" formula="LcSC5_SWNki0SBqzt4F-0w" isDefault="1" displayUnit="l">
                                <Info min="0" flag="62" seq="1" ref="0" bb="2" group="56" />
                              </Parameter>
                              <Container id="xkBAbB90PEeePS1tN3d-qQ" name="MoleculeProperties" description="Molecule dependent properties" mode="Logical" containerType="Molecule">
                                <Children>
                                  <Parameter id="POb7VCs9U0G7vVu-kIgO5g" name="Ontogeny factor" description="Ontogeny factor" icon="Parameter" persistable="0" isFixedValue="0" quantityType="Parameter" negativeValuesAllowed="1" formula="WsjeutW3CU6zTTc006f5VQ" isDefault="1">
                                    <Info min="0" flag="52" seq="1" ref="0" bb="2" group="142" />
                                  </Parameter>
                                  <Parameter id="h0xcgreUnEGYiLX6ZceWUA" name="Oral mass absorbed segment" description="Oral mass absorbed from Lumen segment into mucosa" icon="Parameter" persistable="0" isFixedValue="0" dim="Amount" quantityType="Parameter" negativeValuesAllowed="1" isDefault="1" rHSFormula="ql315Q2m2ESFrbetG-JcPg" value="0" displayUnit="µmol">
                                    <Info min="0" flag="52" seq="1" ref="0" bb="2" group="117" />
                                  </Parameter>
                                  <Parameter id="AfEBKkKl2keG50_iIPP5rA" name="Partition coefficient (water/container)" description="Partition coefficient Water / Container (will be mapped to concrete container in the simulation)" icon="Parameter" persistable="0" isFixedValue="0" quantityType="Parameter" negativeValuesAllowed="1" isDefault="1" value="1">
                                    <Info min="0" flag="52" seq="1" ref="0" bb="2" group="67" />
                                  </Parameter>
                                  <Parameter id="IsUP5Z9niEugonJ6anDOyg" name="pKa_pH_WS_lum_F1" description="Supporting parameter for calculation of pKa- and pH- dependent intestinal permeability" icon="Parameter" persistable="0" isFixedValue="0" quantityType="Parameter" negativeValuesAllowed="1" formula="IZJ_z2BGmUeGDGTBB13SzQ" isDefault="1">
                                    <Info min="0" max="1" flag="52" seq="1" ref="0" bb="2" group="18" />
                                  </Parameter>
                                  <Parameter id="2REXk5Zh2kSvkPNENMaWUQ" name="pKa_pH_WS_lum_F2" description="Supporting parameter for calculation of pKa- and pH- dependent intestinal permeability" icon="Parameter" persistable="0" isFixedValue="0" quantityType="Parameter" negativeValuesAllowed="1" formula="PKtAM6z9YkSV62PLZmAt-A" isDefault="1">
                                    <Info min="0" max="1" flag="52" seq="1" ref="0" bb="2" group="18" />
                                  </Parameter>
                                  <Parameter id="Qjc4bdKchkC3LarXCjLkww" name="pKa_pH_WS_lum_F3" description="Supporting parameter for calculation of pKa- and pH- dependent intestinal permeability" icon="Parameter" persistable="0" isFixedValue="0" quantityType="Parameter" negativeValuesAllowed="1" formula="3ELZlzL-IEKm1LgBiyDpjw" isDefault="1">
                                    <Info min="0" max="1" flag="52" seq="1" ref="0" bb="2" group="18" />
                                  </Parameter>
                                  <Parameter id="ECnvlqPsSkykLfWnw2h1mw" name="pKa_pH_WS_lum_K1" description="Supporting parameter for calculation of pKa- and pH- dependent intestinal permeability" icon="Parameter" persistable="0" isFixedValue="0" quantityType="Parameter" negativeValuesAllowed="1" formula="fo6vqOd4w0yxjPbuJ2rYkA" isDefault="1">
                                    <Info min="0" max="1" flag="52" seq="1" ref="0" bb="2" group="18" />
                                  </Parameter>
                                  <Parameter id="hYS3cvvQBE-2M4txLRBTNg" name="pKa_pH_WS_lum_K2" description="Supporting parameter for calculation of pKa- and pH- dependent intestinal permeability" icon="Parameter" persistable="0" isFixedValue="0" quantityType="Parameter" negativeValuesAllowed="1" formula="Xcp2Yg7T4kSr0FHFT1SH9Q" isDefault="1">
                                    <Info min="0" max="1" flag="52" seq="1" ref="0" bb="2" group="18" />
                                  </Parameter>
                                  <Parameter id="fk_wzjMKHUm51fKKCqc2xw" name="pKa_pH_WS_lum_K3" description="Supporting parameter for calculation of pKa- and pH- dependent intestinal permeability" icon="Parameter" persistable="0" isFixedValue="0" quantityType="Parameter" negativeValuesAllowed="1" formula="2lz48WSTXk6u7w-iGluU5w" isDefault="1">
                                    <Info min="0" max="1" flag="52" seq="1" ref="0" bb="2" group="18" />
                                  </Parameter>
                                  <Parameter id="ZTWvRJwQGkCQ9cY0InWL2A" name="pKa_pH_WS_lum_K4" description="Supporting parameter for calculation of pKa- and pH- dependent intestinal permeability" icon="Parameter" persistable="0" isFixedValue="0" quantityType="Parameter" negativeValuesAllowed="1" formula="UmiCgVJRhkSvzpDViyiR7A" isDefault="1">
                                    <Info min="0" max="1" flag="52" seq="1" ref="0" bb="2" group="18" />
                                  </Parameter>
                                  <Parameter id="nKpbPrm3-0-usBajNMYy7Q" name="pKa_pH_WS_lum_K5" description="Supporting parameter for calculation of pKa- and pH- dependent intestinal permeability" icon="Parameter" persistable="0" isFixedValue="0" quantityType="Parameter" negativeValuesAllowed="1" formula="t8UWA2jk1UOewtzGw2FbOg" isDefault="1">
                                    <Info min="0" max="1" flag="52" seq="1" ref="0" bb="2" group="18" />
                                  </Parameter>
                                  <Parameter id="YWYEBYJzAUq-PDcliP6WIw" name="pKa_pH_WS_lum_K6" description="Supporting parameter for calculation of pKa- and pH- dependent intestinal permeability" icon="Parameter" persistable="0" isFixedValue="0" quantityType="Parameter" negativeValuesAllowed="1" formula="IHJKsGQCnE2-PBFNanPgDQ" isDefault="1">
                                    <Info min="0" max="1" flag="52" seq="1" ref="0" bb="2" group="18" />
                                  </Parameter>
                                  <Parameter id="CldXxFxAT0eXvZtOKUyvkA" name="pKa_pH_WS_lum_K7" description="Supporting parameter for calculation of pKa- and pH- dependent intestinal permeability" icon="Parameter" persistable="0" isFixedValue="0" quantityType="Parameter" negativeValuesAllowed="1" formula="zdFwZ6YQk0itY8y3pp1ENw" isDefault="1">
                                    <Info min="0" max="1" flag="52" seq="1" ref="0" bb="2" group="18" />
                                  </Parameter>
                                  <Parameter id="BG8C1uJWFEWNtDQRyALxpQ" name="pKa_pH_WS_lum_K8" description="Supporting parameter for calculation of pKa- and pH- dependent intestinal permeability" icon="Parameter" persistable="0" isFixedValue="0" quantityType="Parameter" negativeValuesAllowed="1" formula="NZxG3z_-m0eyzVCzh7PSsg" isDefault="1">
                                    <Info min="0" max="1" flag="52" seq="1" ref="0" bb="2" group="18" />
                                  </Parameter>
                                  <Parameter id="G_pXILWGikyzwERk1i3hrw" name="Solubility" description="Solubility" icon="Parameter" persistable="0" isFixedValue="0" dim="Concentration (mass)" quantityType="Parameter" negativeValuesAllowed="1" formula="pNKkywjHEUWdp1S1yMQhfw" isDefault="1" displayUnit="mg/l">
                                    <Info min="0" flag="122" seq="1" ref="0" bb="2" group="42" />
                                  </Parameter>
                                  <Parameter id="YMwO_j9lO0W9pJBE1RriSQ" name="Solubility table" description="Solubility table" icon="Parameter" persistable="0" isFixedValue="0" dim="Concentration (mass)" quantityType="Parameter" negativeValuesAllowed="1" formula="MZ176GejEkiST71N2EdpLw" isDefault="1" displayUnit="mg/l">
                                    <Info min="0" flag="50" seq="1" ref="0" bb="2" group="42" />
                                  </Parameter>
                                  <Parameter id="gTsOb2-AkUaQvlvp5bwdXQ" name="Solubility_pKa_pH_Factor" description="pKa/pH-Dependent factor for solubility" icon="Parameter" persistable="0" isFixedValue="0" quantityType="Parameter" negativeValuesAllowed="1" formula="d518-hm50UuXirC-QPgAgg" isDefault="1">
                                    <Info min="0" flag="52" seq="1" ref="0" bb="2" group="18" />
                                  </Parameter>
                                  <Parameter id="AnAuAZgTxEO6-YpajwQmkw" name="t1/2" description="Half-life of drug release" icon="Parameter" persistable="0" isFixedValue="0" dim="Time" quantityType="Parameter" negativeValuesAllowed="1" formula="CO3FDdANdkiBi9A6XOWaBA" isDefault="1" displayUnit="h">
                                    <Info min="0" flag="38" seq="1" ref="0" bb="2" group="91" />
                                  </Parameter>
                                  <Parameter id="9BgoE__CYUSQWlrzhl6KqQ" name="Effective concentration in lumen" description="In case of supersaturation: molecule amount divided by liquid volume. Otherwise: Min(intestinal solubility; molecule amount divided by liquid volume)." icon="Parameter" persistable="0" isFixedValue="0" dim="Concentration (molar)" quantityType="Parameter" negativeValuesAllowed="1" formula="oG5Kh7KsBE67XAMJdrLdxg" isDefault="1" displayUnit="µmol/l">
                                    <Info min="0" flag="52" seq="1" ref="0" bb="2" group="42" />
                                  </Parameter>
                                </Children>
                              </Container>
                            </Children>
                          </Container>
                          <Container id="53DFyDmNJ0yU7mQKlMt_cQ" name="Caecum" description="Cecum" icon="Caecum" mode="Physical" containerType="Compartment">
                            <Tags>
                              <Tag value="Lumen" />
                              <Tag value="LumenSegment" />
                            </Tags>
                            <Children>
                              <Parameter id="erMJUlljs0SigwimWXEkeg" name="Absorption of liquid" description="rate of liquid outflow" icon="Parameter" persistable="0" isFixedValue="0" dim="Inversed time" quantityType="Parameter" negativeValuesAllowed="1" formula="gTe9x31tBEWKS2mL7P_3uw" isDefault="1" displayUnit="1/min">
                                <Info flag="54" seq="1" ref="0" bb="2" group="63" />
                              </Parameter>
                              <Parameter id="KNbhSR1H30-4YaldQWvwFQ" name="Effective surface area" description="Effective surface area of GI segment" icon="Parameter" persistable="0" isFixedValue="0" dim="Area" quantityType="Parameter" negativeValuesAllowed="1" formula="EBhdaBMrgkWCYKFdbJptAA" isDefault="1" displayUnit="cm²">
                                <Tags>
                                  <Tag value="Lumen" />
                                  <Tag value="LumenSegment" />
                                </Tags>
                                <ValueOrigin id="28" source="Publication" description="Thelen K, Coboeken K, Willmann S, et al. Evolution of a detailed physiological model to simulate the gastrointestinal transit and absorption process in humans, Part 1:Oral solutions. J Pharm Sci. 2011 Dec;100(12):5324-45 https://doi.org/10.1002/jps.22726" />
                                <Info min="0" flag="52" seq="1" ref="0" bb="32" group="33" />
                              </Parameter>
                              <Parameter id="nWCa7z8MF0mXnNTKScBewg" name="FillLevelFlag" description="Fill Level Flag" icon="Parameter" persistable="0" isFixedValue="0" quantityType="Parameter" negativeValuesAllowed="1" formula="4s3KCPnTuUe5cWGjQPxq-Q" isDefault="1">
                                <Info min="0" flag="54" seq="1" ref="0" bb="2" group="63" />
                              </Parameter>
                              <Parameter id="E4jF1F3qlUGDium5aAJpRQ" name="Fraction of geometric volume filled with liquid" description="Geometric filling fraction" icon="Parameter" persistable="0" isFixedValue="0" quantityType="Parameter" negativeValuesAllowed="1" formula="KTJ-ehCqcUyPJkPeCGH_YA" isDefault="1">
                                <Info min="0" flag="54" seq="1" ref="0" bb="2" group="63" />
                              </Parameter>
                              <Parameter id="iNemUz60jEW_CIuHGKI_YQ" name="Geometric surface area" description="Geometric surface area of GI segment" icon="Parameter" persistable="0" isFixedValue="0" dim="Area" quantityType="Parameter" negativeValuesAllowed="1" formula="ua07tLyRbk6Dar59F38p6A" isDefault="1" displayUnit="cm²">
                                <Tags>
                                  <Tag value="Lumen" />
                                  <Tag value="LumenSegment" />
                                </Tags>
                                <Info min="0" flag="62" seq="1" ref="0" bb="32" group="33" />
                              </Parameter>
                              <Parameter id="fKpi3ozZuESdqOSKKKnGSA" name="Intestinal transit rate (absolute)" description="Transport rate to next GI segment" icon="Parameter" persistable="0" isFixedValue="0" dim="Inversed time" quantityType="Parameter" negativeValuesAllowed="1" formula="AwQL-GLtv0CUJE2A171eEA" isDefault="1" displayUnit="1/min">
                                <Info min="0" flag="54" seq="1" ref="0" bb="2" group="63" />
                              </Parameter>
                              <Parameter id="hHOI2BlhUE6C7gE7P05Lug" name="Liquid" description="Liquid" icon="Parameter" persistable="0" isFixedValue="0" dim="Volume" quantityType="Parameter" negativeValuesAllowed="1" formula="seM7Sd4r0UeBhm74gdf7-A" isDefault="1" rHSFormula="8EACsAQDsEewPaeBYK0Kfg" displayUnit="l">
                                <Info min="0" flag="54" seq="1" ref="0" bb="2" group="63" />
                              </Parameter>
                              <Parameter id="WDurzVUYtECmHV4rAywZDA" name="Liquid transfer rate" description="Rate of liquid transfer between lumen segments" icon="Parameter" persistable="0" isFixedValue="0" dim="Flow" quantityType="Parameter" negativeValuesAllowed="1" formula="uZI7-DYV7EOYFJSe3G1-jw" isDefault="1" displayUnit="l/min">
                                <Info flag="52" seq="1" ref="0" bb="2" group="39" />
                              </Parameter>
                              <Parameter id="5QwUFHjoi0eF0iTsd1dAYA" name="Secretion of liquid" description="Rate of liquid inflow" icon="Parameter" persistable="0" isFixedValue="0" dim="Flow" quantityType="Parameter" negativeValuesAllowed="1" formula="ygR1qf6HSE-RaM1yPPYFMw" isDefault="1" displayUnit="l/min">
                                <Info min="0" flag="54" seq="1" ref="0" bb="2" group="63" />
                              </Parameter>
                              <Parameter id="_SNDW9Z_RUic7IPRzAqYgw" name="Volume" description="Volume of organ or compartment" icon="Parameter" persistable="0" isFixedValue="0" dim="Volume" quantityType="Parameter" negativeValuesAllowed="1" formula="LcSC5_SWNki0SBqzt4F-0w" isDefault="1" displayUnit="l">
                                <Info min="0" flag="62" seq="1" ref="0" bb="2" group="56" />
                              </Parameter>
                              <Parameter id="y-M3BWiheEGvEOA39H4RcQ" name="Microvilli factor" description="Microvilli factor" icon="Parameter" persistable="0" isFixedValue="0" quantityType="Parameter" negativeValuesAllowed="1" isDefault="1" value="1">
                                <Tags>
                                  <Tag value="Lumen" />
                                  <Tag value="LumenSegment" />
                                </Tags>
                                <Info min="0" flag="38" seq="1" ref="0" bb="32" group="33" />
                              </Parameter>
                              <Container id="YA6s3ha3EEKFHAMIzzyyDw" name="MoleculeProperties" description="Molecule dependent properties" mode="Logical" containerType="Molecule">
                                <Children>
                                  <Parameter id="-nQjvd8DREK9Bu6rq8K7ZA" name="Ontogeny factor" description="Ontogeny factor" icon="Parameter" persistable="0" isFixedValue="0" quantityType="Parameter" negativeValuesAllowed="1" formula="WsjeutW3CU6zTTc006f5VQ" isDefault="1">
                                    <Info min="0" flag="52" seq="1" ref="0" bb="2" group="142" />
                                  </Parameter>
                                  <Parameter id="STcO1pyAYUC4o1x9IV_lug" name="Oral mass absorbed segment" description="Oral mass absorbed from Lumen segment into mucosa" icon="Parameter" persistable="0" isFixedValue="0" dim="Amount" quantityType="Parameter" negativeValuesAllowed="1" isDefault="1" rHSFormula="74biYJgeFUqYdYKja5stDg" value="0" displayUnit="µmol">
                                    <Info min="0" flag="52" seq="1" ref="0" bb="2" group="117" />
                                  </Parameter>
                                  <Parameter id="hCUnx6xFg0WyBeqvTYVyhw" name="Partition coefficient (water/container)" description="Partition coefficient Water / Container (will be mapped to concrete container in the simulation)" icon="Parameter" persistable="0" isFixedValue="0" quantityType="Parameter" negativeValuesAllowed="1" isDefault="1" value="1">
                                    <Info min="0" flag="52" seq="1" ref="0" bb="2" group="67" />
                                  </Parameter>
                                  <Parameter id="Nkj87DTGM0SsfhRvWBnC-w" name="pKa_pH_WS_lum_F1" description="Supporting parameter for calculation of pKa- and pH- dependent intestinal permeability" icon="Parameter" persistable="0" isFixedValue="0" quantityType="Parameter" negativeValuesAllowed="1" formula="IZJ_z2BGmUeGDGTBB13SzQ" isDefault="1">
                                    <Info min="0" max="1" flag="52" seq="1" ref="0" bb="2" group="18" />
                                  </Parameter>
                                  <Parameter id="4JpZ2ek7ikOqMRqIU_3z0Q" name="pKa_pH_WS_lum_F2" description="Supporting parameter for calculation of pKa- and pH- dependent intestinal permeability" icon="Parameter" persistable="0" isFixedValue="0" quantityType="Parameter" negativeValuesAllowed="1" formula="PKtAM6z9YkSV62PLZmAt-A" isDefault="1">
                                    <Info min="0" max="1" flag="52" seq="1" ref="0" bb="2" group="18" />
                                  </Parameter>
                                  <Parameter id="tr7JQIBD6U6tkk-Y2KurNg" name="pKa_pH_WS_lum_F3" description="Supporting parameter for calculation of pKa- and pH- dependent intestinal permeability" icon="Parameter" persistable="0" isFixedValue="0" quantityType="Parameter" negativeValuesAllowed="1" formula="3ELZlzL-IEKm1LgBiyDpjw" isDefault="1">
                                    <Info min="0" max="1" flag="52" seq="1" ref="0" bb="2" group="18" />
                                  </Parameter>
                                  <Parameter id="UdmLQIZ2JU-sppRFFZeobw" name="pKa_pH_WS_lum_K1" description="Supporting parameter for calculation of pKa- and pH- dependent intestinal permeability" icon="Parameter" persistable="0" isFixedValue="0" quantityType="Parameter" negativeValuesAllowed="1" formula="fo6vqOd4w0yxjPbuJ2rYkA" isDefault="1">
                                    <Info min="0" max="1" flag="52" seq="1" ref="0" bb="2" group="18" />
                                  </Parameter>
                                  <Parameter id="KZIJINM5Uk6g2o6lH7Ma_w" name="pKa_pH_WS_lum_K2" description="Supporting parameter for calculation of pKa- and pH- dependent intestinal permeability" icon="Parameter" persistable="0" isFixedValue="0" quantityType="Parameter" negativeValuesAllowed="1" formula="Xcp2Yg7T4kSr0FHFT1SH9Q" isDefault="1">
                                    <Info min="0" max="1" flag="52" seq="1" ref="0" bb="2" group="18" />
                                  </Parameter>
                                  <Parameter id="f1sWUHtpXEa9bhp2HZIb4A" name="pKa_pH_WS_lum_K3" description="Supporting parameter for calculation of pKa- and pH- dependent intestinal permeability" icon="Parameter" persistable="0" isFixedValue="0" quantityType="Parameter" negativeValuesAllowed="1" formula="2lz48WSTXk6u7w-iGluU5w" isDefault="1">
                                    <Info min="0" max="1" flag="52" seq="1" ref="0" bb="2" group="18" />
                                  </Parameter>
                                  <Parameter id="G5DibzIJQUyXLPjpHXAtfQ" name="pKa_pH_WS_lum_K4" description="Supporting parameter for calculation of pKa- and pH- dependent intestinal permeability" icon="Parameter" persistable="0" isFixedValue="0" quantityType="Parameter" negativeValuesAllowed="1" formula="UmiCgVJRhkSvzpDViyiR7A" isDefault="1">
                                    <Info min="0" max="1" flag="52" seq="1" ref="0" bb="2" group="18" />
                                  </Parameter>
                                  <Parameter id="HvKoJunPVUKnUnbEPe2KnQ" name="pKa_pH_WS_lum_K5" description="Supporting parameter for calculation of pKa- and pH- dependent intestinal permeability" icon="Parameter" persistable="0" isFixedValue="0" quantityType="Parameter" negativeValuesAllowed="1" formula="t8UWA2jk1UOewtzGw2FbOg" isDefault="1">
                                    <Info min="0" max="1" flag="52" seq="1" ref="0" bb="2" group="18" />
                                  </Parameter>
                                  <Parameter id="KTc3WB2Kv0iY4X-6nfnHsg" name="pKa_pH_WS_lum_K6" description="Supporting parameter for calculation of pKa- and pH- dependent intestinal permeability" icon="Parameter" persistable="0" isFixedValue="0" quantityType="Parameter" negativeValuesAllowed="1" formula="IHJKsGQCnE2-PBFNanPgDQ" isDefault="1">
                                    <Info min="0" max="1" flag="52" seq="1" ref="0" bb="2" group="18" />
                                  </Parameter>
                                  <Parameter id="GV9nzm4xj0mUGjnd55rvRg" name="pKa_pH_WS_lum_K7" description="Supporting parameter for calculation of pKa- and pH- dependent intestinal permeability" icon="Parameter" persistable="0" isFixedValue="0" quantityType="Parameter" negativeValuesAllowed="1" formula="zdFwZ6YQk0itY8y3pp1ENw" isDefault="1">
                                    <Info min="0" max="1" flag="52" seq="1" ref="0" bb="2" group="18" />
                                  </Parameter>
                                  <Parameter id="4h2baSpGqUiLb2eSkONnhw" name="pKa_pH_WS_lum_K8" description="Supporting parameter for calculation of pKa- and pH- dependent intestinal permeability" icon="Parameter" persistable="0" isFixedValue="0" quantityType="Parameter" negativeValuesAllowed="1" formula="NZxG3z_-m0eyzVCzh7PSsg" isDefault="1">
                                    <Info min="0" max="1" flag="52" seq="1" ref="0" bb="2" group="18" />
                                  </Parameter>
                                  <Parameter id="ODrBrgYFJkGRkvTNIBUWSw" name="Solubility" description="Solubility" icon="Parameter" persistable="0" isFixedValue="0" dim="Concentration (mass)" quantityType="Parameter" negativeValuesAllowed="1" formula="pNKkywjHEUWdp1S1yMQhfw" isDefault="1" displayUnit="mg/l">
                                    <Info min="0" flag="122" seq="1" ref="0" bb="2" group="42" />
                                  </Parameter>
                                  <Parameter id="xMIdCdbhCUGlha-k05nc0A" name="Solubility table" description="Solubility table" icon="Parameter" persistable="0" isFixedValue="0" dim="Concentration (mass)" quantityType="Parameter" negativeValuesAllowed="1" formula="MZ176GejEkiST71N2EdpLw" isDefault="1" displayUnit="mg/l">
                                    <Info min="0" flag="50" seq="1" ref="0" bb="2" group="42" />
                                  </Parameter>
                                  <Parameter id="9yXdyrdYaUSk39DY9Vu78w" name="Solubility_pKa_pH_Factor" description="pKa/pH-Dependent factor for solubility" icon="Parameter" persistable="0" isFixedValue="0" quantityType="Parameter" negativeValuesAllowed="1" formula="d518-hm50UuXirC-QPgAgg" isDefault="1">
                                    <Info min="0" flag="52" seq="1" ref="0" bb="2" group="18" />
                                  </Parameter>
                                  <Parameter id="Jjyf7-GvTEyJuLxA-x90fQ" name="t1/2" description="Half-life of drug release" icon="Parameter" persistable="0" isFixedValue="0" dim="Time" quantityType="Parameter" negativeValuesAllowed="1" formula="CO3FDdANdkiBi9A6XOWaBA" isDefault="1" displayUnit="h">
                                    <Info min="0" flag="38" seq="1" ref="0" bb="2" group="91" />
                                  </Parameter>
                                  <Parameter id="2u3CvpBL9kKnFeP_2h0w5A" name="Effective concentration in lumen" description="In case of supersaturation: molecule amount divided by liquid volume. Otherwise: Min(intestinal solubility; molecule amount divided by liquid volume)." icon="Parameter" persistable="0" isFixedValue="0" dim="Concentration (molar)" quantityType="Parameter" negativeValuesAllowed="1" formula="oG5Kh7KsBE67XAMJdrLdxg" isDefault="1" displayUnit="µmol/l">
                                    <Info min="0" flag="52" seq="1" ref="0" bb="2" group="42" />
                                  </Parameter>
                                </Children>
                              </Container>
                            </Children>
                          </Container>
                          <Container id="3tsdOWfnyEKzJSFRIQcNFg" name="ColonAscendens" description="Colon Ascendens" icon="ColonAscendens" mode="Physical" containerType="Compartment">
                            <Tags>
                              <Tag value="Lumen" />
                              <Tag value="LumenSegment" />
                            </Tags>
                            <Children>
                              <Parameter id="f8dViC_1V0CFd47QcWAOKw" name="Absorption of liquid" description="rate of liquid outflow" icon="Parameter" persistable="0" isFixedValue="0" dim="Inversed time" quantityType="Parameter" negativeValuesAllowed="1" formula="gTe9x31tBEWKS2mL7P_3uw" isDefault="1" displayUnit="1/min">
                                <Info flag="54" seq="1" ref="0" bb="2" group="63" />
                              </Parameter>
                              <Parameter id="ZqkNwYNvnkmXd_CBv6Pzhg" name="Effective surface area" description="Effective surface area of GI segment" icon="Parameter" persistable="0" isFixedValue="0" dim="Area" quantityType="Parameter" negativeValuesAllowed="1" formula="EBhdaBMrgkWCYKFdbJptAA" isDefault="1" displayUnit="cm²">
                                <Tags>
                                  <Tag value="Lumen" />
                                  <Tag value="LumenSegment" />
                                </Tags>
                                <ValueOrigin id="28" source="Publication" description="Thelen K, Coboeken K, Willmann S, et al. Evolution of a detailed physiological model to simulate the gastrointestinal transit and absorption process in humans, Part 1:Oral solutions. J Pharm Sci. 2011 Dec;100(12):5324-45 https://doi.org/10.1002/jps.22726" />
                                <Info min="0" flag="52" seq="1" ref="0" bb="32" group="33" />
                              </Parameter>
                              <Parameter id="LcQxUDxx1kSrXvLjGIcWWw" name="FillLevelFlag" description="Fill Level Flag" icon="Parameter" persistable="0" isFixedValue="0" quantityType="Parameter" negativeValuesAllowed="1" formula="4s3KCPnTuUe5cWGjQPxq-Q" isDefault="1">
                                <Info min="0" flag="54" seq="1" ref="0" bb="2" group="63" />
                              </Parameter>
                              <Parameter id="lJWoPerH00WJWRhXQcFoNA" name="Fraction of geometric volume filled with liquid" description="Geometric filling fraction" icon="Parameter" persistable="0" isFixedValue="0" quantityType="Parameter" negativeValuesAllowed="1" formula="KTJ-ehCqcUyPJkPeCGH_YA" isDefault="1">
                                <Info min="0" flag="54" seq="1" ref="0" bb="2" group="63" />
                              </Parameter>
                              <Parameter id="_w6EbNmB3EuVoyuJRgrpjg" name="Geometric surface area" description="Geometric surface area of GI segment" icon="Parameter" persistable="0" isFixedValue="0" dim="Area" quantityType="Parameter" negativeValuesAllowed="1" formula="ua07tLyRbk6Dar59F38p6A" isDefault="1" displayUnit="cm²">
                                <Tags>
                                  <Tag value="Lumen" />
                                  <Tag value="LumenSegment" />
                                </Tags>
                                <Info min="0" flag="62" seq="1" ref="0" bb="32" group="33" />
                              </Parameter>
                              <Parameter id="vGidx4ZxsUuK8627uCIhtw" name="Intestinal transit rate (absolute)" description="Transport rate to next GI segment" icon="Parameter" persistable="0" isFixedValue="0" dim="Inversed time" quantityType="Parameter" negativeValuesAllowed="1" formula="yPGds2LIlEOXtfvEgqASNA" isDefault="1" displayUnit="1/min">
                                <Info min="0" flag="54" seq="1" ref="0" bb="2" group="63" />
                              </Parameter>
                              <Parameter id="PrkrdGldxUCD98GOBlSnKg" name="Liquid" description="Liquid" icon="Parameter" persistable="0" isFixedValue="0" dim="Volume" quantityType="Parameter" negativeValuesAllowed="1" formula="seM7Sd4r0UeBhm74gdf7-A" isDefault="1" rHSFormula="m5XjMvRzB0G0_zGLb8yd4A" displayUnit="l">
                                <Info min="0" flag="54" seq="1" ref="0" bb="2" group="63" />
                              </Parameter>
                              <Parameter id="IkhVAGdfmUyuiabASerwpA" name="Liquid transfer rate" description="Rate of liquid transfer between lumen segments" icon="Parameter" persistable="0" isFixedValue="0" dim="Flow" quantityType="Parameter" negativeValuesAllowed="1" formula="uZI7-DYV7EOYFJSe3G1-jw" isDefault="1" displayUnit="l/min">
                                <Info flag="52" seq="1" ref="0" bb="2" group="39" />
                              </Parameter>
                              <Parameter id="yW_XyyO1J0aT6milJ0YD_g" name="Secretion of liquid" description="Rate of liquid inflow" icon="Parameter" persistable="0" isFixedValue="0" dim="Flow" quantityType="Parameter" negativeValuesAllowed="1" formula="cePDMD5WiUCEP6l59jI5Wg" isDefault="1" displayUnit="l/min">
                                <Info min="0" flag="54" seq="1" ref="0" bb="2" group="63" />
                              </Parameter>
                              <Parameter id="UsNeZdK3vUyphOWoiHpuTw" name="Volume" description="Volume of organ or compartment" icon="Parameter" persistable="0" isFixedValue="0" dim="Volume" quantityType="Parameter" negativeValuesAllowed="1" formula="LcSC5_SWNki0SBqzt4F-0w" isDefault="1" displayUnit="l">
                                <Info min="0" flag="62" seq="1" ref="0" bb="2" group="56" />
                              </Parameter>
                              <Parameter id="XXyM3i2Et0ytCqarheOpSA" name="Microvilli factor" description="Microvilli factor" icon="Parameter" persistable="0" isFixedValue="0" quantityType="Parameter" negativeValuesAllowed="1" isDefault="1" value="1">
                                <Tags>
                                  <Tag value="Lumen" />
                                  <Tag value="LumenSegment" />
                                </Tags>
                                <Info min="0" flag="38" seq="1" ref="0" bb="32" group="33" />
                              </Parameter>
                              <Container id="iwLjBWzW70KOJ6bhNTUzog" name="MoleculeProperties" description="Molecule dependent properties" mode="Logical" containerType="Molecule">
                                <Children>
                                  <Parameter id="CHh3k4jhX0SnQRXDz7t0Aw" name="Ontogeny factor" description="Ontogeny factor" icon="Parameter" persistable="0" isFixedValue="0" quantityType="Parameter" negativeValuesAllowed="1" formula="WsjeutW3CU6zTTc006f5VQ" isDefault="1">
                                    <Info min="0" flag="52" seq="1" ref="0" bb="2" group="142" />
                                  </Parameter>
                                  <Parameter id="Tv_DZa6LE0e5P_n5htKjrA" name="Oral mass absorbed segment" description="Oral mass absorbed from Lumen segment into mucosa" icon="Parameter" persistable="0" isFixedValue="0" dim="Amount" quantityType="Parameter" negativeValuesAllowed="1" isDefault="1" rHSFormula="vatfjM96qEWIxyRQDUPTpA" value="0" displayUnit="µmol">
                                    <Info min="0" flag="52" seq="1" ref="0" bb="2" group="117" />
                                  </Parameter>
                                  <Parameter id="0JeXQx5k50Ou1bK3bkkO-w" name="Partition coefficient (water/container)" description="Partition coefficient Water / Container (will be mapped to concrete container in the simulation)" icon="Parameter" persistable="0" isFixedValue="0" quantityType="Parameter" negativeValuesAllowed="1" isDefault="1" value="1">
                                    <Info min="0" flag="52" seq="1" ref="0" bb="2" group="67" />
                                  </Parameter>
                                  <Parameter id="DNCyM-_GWkqGiFM8_2FkjA" name="pKa_pH_WS_lum_F1" description="Supporting parameter for calculation of pKa- and pH- dependent intestinal permeability" icon="Parameter" persistable="0" isFixedValue="0" quantityType="Parameter" negativeValuesAllowed="1" formula="IZJ_z2BGmUeGDGTBB13SzQ" isDefault="1">
                                    <Info min="0" max="1" flag="52" seq="1" ref="0" bb="2" group="18" />
                                  </Parameter>
                                  <Parameter id="lD_1jLNQRE-Jg3_ZH9bKdQ" name="pKa_pH_WS_lum_F2" description="Supporting parameter for calculation of pKa- and pH- dependent intestinal permeability" icon="Parameter" persistable="0" isFixedValue="0" quantityType="Parameter" negativeValuesAllowed="1" formula="PKtAM6z9YkSV62PLZmAt-A" isDefault="1">
                                    <Info min="0" max="1" flag="52" seq="1" ref="0" bb="2" group="18" />
                                  </Parameter>
                                  <Parameter id="Rp6hw-i55E-WSL8BdbCrtA" name="pKa_pH_WS_lum_F3" description="Supporting parameter for calculation of pKa- and pH- dependent intestinal permeability" icon="Parameter" persistable="0" isFixedValue="0" quantityType="Parameter" negativeValuesAllowed="1" formula="3ELZlzL-IEKm1LgBiyDpjw" isDefault="1">
                                    <Info min="0" max="1" flag="52" seq="1" ref="0" bb="2" group="18" />
                                  </Parameter>
                                  <Parameter id="IlxTTo0vsUSG1zZkC_rwyA" name="pKa_pH_WS_lum_K1" description="Supporting parameter for calculation of pKa- and pH- dependent intestinal permeability" icon="Parameter" persistable="0" isFixedValue="0" quantityType="Parameter" negativeValuesAllowed="1" formula="fo6vqOd4w0yxjPbuJ2rYkA" isDefault="1">
                                    <Info min="0" max="1" flag="52" seq="1" ref="0" bb="2" group="18" />
                                  </Parameter>
                                  <Parameter id="KRkk1Rfr_kCcC095ArE_og" name="pKa_pH_WS_lum_K2" description="Supporting parameter for calculation of pKa- and pH- dependent intestinal permeability" icon="Parameter" persistable="0" isFixedValue="0" quantityType="Parameter" negativeValuesAllowed="1" formula="Xcp2Yg7T4kSr0FHFT1SH9Q" isDefault="1">
                                    <Info min="0" max="1" flag="52" seq="1" ref="0" bb="2" group="18" />
                                  </Parameter>
                                  <Parameter id="XEKFsfY750OIcfBjrmPdfw" name="pKa_pH_WS_lum_K3" description="Supporting parameter for calculation of pKa- and pH- dependent intestinal permeability" icon="Parameter" persistable="0" isFixedValue="0" quantityType="Parameter" negativeValuesAllowed="1" formula="2lz48WSTXk6u7w-iGluU5w" isDefault="1">
                                    <Info min="0" max="1" flag="52" seq="1" ref="0" bb="2" group="18" />
                                  </Parameter>
                                  <Parameter id="MdFZF97qFk-SDNf0wP9a2A" name="pKa_pH_WS_lum_K4" description="Supporting parameter for calculation of pKa- and pH- dependent intestinal permeability" icon="Parameter" persistable="0" isFixedValue="0" quantityType="Parameter" negativeValuesAllowed="1" formula="UmiCgVJRhkSvzpDViyiR7A" isDefault="1">
                                    <Info min="0" max="1" flag="52" seq="1" ref="0" bb="2" group="18" />
                                  </Parameter>
                                  <Parameter id="tZmgHvHNQk-2YtGbejIu7Q" name="pKa_pH_WS_lum_K5" description="Supporting parameter for calculation of pKa- and pH- dependent intestinal permeability" icon="Parameter" persistable="0" isFixedValue="0" quantityType="Parameter" negativeValuesAllowed="1" formula="t8UWA2jk1UOewtzGw2FbOg" isDefault="1">
                                    <Info min="0" max="1" flag="52" seq="1" ref="0" bb="2" group="18" />
                                  </Parameter>
                                  <Parameter id="gkxXZHisw0K_bocgv9dAkQ" name="pKa_pH_WS_lum_K6" description="Supporting parameter for calculation of pKa- and pH- dependent intestinal permeability" icon="Parameter" persistable="0" isFixedValue="0" quantityType="Parameter" negativeValuesAllowed="1" formula="IHJKsGQCnE2-PBFNanPgDQ" isDefault="1">
                                    <Info min="0" max="1" flag="52" seq="1" ref="0" bb="2" group="18" />
                                  </Parameter>
                                  <Parameter id="zz4Mn97I106N11hdvTtH8g" name="pKa_pH_WS_lum_K7" description="Supporting parameter for calculation of pKa- and pH- dependent intestinal permeability" icon="Parameter" persistable="0" isFixedValue="0" quantityType="Parameter" negativeValuesAllowed="1" formula="zdFwZ6YQk0itY8y3pp1ENw" isDefault="1">
                                    <Info min="0" max="1" flag="52" seq="1" ref="0" bb="2" group="18" />
                                  </Parameter>
                                  <Parameter id="CUU1JMDOeEWu8o_wk_YJFQ" name="pKa_pH_WS_lum_K8" description="Supporting parameter for calculation of pKa- and pH- dependent intestinal permeability" icon="Parameter" persistable="0" isFixedValue="0" quantityType="Parameter" negativeValuesAllowed="1" formula="NZxG3z_-m0eyzVCzh7PSsg" isDefault="1">
                                    <Info min="0" max="1" flag="52" seq="1" ref="0" bb="2" group="18" />
                                  </Parameter>
                                  <Parameter id="c0qDPmgz9kupBriTvbncJQ" name="Solubility" description="Solubility" icon="Parameter" persistable="0" isFixedValue="0" dim="Concentration (mass)" quantityType="Parameter" negativeValuesAllowed="1" formula="pNKkywjHEUWdp1S1yMQhfw" isDefault="1" displayUnit="mg/l">
                                    <Info min="0" flag="122" seq="1" ref="0" bb="2" group="42" />
                                  </Parameter>
                                  <Parameter id="Yq2bSxJwxEKpyz3dmOF-hA" name="Solubility table" description="Solubility table" icon="Parameter" persistable="0" isFixedValue="0" dim="Concentration (mass)" quantityType="Parameter" negativeValuesAllowed="1" formula="MZ176GejEkiST71N2EdpLw" isDefault="1" displayUnit="mg/l">
                                    <Info min="0" flag="50" seq="1" ref="0" bb="2" group="42" />
                                  </Parameter>
                                  <Parameter id="e8F220777UycURhP_GlGuw" name="Solubility_pKa_pH_Factor" description="pKa/pH-Dependent factor for solubility" icon="Parameter" persistable="0" isFixedValue="0" quantityType="Parameter" negativeValuesAllowed="1" formula="d518-hm50UuXirC-QPgAgg" isDefault="1">
                                    <Info min="0" flag="52" seq="1" ref="0" bb="2" group="18" />
                                  </Parameter>
                                  <Parameter id="xxdNr-o_cU2v1co2foVbqA" name="t1/2" description="Half-life of drug release" icon="Parameter" persistable="0" isFixedValue="0" dim="Time" quantityType="Parameter" negativeValuesAllowed="1" formula="CO3FDdANdkiBi9A6XOWaBA" isDefault="1" displayUnit="h">
                                    <Info min="0" flag="38" seq="1" ref="0" bb="2" group="91" />
                                  </Parameter>
                                  <Parameter id="2-kTWYlNz0SvNDOlq8e3gQ" name="Effective concentration in lumen" description="In case of supersaturation: molecule amount divided by liquid volume. Otherwise: Min(intestinal solubility; molecule amount divided by liquid volume)." icon="Parameter" persistable="0" isFixedValue="0" dim="Concentration (molar)" quantityType="Parameter" negativeValuesAllowed="1" formula="oG5Kh7KsBE67XAMJdrLdxg" isDefault="1" displayUnit="µmol/l">
                                    <Info min="0" flag="52" seq="1" ref="0" bb="2" group="42" />
                                  </Parameter>
                                </Children>
                              </Container>
                            </Children>
                          </Container>
                          <Container id="4kxmy0CAVEKPaSY4c_zw2g" name="ColonTransversum" description="Colon Transversum" icon="ColonTransversum" mode="Physical" containerType="Compartment">
                            <Tags>
                              <Tag value="Lumen" />
                              <Tag value="LumenSegment" />
                            </Tags>
                            <Children>
                              <Parameter id="oW3OGv68EUqRK-KbNjgjtw" name="Absorption of liquid" description="rate of liquid outflow" icon="Parameter" persistable="0" isFixedValue="0" dim="Inversed time" quantityType="Parameter" negativeValuesAllowed="1" formula="gTe9x31tBEWKS2mL7P_3uw" isDefault="1" displayUnit="1/min">
                                <Info flag="54" seq="1" ref="0" bb="2" group="63" />
                              </Parameter>
                              <Parameter id="BzzeSgYK9UCO5Fkwm4rU-w" name="Effective surface area" description="Effective surface area of GI segment" icon="Parameter" persistable="0" isFixedValue="0" dim="Area" quantityType="Parameter" negativeValuesAllowed="1" formula="EBhdaBMrgkWCYKFdbJptAA" isDefault="1" displayUnit="cm²">
                                <Tags>
                                  <Tag value="Lumen" />
                                  <Tag value="LumenSegment" />
                                </Tags>
                                <ValueOrigin id="28" source="Publication" description="Thelen K, Coboeken K, Willmann S, et al. Evolution of a detailed physiological model to simulate the gastrointestinal transit and absorption process in humans, Part 1:Oral solutions. J Pharm Sci. 2011 Dec;100(12):5324-45 https://doi.org/10.1002/jps.22726" />
                                <Info min="0" flag="52" seq="1" ref="0" bb="32" group="33" />
                              </Parameter>
                              <Parameter id="7xP1Bz8ehEOwOg_ZFnAMtA" name="FillLevelFlag" description="Fill Level Flag" icon="Parameter" persistable="0" isFixedValue="0" quantityType="Parameter" negativeValuesAllowed="1" formula="4s3KCPnTuUe5cWGjQPxq-Q" isDefault="1">
                                <Info min="0" flag="54" seq="1" ref="0" bb="2" group="63" />
                              </Parameter>
                              <Parameter id="YRBt8Hti6kKsa9xYV7IMJQ" name="Fraction of geometric volume filled with liquid" description="Geometric filling fraction" icon="Parameter" persistable="0" isFixedValue="0" quantityType="Parameter" negativeValuesAllowed="1" formula="KTJ-ehCqcUyPJkPeCGH_YA" isDefault="1">
                                <Info min="0" flag="54" seq="1" ref="0" bb="2" group="63" />
                              </Parameter>
                              <Parameter id="EDwA5mVl50Onx9YbMIB_eA" name="Geometric surface area" description="Geometric surface area of GI segment" icon="Parameter" persistable="0" isFixedValue="0" dim="Area" quantityType="Parameter" negativeValuesAllowed="1" formula="ua07tLyRbk6Dar59F38p6A" isDefault="1" displayUnit="cm²">
                                <Tags>
                                  <Tag value="Lumen" />
                                  <Tag value="LumenSegment" />
                                </Tags>
                                <Info min="0" flag="62" seq="1" ref="0" bb="32" group="33" />
                              </Parameter>
                              <Parameter id="4cgqLV7mb0ivVW_zdjFOJA" name="Intestinal transit rate (absolute)" description="Transport rate to next GI segment" icon="Parameter" persistable="0" isFixedValue="0" dim="Inversed time" quantityType="Parameter" negativeValuesAllowed="1" formula="IKwhTzT40UO4FVB79hWhxg" isDefault="1" displayUnit="1/min">
                                <Info min="0" flag="54" seq="1" ref="0" bb="2" group="63" />
                              </Parameter>
                              <Parameter id="K8Ua8RKSTESliywgqqb1UQ" name="Liquid" description="Liquid" icon="Parameter" persistable="0" isFixedValue="0" dim="Volume" quantityType="Parameter" negativeValuesAllowed="1" formula="seM7Sd4r0UeBhm74gdf7-A" isDefault="1" rHSFormula="yPcakdtda0ihLKhXtGl2GQ" displayUnit="l">
                                <Info min="0" flag="54" seq="1" ref="0" bb="2" group="63" />
                              </Parameter>
                              <Parameter id="P6TKtKqc1EmiXNz-Q5eCcA" name="Liquid transfer rate" description="Rate of liquid transfer between lumen segments" icon="Parameter" persistable="0" isFixedValue="0" dim="Flow" quantityType="Parameter" negativeValuesAllowed="1" formula="uZI7-DYV7EOYFJSe3G1-jw" isDefault="1" displayUnit="l/min">
                                <Info flag="52" seq="1" ref="0" bb="2" group="39" />
                              </Parameter>
                              <Parameter id="kZnzEDP5oEaaOShklItBDA" name="Secretion of liquid" description="Rate of liquid inflow" icon="Parameter" persistable="0" isFixedValue="0" dim="Flow" quantityType="Parameter" negativeValuesAllowed="1" formula="taEEKsCqRUqqqRo5vryVZg" isDefault="1" displayUnit="l/min">
                                <Info min="0" flag="54" seq="1" ref="0" bb="2" group="63" />
                              </Parameter>
                              <Parameter id="V9PV9N95IE-GZWCERYjpuw" name="Volume" description="Volume of organ or compartment" icon="Parameter" persistable="0" isFixedValue="0" dim="Volume" quantityType="Parameter" negativeValuesAllowed="1" formula="LcSC5_SWNki0SBqzt4F-0w" isDefault="1" displayUnit="l">
                                <Info min="0" flag="62" seq="1" ref="0" bb="2" group="56" />
                              </Parameter>
                              <Parameter id="wHPvkZKsHEOA1dxe2hZooA" name="Microvilli factor" description="Microvilli factor" icon="Parameter" persistable="0" isFixedValue="0" quantityType="Parameter" negativeValuesAllowed="1" isDefault="1" value="1">
                                <Tags>
                                  <Tag value="Lumen" />
                                  <Tag value="LumenSegment" />
                                </Tags>
                                <Info min="0" flag="38" seq="1" ref="0" bb="32" group="33" />
                              </Parameter>
                              <Container id="CIN8zRGQ4U2hAhYnmBnecA" name="MoleculeProperties" description="Molecule dependent properties" mode="Logical" containerType="Molecule">
                                <Children>
                                  <Parameter id="lb6BOU3PeEuscxCs-JUtkg" name="Ontogeny factor" description="Ontogeny factor" icon="Parameter" persistable="0" isFixedValue="0" quantityType="Parameter" negativeValuesAllowed="1" formula="WsjeutW3CU6zTTc006f5VQ" isDefault="1">
                                    <Info min="0" flag="52" seq="1" ref="0" bb="2" group="142" />
                                  </Parameter>
                                  <Parameter id="iavzpwj8rEONXRA482kCuA" name="Oral mass absorbed segment" description="Oral mass absorbed from Lumen segment into mucosa" icon="Parameter" persistable="0" isFixedValue="0" dim="Amount" quantityType="Parameter" negativeValuesAllowed="1" isDefault="1" rHSFormula="BfhIjwwE4U6_CTKrXXYHjQ" value="0" displayUnit="µmol">
                                    <Info min="0" flag="52" seq="1" ref="0" bb="2" group="117" />
                                  </Parameter>
                                  <Parameter id="_RwGyK4jBUKmv4_ekWm-Sg" name="Partition coefficient (water/container)" description="Partition coefficient Water / Container (will be mapped to concrete container in the simulation)" icon="Parameter" persistable="0" isFixedValue="0" quantityType="Parameter" negativeValuesAllowed="1" isDefault="1" value="1">
                                    <Info min="0" flag="52" seq="1" ref="0" bb="2" group="67" />
                                  </Parameter>
                                  <Parameter id="sUOMV21tbkeqxZEzYjjpfg" name="pKa_pH_WS_lum_F1" description="Supporting parameter for calculation of pKa- and pH- dependent intestinal permeability" icon="Parameter" persistable="0" isFixedValue="0" quantityType="Parameter" negativeValuesAllowed="1" formula="IZJ_z2BGmUeGDGTBB13SzQ" isDefault="1">
                                    <Info min="0" max="1" flag="52" seq="1" ref="0" bb="2" group="18" />
                                  </Parameter>
                                  <Parameter id="NumzffaojkGlOBIuoc0WkA" name="pKa_pH_WS_lum_F2" description="Supporting parameter for calculation of pKa- and pH- dependent intestinal permeability" icon="Parameter" persistable="0" isFixedValue="0" quantityType="Parameter" negativeValuesAllowed="1" formula="PKtAM6z9YkSV62PLZmAt-A" isDefault="1">
                                    <Info min="0" max="1" flag="52" seq="1" ref="0" bb="2" group="18" />
                                  </Parameter>
                                  <Parameter id="gbcPaZHBWkyoKqyq1G-iQQ" name="pKa_pH_WS_lum_F3" description="Supporting parameter for calculation of pKa- and pH- dependent intestinal permeability" icon="Parameter" persistable="0" isFixedValue="0" quantityType="Parameter" negativeValuesAllowed="1" formula="3ELZlzL-IEKm1LgBiyDpjw" isDefault="1">
                                    <Info min="0" max="1" flag="52" seq="1" ref="0" bb="2" group="18" />
                                  </Parameter>
                                  <Parameter id="fk6qcwIrxkSpBcdPvUQMow" name="pKa_pH_WS_lum_K1" description="Supporting parameter for calculation of pKa- and pH- dependent intestinal permeability" icon="Parameter" persistable="0" isFixedValue="0" quantityType="Parameter" negativeValuesAllowed="1" formula="fo6vqOd4w0yxjPbuJ2rYkA" isDefault="1">
                                    <Info min="0" max="1" flag="52" seq="1" ref="0" bb="2" group="18" />
                                  </Parameter>
                                  <Parameter id="MoMHFKksjkysI5YEYjH6mA" name="pKa_pH_WS_lum_K2" description="Supporting parameter for calculation of pKa- and pH- dependent intestinal permeability" icon="Parameter" persistable="0" isFixedValue="0" quantityType="Parameter" negativeValuesAllowed="1" formula="Xcp2Yg7T4kSr0FHFT1SH9Q" isDefault="1">
                                    <Info min="0" max="1" flag="52" seq="1" ref="0" bb="2" group="18" />
                                  </Parameter>
                                  <Parameter id="ulBD0LttOUmBDlMsv22doA" name="pKa_pH_WS_lum_K3" description="Supporting parameter for calculation of pKa- and pH- dependent intestinal permeability" icon="Parameter" persistable="0" isFixedValue="0" quantityType="Parameter" negativeValuesAllowed="1" formula="2lz48WSTXk6u7w-iGluU5w" isDefault="1">
                                    <Info min="0" max="1" flag="52" seq="1" ref="0" bb="2" group="18" />
                                  </Parameter>
                                  <Parameter id="6tION4SmG0ukqjeRzK0pzQ" name="pKa_pH_WS_lum_K4" description="Supporting parameter for calculation of pKa- and pH- dependent intestinal permeability" icon="Parameter" persistable="0" isFixedValue="0" quantityType="Parameter" negativeValuesAllowed="1" formula="UmiCgVJRhkSvzpDViyiR7A" isDefault="1">
                                    <Info min="0" max="1" flag="52" seq="1" ref="0" bb="2" group="18" />
                                  </Parameter>
                                  <Parameter id="W6GNvha1h0yz9mf0lNNYYA" name="pKa_pH_WS_lum_K5" description="Supporting parameter for calculation of pKa- and pH- dependent intestinal permeability" icon="Parameter" persistable="0" isFixedValue="0" quantityType="Parameter" negativeValuesAllowed="1" formula="t8UWA2jk1UOewtzGw2FbOg" isDefault="1">
                                    <Info min="0" max="1" flag="52" seq="1" ref="0" bb="2" group="18" />
                                  </Parameter>
                                  <Parameter id="BbKPSLZ-YkKaWjuXCjDp7g" name="pKa_pH_WS_lum_K6" description="Supporting parameter for calculation of pKa- and pH- dependent intestinal permeability" icon="Parameter" persistable="0" isFixedValue="0" quantityType="Parameter" negativeValuesAllowed="1" formula="IHJKsGQCnE2-PBFNanPgDQ" isDefault="1">
                                    <Info min="0" max="1" flag="52" seq="1" ref="0" bb="2" group="18" />
                                  </Parameter>
                                  <Parameter id="9Zxj9rndg0-4ZWTO1YQxMA" name="pKa_pH_WS_lum_K7" description="Supporting parameter for calculation of pKa- and pH- dependent intestinal permeability" icon="Parameter" persistable="0" isFixedValue="0" quantityType="Parameter" negativeValuesAllowed="1" formula="zdFwZ6YQk0itY8y3pp1ENw" isDefault="1">
                                    <Info min="0" max="1" flag="52" seq="1" ref="0" bb="2" group="18" />
                                  </Parameter>
                                  <Parameter id="-uoRAVnnRE-ICB5PJ3PmaQ" name="pKa_pH_WS_lum_K8" description="Supporting parameter for calculation of pKa- and pH- dependent intestinal permeability" icon="Parameter" persistable="0" isFixedValue="0" quantityType="Parameter" negativeValuesAllowed="1" formula="NZxG3z_-m0eyzVCzh7PSsg" isDefault="1">
                                    <Info min="0" max="1" flag="52" seq="1" ref="0" bb="2" group="18" />
                                  </Parameter>
                                  <Parameter id="eBSbQql8b0ORKk3HSyQgPw" name="Solubility" description="Solubility" icon="Parameter" persistable="0" isFixedValue="0" dim="Concentration (mass)" quantityType="Parameter" negativeValuesAllowed="1" formula="pNKkywjHEUWdp1S1yMQhfw" isDefault="1" displayUnit="mg/l">
                                    <Info min="0" flag="122" seq="1" ref="0" bb="2" group="42" />
                                  </Parameter>
                                  <Parameter id="yBp2djaGB02mdC46KWOuvA" name="Solubility table" description="Solubility table" icon="Parameter" persistable="0" isFixedValue="0" dim="Concentration (mass)" quantityType="Parameter" negativeValuesAllowed="1" formula="MZ176GejEkiST71N2EdpLw" isDefault="1" displayUnit="mg/l">
                                    <Info min="0" flag="50" seq="1" ref="0" bb="2" group="42" />
                                  </Parameter>
                                  <Parameter id="i7-gdf9eVUa_sSe1lQY1vA" name="Solubility_pKa_pH_Factor" description="pKa/pH-Dependent factor for solubility" icon="Parameter" persistable="0" isFixedValue="0" quantityType="Parameter" negativeValuesAllowed="1" formula="d518-hm50UuXirC-QPgAgg" isDefault="1">
                                    <Info min="0" flag="52" seq="1" ref="0" bb="2" group="18" />
                                  </Parameter>
                                  <Parameter id="kcvKRkaIs0yQnH8o5HjTSw" name="t1/2" description="Half-life of drug release" icon="Parameter" persistable="0" isFixedValue="0" dim="Time" quantityType="Parameter" negativeValuesAllowed="1" formula="CO3FDdANdkiBi9A6XOWaBA" isDefault="1" displayUnit="h">
                                    <Info min="0" flag="38" seq="1" ref="0" bb="2" group="91" />
                                  </Parameter>
                                  <Parameter id="LOEcP-TPmECPnmzeM6WTnA" name="Effective concentration in lumen" description="In case of supersaturation: molecule amount divided by liquid volume. Otherwise: Min(intestinal solubility; molecule amount divided by liquid volume)." icon="Parameter" persistable="0" isFixedValue="0" dim="Concentration (molar)" quantityType="Parameter" negativeValuesAllowed="1" formula="oG5Kh7KsBE67XAMJdrLdxg" isDefault="1" displayUnit="µmol/l">
                                    <Info min="0" flag="52" seq="1" ref="0" bb="2" group="42" />
                                  </Parameter>
                                </Children>
                              </Container>
                            </Children>
                          </Container>
                          <Container id="B3MCdb01ukOJqnBTc4V-xQ" name="ColonDescendens" description="Colon Descendens / Distal Colon 1" icon="ColonDescendens" mode="Physical" containerType="Compartment">
                            <Tags>
                              <Tag value="Lumen" />
                              <Tag value="LumenSegment" />
                            </Tags>
                            <Children>
                              <Parameter id="eqJJZBbMmkaGATqaGqLpMA" name="Absorption of liquid" description="rate of liquid outflow" icon="Parameter" persistable="0" isFixedValue="0" dim="Inversed time" quantityType="Parameter" negativeValuesAllowed="1" formula="gTe9x31tBEWKS2mL7P_3uw" isDefault="1" displayUnit="1/min">
                                <Info flag="54" seq="1" ref="0" bb="2" group="63" />
                              </Parameter>
                              <Parameter id="Z48nk3jjGE-ByN4V4liekg" name="Effective surface area" description="Effective surface area of GI segment" icon="Parameter" persistable="0" isFixedValue="0" dim="Area" quantityType="Parameter" negativeValuesAllowed="1" formula="EBhdaBMrgkWCYKFdbJptAA" isDefault="1" displayUnit="cm²">
                                <Tags>
                                  <Tag value="Lumen" />
                                  <Tag value="LumenSegment" />
                                </Tags>
                                <ValueOrigin id="28" source="Publication" description="Thelen K, Coboeken K, Willmann S, et al. Evolution of a detailed physiological model to simulate the gastrointestinal transit and absorption process in humans, Part 1:Oral solutions. J Pharm Sci. 2011 Dec;100(12):5324-45 https://doi.org/10.1002/jps.22726" />
                                <Info min="0" flag="52" seq="1" ref="0" bb="32" group="33" />
                              </Parameter>
                              <Parameter id="arPjH0YXlU2LH2XCMK7o9Q" name="FillLevelFlag" description="Fill Level Flag" icon="Parameter" persistable="0" isFixedValue="0" quantityType="Parameter" negativeValuesAllowed="1" formula="4s3KCPnTuUe5cWGjQPxq-Q" isDefault="1">
                                <Info min="0" flag="54" seq="1" ref="0" bb="2" group="63" />
                              </Parameter>
                              <Parameter id="GJotkaoNIUqeF9Z0124gvg" name="Fraction of geometric volume filled with liquid" description="Geometric filling fraction" icon="Parameter" persistable="0" isFixedValue="0" quantityType="Parameter" negativeValuesAllowed="1" formula="KTJ-ehCqcUyPJkPeCGH_YA" isDefault="1">
                                <Info min="0" flag="54" seq="1" ref="0" bb="2" group="63" />
                              </Parameter>
                              <Parameter id="GpHdPqjWDEypnVPj9YhmYw" name="Geometric surface area" description="Geometric surface area of GI segment" icon="Parameter" persistable="0" isFixedValue="0" dim="Area" quantityType="Parameter" negativeValuesAllowed="1" formula="ua07tLyRbk6Dar59F38p6A" isDefault="1" displayUnit="cm²">
                                <Tags>
                                  <Tag value="Lumen" />
                                  <Tag value="LumenSegment" />
                                </Tags>
                                <Info min="0" flag="62" seq="1" ref="0" bb="32" group="33" />
                              </Parameter>
                              <Parameter id="AetPa_OPH0qLxXZC2aTdtw" name="Intestinal transit rate (absolute)" description="Transport rate to next GI segment" icon="Parameter" persistable="0" isFixedValue="0" dim="Inversed time" quantityType="Parameter" negativeValuesAllowed="1" formula="junC1wPs_UKo5tXOYox8Dw" isDefault="1" displayUnit="1/min">
                                <Info min="0" flag="54" seq="1" ref="0" bb="2" group="63" />
                              </Parameter>
                              <Parameter id="jwLfrzvaREi0vc5ABbJ5ZQ" name="Liquid" description="Liquid" icon="Parameter" persistable="0" isFixedValue="0" dim="Volume" quantityType="Parameter" negativeValuesAllowed="1" formula="seM7Sd4r0UeBhm74gdf7-A" isDefault="1" rHSFormula="dgnGQx7eDU-AZfCbBXjE3Q" displayUnit="l">
                                <Info min="0" flag="54" seq="1" ref="0" bb="2" group="63" />
                              </Parameter>
                              <Parameter id="CN2xWJiNY0K-zk4c6BAMHg" name="Liquid transfer rate" description="Rate of liquid transfer between lumen segments" icon="Parameter" persistable="0" isFixedValue="0" dim="Flow" quantityType="Parameter" negativeValuesAllowed="1" formula="uZI7-DYV7EOYFJSe3G1-jw" isDefault="1" displayUnit="l/min">
                                <Info flag="52" seq="1" ref="0" bb="2" group="39" />
                              </Parameter>
                              <Parameter id="glWn48PNjEiXBBBV583q1Q" name="Secretion of liquid" description="Rate of liquid inflow" icon="Parameter" persistable="0" isFixedValue="0" dim="Flow" quantityType="Parameter" negativeValuesAllowed="1" formula="VgQuUCP6B0i137rhCy7zpw" isDefault="1" displayUnit="l/min">
                                <Info min="0" flag="54" seq="1" ref="0" bb="2" group="63" />
                              </Parameter>
                              <Parameter id="fawyzopb30SD445LRDOkFQ" name="Volume" description="Volume of organ or compartment" icon="Parameter" persistable="0" isFixedValue="0" dim="Volume" quantityType="Parameter" negativeValuesAllowed="1" formula="LcSC5_SWNki0SBqzt4F-0w" isDefault="1" displayUnit="l">
                                <Info min="0" flag="62" seq="1" ref="0" bb="2" group="56" />
                              </Parameter>
                              <Parameter id="veS3DyP7606O-Ptgp9qQnA" name="Microvilli factor" description="Microvilli factor" icon="Parameter" persistable="0" isFixedValue="0" quantityType="Parameter" negativeValuesAllowed="1" isDefault="1" value="1">
                                <Tags>
                                  <Tag value="Lumen" />
                                  <Tag value="LumenSegment" />
                                </Tags>
                                <Info min="0" flag="38" seq="1" ref="0" bb="32" group="33" />
                              </Parameter>
                              <Container id="ZKAY9i1NQUWNWxmK7NfSxw" name="MoleculeProperties" description="Molecule dependent properties" mode="Logical" containerType="Molecule">
                                <Children>
                                  <Parameter id="Mk4av_uj2kKgvPuVElZwxg" name="Ontogeny factor" description="Ontogeny factor" icon="Parameter" persistable="0" isFixedValue="0" quantityType="Parameter" negativeValuesAllowed="1" formula="WsjeutW3CU6zTTc006f5VQ" isDefault="1">
                                    <Info min="0" flag="52" seq="1" ref="0" bb="2" group="142" />
                                  </Parameter>
                                  <Parameter id="7CFgcgSm6UmB4TZpfeTLIg" name="Oral mass absorbed segment" description="Oral mass absorbed from Lumen segment into mucosa" icon="Parameter" persistable="0" isFixedValue="0" dim="Amount" quantityType="Parameter" negativeValuesAllowed="1" isDefault="1" rHSFormula="bjJfXv427EaIdk7qth6tUQ" value="0" displayUnit="µmol">
                                    <Info min="0" flag="52" seq="1" ref="0" bb="2" group="117" />
                                  </Parameter>
                                  <Parameter id="R264mji-BECkRQfGX9tJ_w" name="Partition coefficient (water/container)" description="Partition coefficient Water / Container (will be mapped to concrete container in the simulation)" icon="Parameter" persistable="0" isFixedValue="0" quantityType="Parameter" negativeValuesAllowed="1" isDefault="1" value="1">
                                    <Info min="0" flag="52" seq="1" ref="0" bb="2" group="67" />
                                  </Parameter>
                                  <Parameter id="pXkAvbMR0kmjvNPW2GNwoQ" name="pKa_pH_WS_lum_F1" description="Supporting parameter for calculation of pKa- and pH- dependent intestinal permeability" icon="Parameter" persistable="0" isFixedValue="0" quantityType="Parameter" negativeValuesAllowed="1" formula="IZJ_z2BGmUeGDGTBB13SzQ" isDefault="1">
                                    <Info min="0" max="1" flag="52" seq="1" ref="0" bb="2" group="18" />
                                  </Parameter>
                                  <Parameter id="sCZSh-3xdk2HIFcu8nzYLQ" name="pKa_pH_WS_lum_F2" description="Supporting parameter for calculation of pKa- and pH- dependent intestinal permeability" icon="Parameter" persistable="0" isFixedValue="0" quantityType="Parameter" negativeValuesAllowed="1" formula="PKtAM6z9YkSV62PLZmAt-A" isDefault="1">
                                    <Info min="0" max="1" flag="52" seq="1" ref="0" bb="2" group="18" />
                                  </Parameter>
                                  <Parameter id="aQ9wAPzvEUm5CmyLOkxOsQ" name="pKa_pH_WS_lum_F3" description="Supporting parameter for calculation of pKa- and pH- dependent intestinal permeability" icon="Parameter" persistable="0" isFixedValue="0" quantityType="Parameter" negativeValuesAllowed="1" formula="3ELZlzL-IEKm1LgBiyDpjw" isDefault="1">
                                    <Info min="0" max="1" flag="52" seq="1" ref="0" bb="2" group="18" />
                                  </Parameter>
                                  <Parameter id="ZNJvcem8lE-U5s4pfKshmw" name="pKa_pH_WS_lum_K1" description="Supporting parameter for calculation of pKa- and pH- dependent intestinal permeability" icon="Parameter" persistable="0" isFixedValue="0" quantityType="Parameter" negativeValuesAllowed="1" formula="fo6vqOd4w0yxjPbuJ2rYkA" isDefault="1">
                                    <Info min="0" max="1" flag="52" seq="1" ref="0" bb="2" group="18" />
                                  </Parameter>
                                  <Parameter id="SlziwhkaikSd96izWky4-Q" name="pKa_pH_WS_lum_K2" description="Supporting parameter for calculation of pKa- and pH- dependent intestinal permeability" icon="Parameter" persistable="0" isFixedValue="0" quantityType="Parameter" negativeValuesAllowed="1" formula="Xcp2Yg7T4kSr0FHFT1SH9Q" isDefault="1">
                                    <Info min="0" max="1" flag="52" seq="1" ref="0" bb="2" group="18" />
                                  </Parameter>
                                  <Parameter id="aAEBOTUBYEOhl8YtXKxqyQ" name="pKa_pH_WS_lum_K3" description="Supporting parameter for calculation of pKa- and pH- dependent intestinal permeability" icon="Parameter" persistable="0" isFixedValue="0" quantityType="Parameter" negativeValuesAllowed="1" formula="2lz48WSTXk6u7w-iGluU5w" isDefault="1">
                                    <Info min="0" max="1" flag="52" seq="1" ref="0" bb="2" group="18" />
                                  </Parameter>
                                  <Parameter id="t9x8p19IeUyOjF61UuHA0w" name="pKa_pH_WS_lum_K4" description="Supporting parameter for calculation of pKa- and pH- dependent intestinal permeability" icon="Parameter" persistable="0" isFixedValue="0" quantityType="Parameter" negativeValuesAllowed="1" formula="UmiCgVJRhkSvzpDViyiR7A" isDefault="1">
                                    <Info min="0" max="1" flag="52" seq="1" ref="0" bb="2" group="18" />
                                  </Parameter>
                                  <Parameter id="QM2DEBaXBEyfz9Jq_i9XEg" name="pKa_pH_WS_lum_K5" description="Supporting parameter for calculation of pKa- and pH- dependent intestinal permeability" icon="Parameter" persistable="0" isFixedValue="0" quantityType="Parameter" negativeValuesAllowed="1" formula="t8UWA2jk1UOewtzGw2FbOg" isDefault="1">
                                    <Info min="0" max="1" flag="52" seq="1" ref="0" bb="2" group="18" />
                                  </Parameter>
                                  <Parameter id="dQpBdBNBOEC34d9TapbCqA" name="pKa_pH_WS_lum_K6" description="Supporting parameter for calculation of pKa- and pH- dependent intestinal permeability" icon="Parameter" persistable="0" isFixedValue="0" quantityType="Parameter" negativeValuesAllowed="1" formula="IHJKsGQCnE2-PBFNanPgDQ" isDefault="1">
                                    <Info min="0" max="1" flag="52" seq="1" ref="0" bb="2" group="18" />
                                  </Parameter>
                                  <Parameter id="L4lZOzblL023EPPLqu9kCw" name="pKa_pH_WS_lum_K7" description="Supporting parameter for calculation of pKa- and pH- dependent intestinal permeability" icon="Parameter" persistable="0" isFixedValue="0" quantityType="Parameter" negativeValuesAllowed="1" formula="zdFwZ6YQk0itY8y3pp1ENw" isDefault="1">
                                    <Info min="0" max="1" flag="52" seq="1" ref="0" bb="2" group="18" />
                                  </Parameter>
                                  <Parameter id="W0AzMoPxqESIJwAf_hZxpA" name="pKa_pH_WS_lum_K8" description="Supporting parameter for calculation of pKa- and pH- dependent intestinal permeability" icon="Parameter" persistable="0" isFixedValue="0" quantityType="Parameter" negativeValuesAllowed="1" formula="NZxG3z_-m0eyzVCzh7PSsg" isDefault="1">
                                    <Info min="0" max="1" flag="52" seq="1" ref="0" bb="2" group="18" />
                                  </Parameter>
                                  <Parameter id="UD1jAAX2TkaW8HNDCEmpPg" name="Solubility" description="Solubility" icon="Parameter" persistable="0" isFixedValue="0" dim="Concentration (mass)" quantityType="Parameter" negativeValuesAllowed="1" formula="pNKkywjHEUWdp1S1yMQhfw" isDefault="1" displayUnit="mg/l">
                                    <Info min="0" flag="122" seq="1" ref="0" bb="2" group="42" />
                                  </Parameter>
                                  <Parameter id="zHzYFRmdzk2oesn8pe2yCw" name="Solubility table" description="Solubility table" icon="Parameter" persistable="0" isFixedValue="0" dim="Concentration (mass)" quantityType="Parameter" negativeValuesAllowed="1" formula="MZ176GejEkiST71N2EdpLw" isDefault="1" displayUnit="mg/l">
                                    <Info min="0" flag="50" seq="1" ref="0" bb="2" group="42" />
                                  </Parameter>
                                  <Parameter id="yNChY0MmYkeG7Cfc15da0Q" name="Solubility_pKa_pH_Factor" description="pKa/pH-Dependent factor for solubility" icon="Parameter" persistable="0" isFixedValue="0" quantityType="Parameter" negativeValuesAllowed="1" formula="d518-hm50UuXirC-QPgAgg" isDefault="1">
                                    <Info min="0" flag="52" seq="1" ref="0" bb="2" group="18" />
                                  </Parameter>
                                  <Parameter id="aihfYLQtQEOvlYl7z0Ce7Q" name="t1/2" description="Half-life of drug release" icon="Parameter" persistable="0" isFixedValue="0" dim="Time" quantityType="Parameter" negativeValuesAllowed="1" formula="CO3FDdANdkiBi9A6XOWaBA" isDefault="1" displayUnit="h">
                                    <Info min="0" flag="38" seq="1" ref="0" bb="2" group="91" />
                                  </Parameter>
                                  <Parameter id="njC5gY7Us0e4XGMLzrpcEw" name="Effective concentration in lumen" description="In case of supersaturation: molecule amount divided by liquid volume. Otherwise: Min(intestinal solubility; molecule amount divided by liquid volume)." icon="Parameter" persistable="0" isFixedValue="0" dim="Concentration (molar)" quantityType="Parameter" negativeValuesAllowed="1" formula="oG5Kh7KsBE67XAMJdrLdxg" isDefault="1" displayUnit="µmol/l">
                                    <Info min="0" flag="52" seq="1" ref="0" bb="2" group="42" />
                                  </Parameter>
                                </Children>
                              </Container>
                            </Children>
                          </Container>
                          <Container id="Tt96SNYxgUaIWEWTFlVlPg" name="ColonSigmoid" description="Colon Sigmoid / Distal Colon 2" icon="ColonSigmoid" mode="Physical" containerType="Compartment">
                            <Tags>
                              <Tag value="Lumen" />
                              <Tag value="LumenSegment" />
                            </Tags>
                            <Children>
                              <Parameter id="Voqtf_tNB0iODym6uKkb4A" name="Absorption of liquid" description="rate of liquid outflow" icon="Parameter" persistable="0" isFixedValue="0" dim="Inversed time" quantityType="Parameter" negativeValuesAllowed="1" formula="gTe9x31tBEWKS2mL7P_3uw" isDefault="1" displayUnit="1/min">
                                <Info flag="54" seq="1" ref="0" bb="2" group="63" />
                              </Parameter>
                              <Parameter id="IcfH28ITZ0-Z1KVtvebFjA" name="Effective surface area" description="Effective surface area of GI segment" icon="Parameter" persistable="0" isFixedValue="0" dim="Area" quantityType="Parameter" negativeValuesAllowed="1" formula="EBhdaBMrgkWCYKFdbJptAA" isDefault="1" displayUnit="cm²">
                                <Tags>
                                  <Tag value="Lumen" />
                                  <Tag value="LumenSegment" />
                                </Tags>
                                <ValueOrigin id="28" source="Publication" description="Thelen K, Coboeken K, Willmann S, et al. Evolution of a detailed physiological model to simulate the gastrointestinal transit and absorption process in humans, Part 1:Oral solutions. J Pharm Sci. 2011 Dec;100(12):5324-45 https://doi.org/10.1002/jps.22726" />
                                <Info min="0" flag="52" seq="1" ref="0" bb="32" group="33" />
                              </Parameter>
                              <Parameter id="tEVRkaGaWEyeFKGbm9ojLQ" name="FillLevelFlag" description="Fill Level Flag" icon="Parameter" persistable="0" isFixedValue="0" quantityType="Parameter" negativeValuesAllowed="1" formula="4s3KCPnTuUe5cWGjQPxq-Q" isDefault="1">
                                <Info min="0" flag="54" seq="1" ref="0" bb="2" group="63" />
                              </Parameter>
                              <Parameter id="t8rTnXUg2Ey-QEAg_6fjCA" name="Fraction of geometric volume filled with liquid" description="Geometric filling fraction" icon="Parameter" persistable="0" isFixedValue="0" quantityType="Parameter" negativeValuesAllowed="1" formula="KTJ-ehCqcUyPJkPeCGH_YA" isDefault="1">
                                <Info min="0" flag="54" seq="1" ref="0" bb="2" group="63" />
                              </Parameter>
                              <Parameter id="N6DavkbVbE2J2qtJtUejgg" name="Geometric surface area" description="Geometric surface area of GI segment" icon="Parameter" persistable="0" isFixedValue="0" dim="Area" quantityType="Parameter" negativeValuesAllowed="1" formula="ua07tLyRbk6Dar59F38p6A" isDefault="1" displayUnit="cm²">
                                <Tags>
                                  <Tag value="Lumen" />
                                  <Tag value="LumenSegment" />
                                </Tags>
                                <Info min="0" flag="62" seq="1" ref="0" bb="32" group="33" />
                              </Parameter>
                              <Parameter id="J_MrE6VnEEGR6EW2qwj_ag" name="Intestinal transit rate (absolute)" description="Transport rate to next GI segment" icon="Parameter" persistable="0" isFixedValue="0" dim="Inversed time" quantityType="Parameter" negativeValuesAllowed="1" formula="iFFwoPpdn0aCix5RXYw76Q" isDefault="1" displayUnit="1/min">
                                <Info min="0" flag="54" seq="1" ref="0" bb="2" group="63" />
                              </Parameter>
                              <Parameter id="zYJpE89dGkGMCi9n9Es0zw" name="Liquid" description="Liquid" icon="Parameter" persistable="0" isFixedValue="0" dim="Volume" quantityType="Parameter" negativeValuesAllowed="1" formula="seM7Sd4r0UeBhm74gdf7-A" isDefault="1" rHSFormula="3tFfvmE0Ok2yquViIvGFcw" displayUnit="l">
                                <Info min="0" flag="54" seq="1" ref="0" bb="2" group="63" />
                              </Parameter>
                              <Parameter id="WTW9G8jHF0-m_dyMZctQZw" name="Liquid transfer rate" description="Rate of liquid transfer between lumen segments" icon="Parameter" persistable="0" isFixedValue="0" dim="Flow" quantityType="Parameter" negativeValuesAllowed="1" formula="uZI7-DYV7EOYFJSe3G1-jw" isDefault="1" displayUnit="l/min">
                                <Info flag="52" seq="1" ref="0" bb="2" group="39" />
                              </Parameter>
                              <Parameter id="nE2zQLTRoEyNspyuKM6KFw" name="Secretion of liquid" description="Rate of liquid inflow" icon="Parameter" persistable="0" isFixedValue="0" dim="Flow" quantityType="Parameter" negativeValuesAllowed="1" formula="j--ERAqunEy2xmIrieqnpg" isDefault="1" displayUnit="l/min">
                                <Info min="0" flag="54" seq="1" ref="0" bb="2" group="63" />
                              </Parameter>
                              <Parameter id="hpmaQjsJAE6g2_Ue6fm-Kw" name="Volume" description="Volume of organ or compartment" icon="Parameter" persistable="0" isFixedValue="0" dim="Volume" quantityType="Parameter" negativeValuesAllowed="1" formula="LcSC5_SWNki0SBqzt4F-0w" isDefault="1" displayUnit="l">
                                <Info min="0" flag="62" seq="1" ref="0" bb="2" group="56" />
                              </Parameter>
                              <Parameter id="ig87-CYGhkadzJZ0PSHGlA" name="Microvilli factor" description="Microvilli factor" icon="Parameter" persistable="0" isFixedValue="0" quantityType="Parameter" negativeValuesAllowed="1" isDefault="1" value="1">
                                <Tags>
                                  <Tag value="Lumen" />
                                  <Tag value="LumenSegment" />
                                </Tags>
                                <Info min="0" flag="38" seq="1" ref="0" bb="32" group="33" />
                              </Parameter>
                              <Container id="0PiJjeXH0k20LDVljFwC6Q" name="MoleculeProperties" description="Molecule dependent properties" mode="Logical" containerType="Molecule">
                                <Children>
                                  <Parameter id="RrF8EMBRHk-fON_xzmieIg" name="Ontogeny factor" description="Ontogeny factor" icon="Parameter" persistable="0" isFixedValue="0" quantityType="Parameter" negativeValuesAllowed="1" formula="WsjeutW3CU6zTTc006f5VQ" isDefault="1">
                                    <Info min="0" flag="52" seq="1" ref="0" bb="2" group="142" />
                                  </Parameter>
                                  <Parameter id="0_bVCNWkgkKWC6vmGrx9BQ" name="Oral mass absorbed segment" description="Oral mass absorbed from Lumen segment into mucosa" icon="Parameter" persistable="0" isFixedValue="0" dim="Amount" quantityType="Parameter" negativeValuesAllowed="1" isDefault="1" rHSFormula="KyonVyQArUS2z0hE4_RInw" value="0" displayUnit="µmol">
                                    <Info min="0" flag="52" seq="1" ref="0" bb="2" group="117" />
                                  </Parameter>
                                  <Parameter id="NSHhNKDUG0y9t8SpvQ_gIQ" name="Partition coefficient (water/container)" description="Partition coefficient Water / Container (will be mapped to concrete container in the simulation)" icon="Parameter" persistable="0" isFixedValue="0" quantityType="Parameter" negativeValuesAllowed="1" isDefault="1" value="1">
                                    <Info min="0" flag="52" seq="1" ref="0" bb="2" group="67" />
                                  </Parameter>
                                  <Parameter id="fzmS4czkg0GzY0M_1qgDIA" name="pKa_pH_WS_lum_F1" description="Supporting parameter for calculation of pKa- and pH- dependent intestinal permeability" icon="Parameter" persistable="0" isFixedValue="0" quantityType="Parameter" negativeValuesAllowed="1" formula="IZJ_z2BGmUeGDGTBB13SzQ" isDefault="1">
                                    <Info min="0" max="1" flag="52" seq="1" ref="0" bb="2" group="18" />
                                  </Parameter>
                                  <Parameter id="8_O-enbT80Oidoo-Nd3pGw" name="pKa_pH_WS_lum_F2" description="Supporting parameter for calculation of pKa- and pH- dependent intestinal permeability" icon="Parameter" persistable="0" isFixedValue="0" quantityType="Parameter" negativeValuesAllowed="1" formula="PKtAM6z9YkSV62PLZmAt-A" isDefault="1">
                                    <Info min="0" max="1" flag="52" seq="1" ref="0" bb="2" group="18" />
                                  </Parameter>
                                  <Parameter id="38ju7V1qNESveKQcCyP2Ig" name="pKa_pH_WS_lum_F3" description="Supporting parameter for calculation of pKa- and pH- dependent intestinal permeability" icon="Parameter" persistable="0" isFixedValue="0" quantityType="Parameter" negativeValuesAllowed="1" formula="3ELZlzL-IEKm1LgBiyDpjw" isDefault="1">
                                    <Info min="0" max="1" flag="52" seq="1" ref="0" bb="2" group="18" />
                                  </Parameter>
                                  <Parameter id="X7F12U06sEC8J387q7CXiA" name="pKa_pH_WS_lum_K1" description="Supporting parameter for calculation of pKa- and pH- dependent intestinal permeability" icon="Parameter" persistable="0" isFixedValue="0" quantityType="Parameter" negativeValuesAllowed="1" formula="fo6vqOd4w0yxjPbuJ2rYkA" isDefault="1">
                                    <Info min="0" max="1" flag="52" seq="1" ref="0" bb="2" group="18" />
                                  </Parameter>
                                  <Parameter id="h6iWWwi2ekWgw9jN3WEk9A" name="pKa_pH_WS_lum_K2" description="Supporting parameter for calculation of pKa- and pH- dependent intestinal permeability" icon="Parameter" persistable="0" isFixedValue="0" quantityType="Parameter" negativeValuesAllowed="1" formula="Xcp2Yg7T4kSr0FHFT1SH9Q" isDefault="1">
                                    <Info min="0" max="1" flag="52" seq="1" ref="0" bb="2" group="18" />
                                  </Parameter>
                                  <Parameter id="5cQ9Uhlw40y8MD-zhgvV2w" name="pKa_pH_WS_lum_K3" description="Supporting parameter for calculation of pKa- and pH- dependent intestinal permeability" icon="Parameter" persistable="0" isFixedValue="0" quantityType="Parameter" negativeValuesAllowed="1" formula="2lz48WSTXk6u7w-iGluU5w" isDefault="1">
                                    <Info min="0" max="1" flag="52" seq="1" ref="0" bb="2" group="18" />
                                  </Parameter>
                                  <Parameter id="SonaE70oX0KJYxbKAGksHA" name="pKa_pH_WS_lum_K4" description="Supporting parameter for calculation of pKa- and pH- dependent intestinal permeability" icon="Parameter" persistable="0" isFixedValue="0" quantityType="Parameter" negativeValuesAllowed="1" formula="UmiCgVJRhkSvzpDViyiR7A" isDefault="1">
                                    <Info min="0" max="1" flag="52" seq="1" ref="0" bb="2" group="18" />
                                  </Parameter>
                                  <Parameter id="XpXjajTqNUCrzaKJ7YzH8A" name="pKa_pH_WS_lum_K5" description="Supporting parameter for calculation of pKa- and pH- dependent intestinal permeability" icon="Parameter" persistable="0" isFixedValue="0" quantityType="Parameter" negativeValuesAllowed="1" formula="t8UWA2jk1UOewtzGw2FbOg" isDefault="1">
                                    <Info min="0" max="1" flag="52" seq="1" ref="0" bb="2" group="18" />
                                  </Parameter>
                                  <Parameter id="N8rI-_gRvUeh1VqGCL43RQ" name="pKa_pH_WS_lum_K6" description="Supporting parameter for calculation of pKa- and pH- dependent intestinal permeability" icon="Parameter" persistable="0" isFixedValue="0" quantityType="Parameter" negativeValuesAllowed="1" formula="IHJKsGQCnE2-PBFNanPgDQ" isDefault="1">
                                    <Info min="0" max="1" flag="52" seq="1" ref="0" bb="2" group="18" />
                                  </Parameter>
                                  <Parameter id="C4OyrjHi-k2Rp-F4jNfPnA" name="pKa_pH_WS_lum_K7" description="Supporting parameter for calculation of pKa- and pH- dependent intestinal permeability" icon="Parameter" persistable="0" isFixedValue="0" quantityType="Parameter" negativeValuesAllowed="1" formula="zdFwZ6YQk0itY8y3pp1ENw" isDefault="1">
                                    <Info min="0" max="1" flag="52" seq="1" ref="0" bb="2" group="18" />
                                  </Parameter>
                                  <Parameter id="a8vmABm-z06AMwKMLUjw_A" name="pKa_pH_WS_lum_K8" description="Supporting parameter for calculation of pKa- and pH- dependent intestinal permeability" icon="Parameter" persistable="0" isFixedValue="0" quantityType="Parameter" negativeValuesAllowed="1" formula="NZxG3z_-m0eyzVCzh7PSsg" isDefault="1">
                                    <Info min="0" max="1" flag="52" seq="1" ref="0" bb="2" group="18" />
                                  </Parameter>
                                  <Parameter id="dxXDd28jbEevV_HyhhjkGw" name="Solubility" description="Solubility" icon="Parameter" persistable="0" isFixedValue="0" dim="Concentration (mass)" quantityType="Parameter" negativeValuesAllowed="1" formula="pNKkywjHEUWdp1S1yMQhfw" isDefault="1" displayUnit="mg/l">
                                    <Info min="0" flag="122" seq="1" ref="0" bb="2" group="42" />
                                  </Parameter>
                                  <Parameter id="VoQZ10jZOEyJ7hf-DnoMGw" name="Solubility table" description="Solubility table" icon="Parameter" persistable="0" isFixedValue="0" dim="Concentration (mass)" quantityType="Parameter" negativeValuesAllowed="1" formula="MZ176GejEkiST71N2EdpLw" isDefault="1" displayUnit="mg/l">
                                    <Info min="0" flag="50" seq="1" ref="0" bb="2" group="42" />
                                  </Parameter>
                                  <Parameter id="4f5IojI-qk-LOwT92Dozdw" name="Solubility_pKa_pH_Factor" description="pKa/pH-Dependent factor for solubility" icon="Parameter" persistable="0" isFixedValue="0" quantityType="Parameter" negativeValuesAllowed="1" formula="d518-hm50UuXirC-QPgAgg" isDefault="1">
                                    <Info min="0" flag="52" seq="1" ref="0" bb="2" group="18" />
                                  </Parameter>
                                  <Parameter id="ma2h696uvEqrPJn6qq38tA" name="t1/2" description="Half-life of drug release" icon="Parameter" persistable="0" isFixedValue="0" dim="Time" quantityType="Parameter" negativeValuesAllowed="1" formula="CO3FDdANdkiBi9A6XOWaBA" isDefault="1" displayUnit="h">
                                    <Info min="0" flag="38" seq="1" ref="0" bb="2" group="91" />
                                  </Parameter>
                                  <Parameter id="MOTwoK48HUG_7-ZOEC4pxQ" name="Effective concentration in lumen" description="In case of supersaturation: molecule amount divided by liquid volume. Otherwise: Min(intestinal solubility; molecule amount divided by liquid volume)." icon="Parameter" persistable="0" isFixedValue="0" dim="Concentration (molar)" quantityType="Parameter" negativeValuesAllowed="1" formula="oG5Kh7KsBE67XAMJdrLdxg" isDefault="1" displayUnit="µmol/l">
                                    <Info min="0" flag="52" seq="1" ref="0" bb="2" group="42" />
                                  </Parameter>
                                </Children>
                              </Container>
                            </Children>
                          </Container>
                          <Container id="F5K-pBAZ30Cd-zUYdZ0DHQ" name="Rectum" description="Rectum" icon="Rectum" mode="Physical" containerType="Compartment">
                            <Tags>
                              <Tag value="Lumen" />
                              <Tag value="LumenSegment" />
                            </Tags>
                            <Children>
                              <Parameter id="PIu4T2O-H02-MUAV1lw9-g" name="Absorption of liquid" description="rate of liquid outflow" icon="Parameter" persistable="0" isFixedValue="0" dim="Inversed time" quantityType="Parameter" negativeValuesAllowed="1" formula="gTe9x31tBEWKS2mL7P_3uw" isDefault="1" displayUnit="1/min">
                                <Info flag="54" seq="1" ref="0" bb="2" group="63" />
                              </Parameter>
                              <Parameter id="_BPf7fmP-kCXaK6pHd0O1A" name="Effective surface area" description="Effective surface area of GI segment" icon="Parameter" persistable="0" isFixedValue="0" dim="Area" quantityType="Parameter" negativeValuesAllowed="1" formula="EBhdaBMrgkWCYKFdbJptAA" isDefault="1" displayUnit="cm²">
                                <Tags>
                                  <Tag value="Lumen" />
                                  <Tag value="LumenSegment" />
                                </Tags>
                                <ValueOrigin id="28" source="Publication" description="Thelen K, Coboeken K, Willmann S, et al. Evolution of a detailed physiological model to simulate the gastrointestinal transit and absorption process in humans, Part 1:Oral solutions. J Pharm Sci. 2011 Dec;100(12):5324-45 https://doi.org/10.1002/jps.22726" />
                                <Info min="0" flag="52" seq="1" ref="0" bb="32" group="33" />
                              </Parameter>
                              <Parameter id="0ZKzZ6Ubc0ujwPdgnOqEow" name="FillLevelFlag" description="Fill Level Flag" icon="Parameter" persistable="0" isFixedValue="0" quantityType="Parameter" negativeValuesAllowed="1" formula="4s3KCPnTuUe5cWGjQPxq-Q" isDefault="1">
                                <Info min="0" flag="54" seq="1" ref="0" bb="2" group="63" />
                              </Parameter>
                              <Parameter id="5WBKPmN3Wka7bAjOavk1Bw" name="Fraction of geometric volume filled with liquid" description="Geometric filling fraction" icon="Parameter" persistable="0" isFixedValue="0" quantityType="Parameter" negativeValuesAllowed="1" formula="KTJ-ehCqcUyPJkPeCGH_YA" isDefault="1">
                                <Info min="0" flag="54" seq="1" ref="0" bb="2" group="63" />
                              </Parameter>
                              <Parameter id="r6C-q-wdeka9GfJ_3QNOdw" name="Geometric surface area" description="Geometric surface area of GI segment" icon="Parameter" persistable="0" isFixedValue="0" dim="Area" quantityType="Parameter" negativeValuesAllowed="1" formula="ua07tLyRbk6Dar59F38p6A" isDefault="1" displayUnit="cm²">
                                <Tags>
                                  <Tag value="Lumen" />
                                  <Tag value="LumenSegment" />
                                </Tags>
                                <Info min="0" flag="62" seq="1" ref="0" bb="32" group="33" />
                              </Parameter>
                              <Parameter id="S5AIKj6_YEK8UvaVIEjicA" name="Intestinal transit rate (absolute)" description="Transport rate to next GI segment" icon="Parameter" persistable="0" isFixedValue="0" dim="Inversed time" quantityType="Parameter" negativeValuesAllowed="1" formula="dVBOUCtU7UGzF0TzcxZ-4w" isDefault="1" displayUnit="1/min">
                                <Info min="0" flag="54" seq="1" ref="0" bb="2" group="63" />
                              </Parameter>
                              <Parameter id="N1CN-mvkMU-Lp-E_zlPe7g" name="Liquid" description="Liquid" icon="Parameter" persistable="0" isFixedValue="0" dim="Volume" quantityType="Parameter" negativeValuesAllowed="1" formula="seM7Sd4r0UeBhm74gdf7-A" isDefault="1" rHSFormula="VCqFZGnAIEadcw23vKKj2A" displayUnit="l">
                                <Info min="0" flag="54" seq="1" ref="0" bb="2" group="63" />
                              </Parameter>
                              <Parameter id="rz9PW8NIHUidIVvAouuU2A" name="Liquid transfer rate" description="Rate of liquid transfer between lumen segments" icon="Parameter" persistable="0" isFixedValue="0" dim="Flow" quantityType="Parameter" negativeValuesAllowed="1" formula="1umxgnAoiku7V_egO6CvRQ" isDefault="1" displayUnit="l/min">
                                <Info flag="52" seq="1" ref="0" bb="2" group="39" />
                              </Parameter>
                              <Parameter id="8mjkPGDi_kKIESl360CKzw" name="Secretion of liquid" description="Rate of liquid inflow" icon="Parameter" persistable="0" isFixedValue="0" dim="Flow" quantityType="Parameter" negativeValuesAllowed="1" formula="rQ8ArVvilkS5W6V6aQTQIw" isDefault="1" displayUnit="l/min">
                                <Info min="0" flag="54" seq="1" ref="0" bb="2" group="63" />
                              </Parameter>
                              <Parameter id="mfYM07J9aUyJWPy6fqHpuA" name="Volume" description="Volume of organ or compartment" icon="Parameter" persistable="0" isFixedValue="0" dim="Volume" quantityType="Parameter" negativeValuesAllowed="1" formula="LcSC5_SWNki0SBqzt4F-0w" isDefault="1" displayUnit="l">
                                <Info min="0" flag="62" seq="1" ref="0" bb="2" group="56" />
                              </Parameter>
                              <Parameter id="lHeY9bbus0-xTrJqZSa5GQ" name="Microvilli factor" description="Microvilli factor" icon="Parameter" persistable="0" isFixedValue="0" quantityType="Parameter" negativeValuesAllowed="1" isDefault="1" value="1">
                                <Tags>
                                  <Tag value="Lumen" />
                                  <Tag value="LumenSegment" />
                                </Tags>
                                <Info min="0" flag="38" seq="1" ref="0" bb="32" group="33" />
                              </Parameter>
                              <Container id="YXMZCWYXSkWofJOn8FC7Ug" name="MoleculeProperties" description="Molecule dependent properties" mode="Logical" containerType="Molecule">
                                <Children>
                                  <Parameter id="CuI5VkYbMkKyk7AtQeWITg" name="Ontogeny factor" description="Ontogeny factor" icon="Parameter" persistable="0" isFixedValue="0" quantityType="Parameter" negativeValuesAllowed="1" formula="WsjeutW3CU6zTTc006f5VQ" isDefault="1">
                                    <Info min="0" flag="52" seq="1" ref="0" bb="2" group="142" />
                                  </Parameter>
                                  <Parameter id="ZKR7xmot4kmItC7Z90LNnw" name="Oral mass absorbed segment" description="Oral mass absorbed from Lumen segment into mucosa" icon="Parameter" persistable="0" isFixedValue="0" dim="Amount" quantityType="Parameter" negativeValuesAllowed="1" isDefault="1" rHSFormula="yeM87G1e8k2sn5Tlx6DZAg" value="0" displayUnit="µmol">
                                    <Info min="0" flag="52" seq="1" ref="0" bb="2" group="117" />
                                  </Parameter>
                                  <Parameter id="atw-gHB1aU2Y2yxdE5NQoA" name="Partition coefficient (water/container)" description="Partition coefficient Water / Container (will be mapped to concrete container in the simulation)" icon="Parameter" persistable="0" isFixedValue="0" quantityType="Parameter" negativeValuesAllowed="1" isDefault="1" value="1">
                                    <Info min="0" flag="52" seq="1" ref="0" bb="2" group="67" />
                                  </Parameter>
                                  <Parameter id="3nt5XwXUkEahzcIhROH2YA" name="pKa_pH_WS_lum_F1" description="Supporting parameter for calculation of pKa- and pH- dependent intestinal permeability" icon="Parameter" persistable="0" isFixedValue="0" quantityType="Parameter" negativeValuesAllowed="1" formula="IZJ_z2BGmUeGDGTBB13SzQ" isDefault="1">
                                    <Info min="0" max="1" flag="52" seq="1" ref="0" bb="2" group="18" />
                                  </Parameter>
                                  <Parameter id="9Wgcr7ZRtkir2_GHPul0aQ" name="pKa_pH_WS_lum_F2" description="Supporting parameter for calculation of pKa- and pH- dependent intestinal permeability" icon="Parameter" persistable="0" isFixedValue="0" quantityType="Parameter" negativeValuesAllowed="1" formula="PKtAM6z9YkSV62PLZmAt-A" isDefault="1">
                                    <Info min="0" max="1" flag="52" seq="1" ref="0" bb="2" group="18" />
                                  </Parameter>
                                  <Parameter id="tA150X6ZSky5BNFvqBJxPA" name="pKa_pH_WS_lum_F3" description="Supporting parameter for calculation of pKa- and pH- dependent intestinal permeability" icon="Parameter" persistable="0" isFixedValue="0" quantityType="Parameter" negativeValuesAllowed="1" formula="3ELZlzL-IEKm1LgBiyDpjw" isDefault="1">
                                    <Info min="0" max="1" flag="52" seq="1" ref="0" bb="2" group="18" />
                                  </Parameter>
                                  <Parameter id="k5y82Wh6LEGOTx494Xk6IA" name="pKa_pH_WS_lum_K1" description="Supporting parameter for calculation of pKa- and pH- dependent intestinal permeability" icon="Parameter" persistable="0" isFixedValue="0" quantityType="Parameter" negativeValuesAllowed="1" formula="fo6vqOd4w0yxjPbuJ2rYkA" isDefault="1">
                                    <Info min="0" max="1" flag="52" seq="1" ref="0" bb="2" group="18" />
                                  </Parameter>
                                  <Parameter id="MsRNyogVekSKOwUrC_AaIA" name="pKa_pH_WS_lum_K2" description="Supporting parameter for calculation of pKa- and pH- dependent intestinal permeability" icon="Parameter" persistable="0" isFixedValue="0" quantityType="Parameter" negativeValuesAllowed="1" formula="Xcp2Yg7T4kSr0FHFT1SH9Q" isDefault="1">
                                    <Info min="0" max="1" flag="52" seq="1" ref="0" bb="2" group="18" />
                                  </Parameter>
                                  <Parameter id="aAZQxNYEcECI94da5CqvEQ" name="pKa_pH_WS_lum_K3" description="Supporting parameter for calculation of pKa- and pH- dependent intestinal permeability" icon="Parameter" persistable="0" isFixedValue="0" quantityType="Parameter" negativeValuesAllowed="1" formula="2lz48WSTXk6u7w-iGluU5w" isDefault="1">
                                    <Info min="0" max="1" flag="52" seq="1" ref="0" bb="2" group="18" />
                                  </Parameter>
                                  <Parameter id="mdRb841T-0CGlTfBjqtfsg" name="pKa_pH_WS_lum_K4" description="Supporting parameter for calculation of pKa- and pH- dependent intestinal permeability" icon="Parameter" persistable="0" isFixedValue="0" quantityType="Parameter" negativeValuesAllowed="1" formula="UmiCgVJRhkSvzpDViyiR7A" isDefault="1">
                                    <Info min="0" max="1" flag="52" seq="1" ref="0" bb="2" group="18" />
                                  </Parameter>
                                  <Parameter id="kjd8MhXOdUyHMJ_Wv9t6iw" name="pKa_pH_WS_lum_K5" description="Supporting parameter for calculation of pKa- and pH- dependent intestinal permeability" icon="Parameter" persistable="0" isFixedValue="0" quantityType="Parameter" negativeValuesAllowed="1" formula="t8UWA2jk1UOewtzGw2FbOg" isDefault="1">
                                    <Info min="0" max="1" flag="52" seq="1" ref="0" bb="2" group="18" />
                                  </Parameter>
                                  <Parameter id="iqeDX4d2T0ewHu3RJqMntg" name="pKa_pH_WS_lum_K6" description="Supporting parameter for calculation of pKa- and pH- dependent intestinal permeability" icon="Parameter" persistable="0" isFixedValue="0" quantityType="Parameter" negativeValuesAllowed="1" formula="IHJKsGQCnE2-PBFNanPgDQ" isDefault="1">
                                    <Info min="0" max="1" flag="52" seq="1" ref="0" bb="2" group="18" />
                                  </Parameter>
                                  <Parameter id="LWu8kFt4BUKfTaep_JgZeQ" name="pKa_pH_WS_lum_K7" description="Supporting parameter for calculation of pKa- and pH- dependent intestinal permeability" icon="Parameter" persistable="0" isFixedValue="0" quantityType="Parameter" negativeValuesAllowed="1" formula="zdFwZ6YQk0itY8y3pp1ENw" isDefault="1">
                                    <Info min="0" max="1" flag="52" seq="1" ref="0" bb="2" group="18" />
                                  </Parameter>
                                  <Parameter id="kVmMl3Pk50eCFY51h6CNrQ" name="pKa_pH_WS_lum_K8" description="Supporting parameter for calculation of pKa- and pH- dependent intestinal permeability" icon="Parameter" persistable="0" isFixedValue="0" quantityType="Parameter" negativeValuesAllowed="1" formula="NZxG3z_-m0eyzVCzh7PSsg" isDefault="1">
                                    <Info min="0" max="1" flag="52" seq="1" ref="0" bb="2" group="18" />
                                  </Parameter>
                                  <Parameter id="Clb64c0oqE6W23VDs0ymlg" name="Solubility" description="Solubility" icon="Parameter" persistable="0" isFixedValue="0" dim="Concentration (mass)" quantityType="Parameter" negativeValuesAllowed="1" formula="pNKkywjHEUWdp1S1yMQhfw" isDefault="1" displayUnit="mg/l">
                                    <Info min="0" flag="122" seq="1" ref="0" bb="2" group="42" />
                                  </Parameter>
                                  <Parameter id="1pUXh8DcJUCqnIfLyyqS8g" name="Solubility table" description="Solubility table" icon="Parameter" persistable="0" isFixedValue="0" dim="Concentration (mass)" quantityType="Parameter" negativeValuesAllowed="1" formula="MZ176GejEkiST71N2EdpLw" isDefault="1" displayUnit="mg/l">
                                    <Info min="0" flag="50" seq="1" ref="0" bb="2" group="42" />
                                  </Parameter>
                                  <Parameter id="wVyQk1aWDkOZcZCxdglPaQ" name="Solubility_pKa_pH_Factor" description="pKa/pH-Dependent factor for solubility" icon="Parameter" persistable="0" isFixedValue="0" quantityType="Parameter" negativeValuesAllowed="1" formula="d518-hm50UuXirC-QPgAgg" isDefault="1">
                                    <Info min="0" flag="52" seq="1" ref="0" bb="2" group="18" />
                                  </Parameter>
                                  <Parameter id="DVwiDTiV70OLY9vHRlZCMQ" name="t1/2" description="Half-life of drug release" icon="Parameter" persistable="0" isFixedValue="0" dim="Time" quantityType="Parameter" negativeValuesAllowed="1" formula="CO3FDdANdkiBi9A6XOWaBA" isDefault="1" displayUnit="h">
                                    <Info min="0" flag="38" seq="1" ref="0" bb="2" group="91" />
                                  </Parameter>
                                  <Parameter id="tqoSTO2-wkifzEZtIQ2MnQ" name="Effective concentration in lumen" description="In case of supersaturation: molecule amount divided by liquid volume. Otherwise: Min(intestinal solubility; molecule amount divided by liquid volume)." icon="Parameter" persistable="0" isFixedValue="0" dim="Concentration (molar)" quantityType="Parameter" negativeValuesAllowed="1" formula="oG5Kh7KsBE67XAMJdrLdxg" isDefault="1" displayUnit="µmol/l">
                                    <Info min="0" flag="52" seq="1" ref="0" bb="2" group="42" />
                                  </Parameter>
                                </Children>
                              </Container>
                            </Children>
                          </Container>
                          <Container id="waSCLRv3RkurLL615AKToQ" name="Feces" description="Feces compartment used to collect the fraction excreted of the compound from the instestinal wall into the gut lumen." mode="Physical" containerType="Compartment">
                            <Tags>
                              <Tag value="Lumen" />
                              <Tag value="LumenSegment" />
                            </Tags>
                            <Children>
                              <Parameter id="F612kQlrhUuUEclXV61E3Q" name="Liquid" description="Liquid" icon="Parameter" persistable="0" isFixedValue="0" dim="Volume" quantityType="Parameter" negativeValuesAllowed="1" isDefault="1" rHSFormula="NnrSep4lm0-unrfrZ7P62A" value="0" displayUnit="l">
                                <Info min="0" flag="54" seq="1" ref="0" bb="2" group="63" />
                              </Parameter>
                              <Parameter id="c3aXvER0XkKSt8N8nu2UaQ" name="Volume" description="Volume of organ or compartment" icon="Parameter" persistable="0" isFixedValue="0" dim="Volume" quantityType="Parameter" negativeValuesAllowed="1" isDefault="1" value="1" displayUnit="l">
                                <Info min="0" flag="54" seq="1" ref="0" bb="2" group="56" />
                              </Parameter>
                            </Children>
                          </Container>
                        </Children>
                      </Container>
                      <Container id="Y-_X6YVjdUKnFCRmEbpO1Q" name="Stomach" description="Stomach" icon="Stomach" mode="Logical" containerType="Organ">
                        <Tags>
                          <Tag value="Portal Vein Supplying Organ" />
                          <Tag value="TissueOrgan" />
                        </Tags>
                        <Children>
                          <Parameter id="xkDJkT3YzUevEx9zWvsxNg" name="Fraction endosomal" description="Fraction of endosomal space in vascular endothelium" icon="Parameter" persistable="0" isFixedValue="0" dim="Fraction" quantityType="Parameter" negativeValuesAllowed="1" formula="jiThid7Lk0KZEZ8L7HX5qA" isDefault="1">
                            <Tags>
                              <Tag value="Portal Vein Supplying Organ" />
                              <Tag value="TissueOrgan" />
                            </Tags>
                            <ValueOrigin id="26" source="Publication" description="Niederalt, C., Kuepfer, L., Solodenko, J. et al. J Pharmacokinet Pharmacodyn (2017). https://doi.org/10.1007/s10928-017-9559-4" />
                            <Info min="0" max="1" flag="54" seq="1" ref="0" bb="32" group="29" />
                          </Parameter>
                          <Parameter id="el65Au_hoEKW7HHByLjudQ" name="Weight (tissue)" description="Weight of organ or compartment" icon="Parameter" persistable="0" isFixedValue="0" dim="Mass" quantityType="Parameter" negativeValuesAllowed="1" formula="xtsTksDbJUSKn_fb09eDCw" isDefault="1" displayUnit="kg">
                            <Tags>
                              <Tag value="Portal Vein Supplying Organ" />
                              <Tag value="TissueOrgan" />
                            </Tags>
                            <Info min="0" flag="54" seq="1" ref="0" bb="32" group="136" />
                          </Parameter>
                          <Parameter id="I2wvBnq0mE66s8uL3CH_Lg" name="Fluid recirculation flow rate" description="Fluid recirculation flow rate between plasma and interstitial space" icon="Parameter" persistable="0" isFixedValue="0" dim="Flow" quantityType="Parameter" negativeValuesAllowed="1" formula="Nks5mLLjJ06OB2VrKIGvlw" isDefault="1" displayUnit="l/min">
                            <Tags>
                              <Tag value="Portal Vein Supplying Organ" />
                              <Tag value="TissueOrgan" />
                            </Tags>
                            <ValueOrigin id="26" source="Publication" description="Niederalt, C., Kuepfer, L., Solodenko, J. et al. J Pharmacokinet Pharmacodyn (2017). https://doi.org/10.1007/s10928-017-9559-4" />
                            <Info min="0" flag="122" seq="14" ref="0" bb="32" group="27" />
                          </Parameter>
                          <Parameter id="7r7wvkQ8WU2xTiCioylwSQ" name="Lymph flow rate" description="Lymph flow rate" icon="Parameter" persistable="0" isFixedValue="0" dim="Flow" quantityType="Parameter" negativeValuesAllowed="1" formula="cW5pmShtpEyOMXmNxc9JIA" isDefault="1" displayUnit="l/min">
                            <Tags>
                              <Tag value="Portal Vein Supplying Organ" />
                              <Tag value="TissueOrgan" />
                            </Tags>
                            <ValueOrigin id="26" source="Publication" description="Niederalt, C., Kuepfer, L., Solodenko, J. et al. J Pharmacokinet Pharmacodyn (2017). https://doi.org/10.1007/s10928-017-9559-4" />
                            <Info min="0" flag="122" seq="14" ref="0" bb="32" group="58" />
                          </Parameter>
                          <Parameter id="Vtbhz17D9EmvhkqvjWCetQ" name="Volume (endothelium)" description="Volume of  vascular endothelium" icon="Parameter" persistable="0" isFixedValue="0" dim="Volume" quantityType="Parameter" negativeValuesAllowed="1" formula="msO6RrftB0e5vIIbTvPbnA" isDefault="1" displayUnit="l">
                            <Tags>
                              <Tag value="Portal Vein Supplying Organ" />
                              <Tag value="TissueOrgan" />
                            </Tags>
                            <Info min="0" flag="62" seq="14" ref="0" bb="32" group="127" />
                          </Parameter>
                          <Parameter id="RXaSf-KZAkyHNrm-9EkxOQ" name="Fraction intracellular" description="Fraction of intracellular space of the organ" icon="Parameter" persistable="0" isFixedValue="0" quantityType="Parameter" negativeValuesAllowed="1" formula="qiblTka7aUCgt_8NNSJufw" isDefault="1">
                            <Tags>
                              <Tag value="Portal Vein Supplying Organ" />
                              <Tag value="TissueOrgan" />
                            </Tags>
                            <Info min="0" max="1" flag="62" seq="43" ref="0" bb="32" group="64" />
                          </Parameter>
                          <Parameter id="VDQlpXCbB0Gqd-TNMA3-nA" name="Blood flow rate" description="Organ blood flow rate" icon="Parameter" persistable="0" isFixedValue="0" dim="Flow" quantityType="Parameter" negativeValuesAllowed="1" formula="1POq9xIS6UaKVPc5l1p6ew" isDefault="1" displayUnit="l/min">
                            <Tags>
                              <Tag value="Portal Vein Supplying Organ" />
                              <Tag value="TissueOrgan" />
                            </Tags>
                            <ValueOrigin id="48" source="Other" description="Absolute value = specific value (i.e. value normalized to the volume of the organ) multiplied by the organ volume" />
                            <Info min="0" flag="190" seq="262" ref="0" bb="32" group="5" />
                          </Parameter>
                          <Parameter id="SJIc1vUdmka69pOEzICLtw" name="Density (tissue)" description="Density of tissue" icon="Parameter" persistable="0" isFixedValue="0" dim="Density" quantityType="Parameter" negativeValuesAllowed="1" isDefault="1" value="1" displayUnit="g/cm³">
                            <Tags>
                              <Tag value="Portal Vein Supplying Organ" />
                              <Tag value="TissueOrgan" />
                            </Tags>
                            <Info min="0" flag="38" seq="1" ref="0" bb="32" group="21" />
                          </Parameter>
                          <Parameter id="OcEo4evHQ0eWn7t6s2Wbeg" name="Fluid recirculation flow proportionality factor" description="proportionality factor linking fluid recirculation flow to lymph flow via small pores" icon="Parameter" persistable="0" isFixedValue="0" quantityType="Parameter" negativeValuesAllowed="1" isDefault="1" value="0.96">
                            <Tags>
                              <Tag value="Portal Vein Supplying Organ" />
                              <Tag value="TissueOrgan" />
                            </Tags>
                            <Info min="0" flag="54" seq="1" ref="0" bb="32" group="27" />
                          </Parameter>
                          <Parameter id="vSLSYx7X1Eab5dn_zHVB5w" name="Lymph flow proportionality factor" description="Proportionality factor linking lymph flow to plasma flow" icon="Parameter" persistable="0" isFixedValue="0" quantityType="Parameter" negativeValuesAllowed="1" isDefault="1" value="0.00204">
                            <Tags>
                              <Tag value="Portal Vein Supplying Organ" />
                              <Tag value="TissueOrgan" />
                            </Tags>
                            <Info min="0" flag="54" seq="1" ref="0" bb="32" group="58" />
                          </Parameter>
                          <Parameter id="hYz0szgwjkGIfeHbTikhIw" name="Organ volume mouse" description="Organ volume mouse" icon="Parameter" persistable="0" isFixedValue="0" dim="Volume" quantityType="Parameter" negativeValuesAllowed="1" isDefault="1" value="0.00011" displayUnit="l">
                            <Tags>
                              <Tag value="Portal Vein Supplying Organ" />
                              <Tag value="TissueOrgan" />
                            </Tags>
                            <Info min="0" flag="54" seq="1" ref="0" bb="32" group="65" />
                          </Parameter>
                          <Parameter id="GlvQFztty0CugXC0dwkaHw" name="Allometric scale factor" description="Allometric scaling for calculating of permeability surface area products for organs" icon="Parameter" persistable="0" isFixedValue="0" quantityType="Parameter" negativeValuesAllowed="1" isDefault="1" value="0.75">
                            <Tags>
                              <Tag value="Portal Vein Supplying Organ" />
                              <Tag value="TissueOrgan" />
                            </Tags>
                            <Info min="0.75" max="0.75" flag="54" seq="1" ref="0" bb="32" group="2" />
                          </Parameter>
                          <Parameter id="xZzBNYPd1U6iCUmRaZEW7Q" name="Fraction of blood for sampling" description="Fraction of blood for sampling observer" icon="Parameter" persistable="0" isFixedValue="0" quantityType="Parameter" negativeValuesAllowed="1" isDefault="1" value="1">
                            <Tags>
                              <Tag value="Portal Vein Supplying Organ" />
                              <Tag value="TissueOrgan" />
                            </Tags>
                            <Info min="0" max="1" flag="58" seq="7" ref="0" bb="32" group="154" />
                          </Parameter>
                          <Parameter id="9PswHZC9GUylKRMzPK0D5Q" name="Flow fraction via large pores" description="Fraction of fluid flow via large endothelial pores" icon="Parameter" persistable="0" isFixedValue="0" quantityType="Parameter" negativeValuesAllowed="1" isDefault="1" value="0.05">
                            <Tags>
                              <Tag value="Portal Vein Supplying Organ" />
                              <Tag value="TissueOrgan" />
                            </Tags>
                            <ValueOrigin id="26" source="Publication" description="Niederalt, C., Kuepfer, L., Solodenko, J. et al. J Pharmacokinet Pharmacodyn (2017). https://doi.org/10.1007/s10928-017-9559-4" />
                            <Info min="0" max="1" flag="122" seq="14" ref="0" bb="32" group="114" />
                          </Parameter>
                          <Parameter id="eJEEfltrEUqsk0wHzWybiQ" name="Hydraulic conductivity" description="Hydraulic conductivity of vascular endothelium" icon="Parameter" persistable="0" isFixedValue="0" dim="Hydraulic conductivity" quantityType="Parameter" negativeValuesAllowed="1" isDefault="1" value="3.97222222222222E-11" displayUnit="ml/min/N">
                            <Tags>
                              <Tag value="Portal Vein Supplying Organ" />
                              <Tag value="TissueOrgan" />
                            </Tags>
                            <ValueOrigin id="26" source="Publication" description="Niederalt, C., Kuepfer, L., Solodenko, J. et al. J Pharmacokinet Pharmacodyn (2017). https://doi.org/10.1007/s10928-017-9559-4" />
                            <Info min="0" flag="122" seq="14" ref="0" bb="32" group="115" />
                          </Parameter>
                          <Parameter id="oJ-xkm-wU0ivbEfqXDgssg" name="Radius (large pores)" description="Large endothelial pores radius" icon="Parameter" persistable="0" isFixedValue="0" dim="Length" quantityType="Parameter" negativeValuesAllowed="1" isDefault="1" value="2.5E-07" displayUnit="cm">
                            <Tags>
                              <Tag value="Portal Vein Supplying Organ" />
                              <Tag value="TissueOrgan" />
                            </Tags>
                            <ValueOrigin id="26" source="Publication" description="Niederalt, C., Kuepfer, L., Solodenko, J. et al. J Pharmacokinet Pharmacodyn (2017). https://doi.org/10.1007/s10928-017-9559-4" />
                            <Info min="0" flag="122" seq="14" ref="0" bb="32" group="55" />
                          </Parameter>
                          <Parameter id="C5kM6HUjPUCfSdphrBm16g" name="Radius (small pores)" description="Small endothelial pores radius" icon="Parameter" persistable="0" isFixedValue="0" dim="Length" quantityType="Parameter" negativeValuesAllowed="1" isDefault="1" value="4.5E-08" displayUnit="cm">
                            <Tags>
                              <Tag value="Portal Vein Supplying Organ" />
                              <Tag value="TissueOrgan" />
                            </Tags>
                            <ValueOrigin id="26" source="Publication" description="Niederalt, C., Kuepfer, L., Solodenko, J. et al. J Pharmacokinet Pharmacodyn (2017). https://doi.org/10.1007/s10928-017-9559-4" />
                            <Info min="0" flag="122" seq="14" ref="0" bb="32" group="99" />
                          </Parameter>
                          <Parameter id="zoy7sFsU20iCVUt0XJWBtQ" name="Fraction vascular" description="Fraction of vascular space of the organ" icon="Parameter" persistable="0" isFixedValue="0" quantityType="Parameter" negativeValuesAllowed="1" isDefault="1" value="0.032">
                            <Tags>
                              <Tag value="Portal Vein Supplying Organ" />
                              <Tag value="TissueOrgan" />
                            </Tags>
                            <ValueOrigin id="19" source="Publication" description="Kawai R, Lemaire M, Steimer JL, Bruelisauer A, Niederberger W, Rowland M. Physiologically based pharmacokinetic study on a cyclosporin derivative, SDZ IMM 125. J Pharmacokinet Biopharm. 1994 Oct;22(5):327-65." />
                            <Info min="0" max="1" flag="58" seq="42" ref="0" bb="32" group="64" />
                          </Parameter>
                          <Parameter id="zYTC2zItf0a6X-HMFjHNuQ" name="Fraction interstitial" description="Fraction of interstitial space of the organ" icon="Parameter" persistable="0" isFixedValue="0" quantityType="Parameter" negativeValuesAllowed="1" isDefault="1" value="0.1">
                            <Tags>
                              <Tag value="Portal Vein Supplying Organ" />
                              <Tag value="TissueOrgan" />
                            </Tags>
                            <ValueOrigin id="19" source="Publication" description="Kawai R, Lemaire M, Steimer JL, Bruelisauer A, Niederberger W, Rowland M. Physiologically based pharmacokinetic study on a cyclosporin derivative, SDZ IMM 125. J Pharmacokinet Biopharm. 1994 Oct;22(5):327-65." />
                            <Info min="0" max="1" flag="58" seq="44" ref="0" bb="32" group="64" />
                          </Parameter>
                          <Parameter id="U8HjbS2h0EaUiYjxgKavcg" name="Albumin ratio (tissue/plasma)" description="Ratio of albumin concentration found in tissue vs. plasma" icon="Parameter" persistable="0" isFixedValue="0" quantityType="Parameter" negativeValuesAllowed="1" isDefault="1" value="0.158">
                            <Tags>
                              <Tag value="Portal Vein Supplying Organ" />
                              <Tag value="TissueOrgan" />
                            </Tags>
                            <ValueOrigin id="22" source="Publication" description="Rodgers T, Rowland M. Physiologically based pharmacokinetic modelling 2: predicting the tissue distribution of acids, very weak bases, neutrals and zwitterions. J Pharm Sci. 2006 Jun;95(6):1238-57 https://doi.org/10.1002/jps.20502" />
                            <Info min="0" max="1" flag="122" seq="44" ref="0" bb="32" group="111" />
                          </Parameter>
                          <Parameter id="fYvClWSjvUu590Cti15TBg" name="Albumin ratio (tissue/plasma)-PT" description="Ratio of albumin concentration found in tissue vs. plasma used in the partition coefficient calculation method 'Poulin and Theil'" icon="Parameter" persistable="0" isFixedValue="0" quantityType="Parameter" negativeValuesAllowed="1" isDefault="1" value="0.5">
                            <Tags>
                              <Tag value="Portal Vein Supplying Organ" />
                              <Tag value="TissueOrgan" />
                            </Tags>
                            <ValueOrigin id="24" source="Publication" description="POULIN P, THEIL F. Prediction of Pharmacokinetics Prior to In Vivo Studies. 1. Mechanism-Based Prediction of Volume of Distribution. JOURNAL OF PHARMACEUTICAL SCIENCES, VOL. 91, NO. 1, JANUARY 2002" />
                            <Info min="0" max="1" flag="122" seq="44" ref="0" bb="32" group="112" />
                          </Parameter>
                          <Parameter id="WUXnOGu-o0epE_6u6LYbkA" name="Lipoprotein ratio (tissue/plasma)" description="Ratio of lipoprotein concentration found in tissue vs. plasma" icon="Parameter" persistable="0" isFixedValue="0" quantityType="Parameter" negativeValuesAllowed="1" isDefault="1" value="0.141">
                            <Tags>
                              <Tag value="Portal Vein Supplying Organ" />
                              <Tag value="TissueOrgan" />
                            </Tags>
                            <ValueOrigin id="22" source="Publication" description="Rodgers T, Rowland M. Physiologically based pharmacokinetic modelling 2: predicting the tissue distribution of acids, very weak bases, neutrals and zwitterions. J Pharm Sci. 2006 Jun;95(6):1238-57 https://doi.org/10.1002/jps.20502" />
                            <Info min="0" max="1" flag="122" seq="44" ref="0" bb="32" group="113" />
                          </Parameter>
                          <Parameter id="UKqPsWuI_U2XEDcXwkszEA" name="Vf (neutral lipid)-RR" description="Fractional cell volume content of neutral lipid used in the partition coefficient calculation method 'Rodgers and Rowland'" icon="Parameter" persistable="0" isFixedValue="0" quantityType="Parameter" negativeValuesAllowed="1" isDefault="1" value="0.0375">
                            <Tags>
                              <Tag value="Portal Vein Supplying Organ" />
                              <Tag value="TissueOrgan" />
                            </Tags>
                            <ValueOrigin id="22" source="Publication" description="Rodgers T, Rowland M. Physiologically based pharmacokinetic modelling 2: predicting the tissue distribution of acids, very weak bases, neutrals and zwitterions. J Pharm Sci. 2006 Jun;95(6):1238-57 https://doi.org/10.1002/jps.20502" />
                            <Info min="0" max="1" flag="122" seq="70" ref="0" bb="32" group="92" />
                          </Parameter>
                          <Parameter id="qj63iGxXo0uJnHjfKctOCA" name="Vf (neutral lipid)-WS" description="Fractional  cell volume content of neutral lipid used in the partition coefficient calculation method 'Schmitt'" icon="Parameter" persistable="0" isFixedValue="0" quantityType="Parameter" negativeValuesAllowed="1" isDefault="1" value="0.0483">
                            <Tags>
                              <Tag value="Portal Vein Supplying Organ" />
                              <Tag value="TissueOrgan" />
                            </Tags>
                            <Info min="0" max="1" flag="122" seq="70" ref="0" bb="32" group="95" />
                          </Parameter>
                          <Parameter id="hq11z91xEkOsorxtbFYhnQ" name="Vf (neutral phospholipid)-RR" description="Fractional cell volume content of neutral phospholipid used in the partition coefficient calculation method 'Rodgers and Rowland'" icon="Parameter" persistable="0" isFixedValue="0" quantityType="Parameter" negativeValuesAllowed="1" isDefault="1" value="0.0124">
                            <Tags>
                              <Tag value="Portal Vein Supplying Organ" />
                              <Tag value="TissueOrgan" />
                            </Tags>
                            <ValueOrigin id="22" source="Publication" description="Rodgers T, Rowland M. Physiologically based pharmacokinetic modelling 2: predicting the tissue distribution of acids, very weak bases, neutrals and zwitterions. J Pharm Sci. 2006 Jun;95(6):1238-57 https://doi.org/10.1002/jps.20502" />
                            <Info min="0" max="1" flag="122" seq="71" ref="0" bb="32" group="92" />
                          </Parameter>
                          <Parameter id="_0rAvViwhEmSU5kfmBNWeg" name="Vf (neutral phospholipid, plasma)-WS" description="Fractional cell volume content of neutral phospholipid used in the partition coefficient calculation method 'Schmitt'" icon="Parameter" persistable="0" isFixedValue="0" quantityType="Parameter" negativeValuesAllowed="1" isDefault="1" value="0.0182">
                            <Tags>
                              <Tag value="Portal Vein Supplying Organ" />
                              <Tag value="TissueOrgan" />
                            </Tags>
                            <Info min="0" max="1" flag="122" seq="71" ref="0" bb="32" group="95" />
                          </Parameter>
                          <Parameter id="SjxVGQp_hE-Kt7O4MgVo0A" name="Vf (extracellular water)-RR" description="Fractional tissue volume content of extracellular water used in the partition coefficient calculation method 'Rodgers and Rowland'" icon="Parameter" persistable="0" isFixedValue="0" quantityType="Parameter" negativeValuesAllowed="1" isDefault="1" value="0.282">
                            <Tags>
                              <Tag value="Portal Vein Supplying Organ" />
                              <Tag value="TissueOrgan" />
                            </Tags>
                            <ValueOrigin id="21" source="Publication" description="Rodgers T, Leahy D, Rowland M. Physiologically based pharmacokinetic modeling 1: predicting the tissue distribution of moderate-to-strong bases. J Pharm Sci. 2005 Jun;94(6):1259-76. https://doi.org/10.1002/jps.20322" />
                            <Info min="0" max="1" flag="122" seq="72" ref="0" bb="32" group="92" />
                          </Parameter>
                          <Parameter id="ghtls8Xdpky7DRcpleTR6Q" name="Vf (protein)-WS" description="Fractional tissue volume content of protein used in the partition coefficient calculation method 'Schmitt'" icon="Parameter" persistable="0" isFixedValue="0" quantityType="Parameter" negativeValuesAllowed="1" isDefault="1" value="0.15">
                            <Tags>
                              <Tag value="Portal Vein Supplying Organ" />
                              <Tag value="TissueOrgan" />
                            </Tags>
                            <Info min="0" max="1" flag="122" seq="72" ref="0" bb="32" group="95" />
                          </Parameter>
                          <Parameter id="1YxX1ZR3AE-wrffkafP8aQ" name="Vf (intracellular water)-RR" description="Fractional tissue volume content of intracellular water used in the partition coefficient calculation method 'Rodgers and Rowland'" icon="Parameter" persistable="0" isFixedValue="0" quantityType="Parameter" negativeValuesAllowed="1" isDefault="1" value="0.456">
                            <Tags>
                              <Tag value="Portal Vein Supplying Organ" />
                              <Tag value="TissueOrgan" />
                            </Tags>
                            <ValueOrigin id="22" source="Publication" description="Rodgers T, Rowland M. Physiologically based pharmacokinetic modelling 2: predicting the tissue distribution of acids, very weak bases, neutrals and zwitterions. J Pharm Sci. 2006 Jun;95(6):1238-57 https://doi.org/10.1002/jps.20502" />
                            <Info min="0" max="1" flag="122" seq="73" ref="0" bb="32" group="92" />
                          </Parameter>
                          <Parameter id="D_eRzcrtU0GWtD8_bPm3-g" name="Vf (water)-WS" description="Fractional tissue volume content of water used in the partition coefficient calculation method 'Schmitt'" icon="Parameter" persistable="0" isFixedValue="0" quantityType="Parameter" negativeValuesAllowed="1" isDefault="1" value="0.78">
                            <Tags>
                              <Tag value="Portal Vein Supplying Organ" />
                              <Tag value="TissueOrgan" />
                            </Tags>
                            <Info min="0" max="1" flag="122" seq="73" ref="0" bb="32" group="95" />
                          </Parameter>
                          <Parameter id="pN0jFT4pxkmvw0QbDMyh4Q" name="Acidic phospholipids [mg/g] - RR" description="Concentration of acidic phospholipids in tissue [mg/g] used in the partition coefficient calculation method 'Rodgers and Rowland'" icon="Parameter" persistable="0" isFixedValue="0" quantityType="Parameter" negativeValuesAllowed="1" isDefault="1" value="2.41">
                            <Tags>
                              <Tag value="Portal Vein Supplying Organ" />
                              <Tag value="TissueOrgan" />
                            </Tags>
                            <ValueOrigin id="21" source="Publication" description="Rodgers T, Leahy D, Rowland M. Physiologically based pharmacokinetic modeling 1: predicting the tissue distribution of moderate-to-strong bases. J Pharm Sci. 2005 Jun;94(6):1259-76. https://doi.org/10.1002/jps.20322" />
                            <Info min="0" max="1000" flag="122" seq="74" ref="0" bb="32" group="92" />
                          </Parameter>
                          <Parameter id="GriAY1nAdkuPwsAC7D33aw" name="Vf (acidic phospholipids)-WS" description="Fractional cell volume content of acidic phospholipids used in the partition coefficient calculation method 'Schmitt'" icon="Parameter" persistable="0" isFixedValue="0" quantityType="Parameter" negativeValuesAllowed="1" isDefault="1" value="0.0035">
                            <Tags>
                              <Tag value="Portal Vein Supplying Organ" />
                              <Tag value="TissueOrgan" />
                            </Tags>
                            <Info min="0" max="1" flag="122" seq="74" ref="0" bb="32" group="95" />
                          </Parameter>
                          <Container id="7fcjDdRFDkqSlJ0wMRBDog" name="Plasma" description="Plasma" icon="Plasma" mode="Physical" containerType="Compartment">
                            <Tags>
                              <Tag value="Portal Vein Supplying Organ" />
                              <Tag value="Stomach" />
                            </Tags>
                            <Children>
                              <Parameter id="HXlwi3VrRkmgO-bGiNTXjg" name="Volume" description="Volume of organ or compartment" icon="Parameter" persistable="0" isFixedValue="0" dim="Volume" quantityType="Parameter" negativeValuesAllowed="1" formula="QwiHd6l5sUKAZR6_Wo6rXA" isDefault="1" displayUnit="l">
                                <ValueOrigin id="35" source="Publication" description="Willmann S, Lippert J, Sevestre M, Solodenko J, Fois F, Schmitt W. PK-Sim®: a physiologically based pharmacokinetic ‘whole-body’ model. Biosilico. 2003; 1 (4): 121-124. http://dx.doi.org/10.1016/S1478-5382%2803%2902342-4" />
                                <Info min="0" flag="62" seq="14" ref="0" bb="2" group="126" />
                              </Parameter>
                              <Container id="8cLswyWTIkC51H9Reg9JyQ" name="MoleculeProperties" description="Molecule dependent properties" mode="Logical" containerType="Molecule">
                                <Children>
                                  <Parameter id="dIF6Nbl1mUOFOD0QGnXNYA" name="Ontogeny factor" description="Ontogeny factor" icon="Parameter" persistable="0" isFixedValue="0" quantityType="Parameter" negativeValuesAllowed="1" formula="_1eBSuq0lUyzWritnpJyjg" isDefault="1">
                                    <Info min="0" flag="52" seq="1" ref="0" bb="2" group="142" />
                                  </Parameter>
                                  <Parameter id="F64_iaEugkmo2Tezm9W8NQ" name="Partition coefficient (water/container)" description="Partition coefficient Water / Container (will be mapped to concrete container in the simulation)" icon="Parameter" persistable="0" isFixedValue="0" quantityType="Parameter" negativeValuesAllowed="1" formula="Lp__QHsUbECSrCuOh6C_yA" isDefault="1">
                                    <Info min="0" flag="52" seq="1" ref="0" bb="2" group="67" />
                                  </Parameter>
                                  <Parameter id="w6IGoPl64Um7M1Uwd-hylQ" name="t1/2" description="Half-life of drug release" icon="Parameter" persistable="0" isFixedValue="0" dim="Time" quantityType="Parameter" negativeValuesAllowed="1" formula="AxYHLQizkEeAyoNl4e5ksw" isDefault="1" displayUnit="h">
                                    <Info min="0" flag="38" seq="1" ref="0" bb="2" group="91" />
                                  </Parameter>
                                </Children>
                              </Container>
                            </Children>
                          </Container>
                          <Container id="E0H7_p1C9Eizw-wrKerDhQ" name="BloodCells" description="Blood Cells" icon="BloodCells" mode="Physical" containerType="Compartment">
                            <Tags>
                              <Tag value="Portal Vein Supplying Organ" />
                              <Tag value="Stomach" />
                            </Tags>
                            <Children>
                              <Parameter id="QTh6PE65mkaVisl0ne6FIA" name="Volume" description="Volume of organ or compartment" icon="Parameter" persistable="0" isFixedValue="0" dim="Volume" quantityType="Parameter" negativeValuesAllowed="1" formula="D2SYSQWxRUmByQpfp1mvpA" isDefault="1" displayUnit="l">
                                <ValueOrigin id="35" source="Publication" description="Willmann S, Lippert J, Sevestre M, Solodenko J, Fois F, Schmitt W. PK-Sim®: a physiologically based pharmacokinetic ‘whole-body’ model. Biosilico. 2003; 1 (4): 121-124. http://dx.doi.org/10.1016/S1478-5382%2803%2902342-4" />
                                <Info min="0" flag="62" seq="14" ref="0" bb="2" group="121" />
                              </Parameter>
                              <Container id="ZnJu8qHVcEKYmU-ajjIFZw" name="MoleculeProperties" description="Molecule dependent properties" mode="Logical" containerType="Molecule">
                                <Children>
                                  <Parameter id="np-hCZWTPUemrJQKhXGfog" name="Ontogeny factor" description="Ontogeny factor" icon="Parameter" persistable="0" isFixedValue="0" quantityType="Parameter" negativeValuesAllowed="1" formula="_1eBSuq0lUyzWritnpJyjg" isDefault="1">
                                    <Info min="0" flag="52" seq="1" ref="0" bb="2" group="142" />
                                  </Parameter>
                                  <Parameter id="IctdpjKduE2hUsbieK5YHw" name="Partition coefficient (water/container)" description="Partition coefficient Water / Container (will be mapped to concrete container in the simulation)" icon="Parameter" persistable="0" isFixedValue="0" quantityType="Parameter" negativeValuesAllowed="1" formula="Vravc3OyFEq4bUPcX8MO9g" isDefault="1">
                                    <Info min="0" flag="52" seq="1" ref="0" bb="2" group="67" />
                                  </Parameter>
                                  <Parameter id="5_6pebQVn0CbdxzXejyyig" name="t1/2" description="Half-life of drug release" icon="Parameter" persistable="0" isFixedValue="0" dim="Time" quantityType="Parameter" negativeValuesAllowed="1" formula="AxYHLQizkEeAyoNl4e5ksw" isDefault="1" displayUnit="h">
                                    <Info min="0" flag="38" seq="1" ref="0" bb="2" group="91" />
                                  </Parameter>
                                </Children>
                              </Container>
                            </Children>
                          </Container>
                          <Container id="dB3Vic01JUObVex6CzmpJQ" name="Interstitial" description="Interstitial" icon="Interstitial" mode="Physical" containerType="Compartment">
                            <Tags>
                              <Tag value="Portal Vein Supplying Organ" />
                              <Tag value="Stomach" />
                            </Tags>
                            <Children>
                              <Parameter id="EJVn--3_Wke4nCaV110awA" name="Volume" description="Volume of organ or compartment" icon="Parameter" persistable="0" isFixedValue="0" dim="Volume" quantityType="Parameter" negativeValuesAllowed="1" formula="EoGrjqqf3E6VC_Cn0T7J-g" isDefault="1" displayUnit="l">
                                <ValueOrigin id="35" source="Publication" description="Willmann S, Lippert J, Sevestre M, Solodenko J, Fois F, Schmitt W. PK-Sim®: a physiologically based pharmacokinetic ‘whole-body’ model. Biosilico. 2003; 1 (4): 121-124. http://dx.doi.org/10.1016/S1478-5382%2803%2902342-4" />
                                <Info min="0" flag="62" seq="14" ref="0" bb="2" group="124" />
                              </Parameter>
                              <Parameter id="Qb2ITHcSTky7cf7jluoogw" name="pH" description="pH" icon="Parameter" persistable="0" isFixedValue="0" quantityType="Parameter" negativeValuesAllowed="1" formula="KDRHOCCBpEioKg7SvRMDIQ" isDefault="1">
                                <Tags>
                                  <Tag value="Portal Vein Supplying Organ" />
                                  <Tag value="Stomach" />
                                </Tags>
                                <Info min="0" max="14" flag="122" seq="44" ref="0" bb="32" group="84" />
                              </Parameter>
                              <Container id="nUNstYd8hEqv0us8iGcstQ" name="MoleculeProperties" description="Molecule dependent properties" mode="Logical" containerType="Molecule">
                                <Children>
                                  <Parameter id="kaOMip8IIEKh23f8tLn2vw" name="Ontogeny factor" description="Ontogeny factor" icon="Parameter" persistable="0" isFixedValue="0" quantityType="Parameter" negativeValuesAllowed="1" formula="_1eBSuq0lUyzWritnpJyjg" isDefault="1">
                                    <Info min="0" flag="52" seq="1" ref="0" bb="2" group="142" />
                                  </Parameter>
                                  <Parameter id="vDsnN2swNkGoMtApPhVzlQ" name="Partition coefficient (water/container)" description="Partition coefficient Water / Container (will be mapped to concrete container in the simulation)" icon="Parameter" persistable="0" isFixedValue="0" quantityType="Parameter" negativeValuesAllowed="1" formula="8c0u3KIDRUaXRt14yZ_KRw" isDefault="1">
                                    <Info min="0" flag="52" seq="1" ref="0" bb="2" group="67" />
                                  </Parameter>
                                  <Parameter id="kePQqMrf5E-1W8vvA0s7Iw" name="t1/2" description="Half-life of drug release" icon="Parameter" persistable="0" isFixedValue="0" dim="Time" quantityType="Parameter" negativeValuesAllowed="1" formula="AxYHLQizkEeAyoNl4e5ksw" isDefault="1" displayUnit="h">
                                    <Info min="0" flag="38" seq="1" ref="0" bb="2" group="91" />
                                  </Parameter>
                                </Children>
                              </Container>
                            </Children>
                          </Container>
                          <Container id="1XiTGWJxCU-PMbNTztgrsA" name="Intracellular" description="Intracellular" icon="Intracellular" mode="Physical" containerType="Compartment">
                            <Tags>
                              <Tag value="Portal Vein Supplying Organ" />
                              <Tag value="Stomach" />
                            </Tags>
                            <Children>
                              <Parameter id="1O5S4S-jgUKfDrtC9R2XkA" name="Volume" description="Volume of organ or compartment" icon="Parameter" persistable="0" isFixedValue="0" dim="Volume" quantityType="Parameter" negativeValuesAllowed="1" formula="tS4es43550i1Z071tAW4EA" isDefault="1" displayUnit="l">
                                <ValueOrigin id="35" source="Publication" description="Willmann S, Lippert J, Sevestre M, Solodenko J, Fois F, Schmitt W. PK-Sim®: a physiologically based pharmacokinetic ‘whole-body’ model. Biosilico. 2003; 1 (4): 121-124. http://dx.doi.org/10.1016/S1478-5382%2803%2902342-4" />
                                <Info min="0" flag="62" seq="14" ref="0" bb="2" group="125" />
                              </Parameter>
                              <Parameter id="K_yHx8gBx0y4fHo3MxOp_g" name="pH" description="pH" icon="Parameter" persistable="0" isFixedValue="0" quantityType="Parameter" negativeValuesAllowed="1" isDefault="1" value="7.4">
                                <Tags>
                                  <Tag value="Portal Vein Supplying Organ" />
                                  <Tag value="Stomach" />
                                </Tags>
                                <Info min="0" max="14" flag="122" seq="44" ref="0" bb="32" group="83" />
                              </Parameter>
                              <Container id="3dsKCYaJvE2OqQrv5p0Img" name="MoleculeProperties" description="Molecule dependent properties" mode="Logical" containerType="Molecule">
                                <Children>
                                  <Parameter id="yx0EHnOG_kiFL14AT4w8YA" name="Ontogeny factor" description="Ontogeny factor" icon="Parameter" persistable="0" isFixedValue="0" quantityType="Parameter" negativeValuesAllowed="1" formula="_1eBSuq0lUyzWritnpJyjg" isDefault="1">
                                    <Info min="0" flag="52" seq="1" ref="0" bb="2" group="142" />
                                  </Parameter>
                                  <Parameter id="BCIuUVM6ZkeiAacaIyR2GA" name="Partition coefficient (water/container)" description="Partition coefficient Water / Container (will be mapped to concrete container in the simulation)" icon="Parameter" persistable="0" isFixedValue="0" quantityType="Parameter" negativeValuesAllowed="1" formula="_hBe1paYeU-7yu0D-SvvPQ" isDefault="1">
                                    <Info min="0" flag="52" seq="1" ref="0" bb="2" group="67" />
                                  </Parameter>
                                  <Parameter id="K93-SGXcwk6kO8-qwKNXBA" name="t1/2" description="Half-life of drug release" icon="Parameter" persistable="0" isFixedValue="0" dim="Time" quantityType="Parameter" negativeValuesAllowed="1" formula="AxYHLQizkEeAyoNl4e5ksw" isDefault="1" displayUnit="h">
                                    <Info min="0" flag="38" seq="1" ref="0" bb="2" group="91" />
                                  </Parameter>
                                </Children>
                              </Container>
                            </Children>
                          </Container>
                        </Children>
                      </Container>
                      <Container id="NbduJoSF3EeZxD11Naazig" name="SmallIntestine" description="SmallIntestine" icon="SmallIntestine" mode="Logical" containerType="Organ">
                        <Tags>
                          <Tag value="Portal Vein Supplying Organ" />
                          <Tag value="TissueOrgan" />
                        </Tags>
                        <Children>
                          <Parameter id="9LiP40K5IkCOxitgO8Id5A" name="Fraction endosomal" description="Fraction of endosomal space in vascular endothelium" icon="Parameter" persistable="0" isFixedValue="0" dim="Fraction" quantityType="Parameter" negativeValuesAllowed="1" formula="jiThid7Lk0KZEZ8L7HX5qA" isDefault="1">
                            <Tags>
                              <Tag value="Portal Vein Supplying Organ" />
                              <Tag value="TissueOrgan" />
                            </Tags>
                            <ValueOrigin id="26" source="Publication" description="Niederalt, C., Kuepfer, L., Solodenko, J. et al. J Pharmacokinet Pharmacodyn (2017). https://doi.org/10.1007/s10928-017-9559-4" />
                            <Info min="0" max="1" flag="54" seq="1" ref="0" bb="32" group="29" />
                          </Parameter>
                          <Parameter id="fC5eVIRpwkSmEVsJwZnA2A" name="Small intestinal transit time factor" description="Small intestinal transit time factor" icon="Parameter" persistable="0" isFixedValue="0" quantityType="Parameter" negativeValuesAllowed="1" formula="WYhS8PFZw0eqFnIZpe2DKg" isDefault="1">
                            <Tags>
                              <Tag value="Portal Vein Supplying Organ" />
                              <Tag value="TissueOrgan" />
                            </Tags>
                            <Info min="0" flag="38" seq="1" ref="0" bb="32" group="46" />
                          </Parameter>
                          <Parameter id="e4J1wMJpdkiUNFuSj1IFYw" name="Weight (tissue)" description="Weight of organ or compartment" icon="Parameter" persistable="0" isFixedValue="0" dim="Mass" quantityType="Parameter" negativeValuesAllowed="1" formula="xtsTksDbJUSKn_fb09eDCw" isDefault="1" displayUnit="kg">
                            <Tags>
                              <Tag value="Portal Vein Supplying Organ" />
                              <Tag value="TissueOrgan" />
                            </Tags>
                            <Info min="0" flag="54" seq="1" ref="0" bb="32" group="136" />
                          </Parameter>
                          <Parameter id="xdAvZGB9ZEa-7jqUY94X_w" name="Fluid recirculation flow rate" description="Fluid recirculation flow rate between plasma and interstitial space" icon="Parameter" persistable="0" isFixedValue="0" dim="Flow" quantityType="Parameter" negativeValuesAllowed="1" formula="8FZok2ogsUCSTvTixQfsow" isDefault="1" displayUnit="l/min">
                            <Tags>
                              <Tag value="Portal Vein Supplying Organ" />
                              <Tag value="TissueOrgan" />
                            </Tags>
                            <ValueOrigin id="26" source="Publication" description="Niederalt, C., Kuepfer, L., Solodenko, J. et al. J Pharmacokinet Pharmacodyn (2017). https://doi.org/10.1007/s10928-017-9559-4" />
                            <Info min="0" flag="62" seq="15" ref="0" bb="32" group="27" />
                          </Parameter>
                          <Parameter id="p7NZM2-rNkqYc3yrT6RhkQ" name="Fluid recirculation flow rate (incl. mucosa)" description="Fluid recirculation flow rate between plasma and interstitial space (incl. mucosa)" icon="Parameter" persistable="0" isFixedValue="0" dim="Flow" quantityType="Parameter" negativeValuesAllowed="1" formula="Nks5mLLjJ06OB2VrKIGvlw" isDefault="1" displayUnit="l/min">
                            <Tags>
                              <Tag value="Portal Vein Supplying Organ" />
                              <Tag value="TissueOrgan" />
                            </Tags>
                            <ValueOrigin id="26" source="Publication" description="Niederalt, C., Kuepfer, L., Solodenko, J. et al. J Pharmacokinet Pharmacodyn (2017). https://doi.org/10.1007/s10928-017-9559-4" />
                            <Info min="0" flag="122" seq="15" ref="0" bb="32" group="27" />
                          </Parameter>
                          <Parameter id="M9RpqJl9v0uZfIC6wRICSw" name="Lymph flow rate" description="Lymph flow rate" icon="Parameter" persistable="0" isFixedValue="0" dim="Flow" quantityType="Parameter" negativeValuesAllowed="1" formula="Yk5ZuH8r706yXQJgWPnhMg" isDefault="1" displayUnit="l/min">
                            <Tags>
                              <Tag value="Portal Vein Supplying Organ" />
                              <Tag value="TissueOrgan" />
                            </Tags>
                            <ValueOrigin id="26" source="Publication" description="Niederalt, C., Kuepfer, L., Solodenko, J. et al. J Pharmacokinet Pharmacodyn (2017). https://doi.org/10.1007/s10928-017-9559-4" />
                            <Info min="0" flag="62" seq="15" ref="0" bb="32" group="58" />
                          </Parameter>
                          <Parameter id="0G2Qv34HIU-9seLVXM8d1Q" name="Lymph flow rate (incl. mucosa)" description="Lymph flow rate (incl. mucosa)" icon="Parameter" persistable="0" isFixedValue="0" dim="Flow" quantityType="Parameter" negativeValuesAllowed="1" formula="cW5pmShtpEyOMXmNxc9JIA" isDefault="1" displayUnit="l/min">
                            <Tags>
                              <Tag value="Portal Vein Supplying Organ" />
                              <Tag value="TissueOrgan" />
                            </Tags>
                            <ValueOrigin id="26" source="Publication" description="Niederalt, C., Kuepfer, L., Solodenko, J. et al. J Pharmacokinet Pharmacodyn (2017). https://doi.org/10.1007/s10928-017-9559-4" />
                            <Info min="0" flag="122" seq="15" ref="0" bb="32" group="58" />
                          </Parameter>
                          <Parameter id="PmFggvJ4mkmPKP8or3r5jw" name="Volume (endothelium)" description="Volume of  vascular endothelium" icon="Parameter" persistable="0" isFixedValue="0" dim="Volume" quantityType="Parameter" negativeValuesAllowed="1" formula="msO6RrftB0e5vIIbTvPbnA" isDefault="1" displayUnit="l">
                            <Tags>
                              <Tag value="Portal Vein Supplying Organ" />
                              <Tag value="TissueOrgan" />
                            </Tags>
                            <Info min="0" flag="62" seq="15" ref="0" bb="32" group="127" />
                          </Parameter>
                          <Parameter id="9YpXMzmEeUWMKD2EkPio3w" name="Fraction intracellular" description="Fraction of intracellular space of the organ" icon="Parameter" persistable="0" isFixedValue="0" quantityType="Parameter" negativeValuesAllowed="1" formula="qiblTka7aUCgt_8NNSJufw" isDefault="1">
                            <Tags>
                              <Tag value="Portal Vein Supplying Organ" />
                              <Tag value="TissueOrgan" />
                            </Tags>
                            <Info min="0" max="1" flag="62" seq="46" ref="0" bb="32" group="64" />
                          </Parameter>
                          <Parameter id="3FXkR3rqG0COcDK1W7gFig" name="Blood flow rate" description="Organ blood flow rate" icon="Parameter" persistable="0" isFixedValue="0" dim="Flow" quantityType="Parameter" negativeValuesAllowed="1" formula="1POq9xIS6UaKVPc5l1p6ew" isDefault="1" displayUnit="l/min">
                            <Tags>
                              <Tag value="Portal Vein Supplying Organ" />
                              <Tag value="TissueOrgan" />
                            </Tags>
                            <ValueOrigin id="48" source="Other" description="Absolute value = specific value (i.e. value normalized to the volume of the organ) multiplied by the organ volume" />
                            <Info min="0" flag="190" seq="222" ref="0" bb="32" group="5" />
                          </Parameter>
                          <Parameter id="7woNLq65NkK3TpAIi1-_Jg" name="Volume (mucosa)" description="Volume of mucosa" icon="Parameter" persistable="0" isFixedValue="0" dim="Volume" quantityType="Parameter" negativeValuesAllowed="1" formula="Yo7kiFSmAkK6ZTuHiwi3Dw" isDefault="1" displayUnit="l">
                            <Tags>
                              <Tag value="Portal Vein Supplying Organ" />
                              <Tag value="TissueOrgan" />
                            </Tags>
                            <Info min="0" flag="62" seq="666" ref="0" bb="32" group="129" />
                          </Parameter>
                          <Parameter id="776cFNpyp0WM-aLqUjE9eA" name="Density (tissue)" description="Density of tissue" icon="Parameter" persistable="0" isFixedValue="0" dim="Density" quantityType="Parameter" negativeValuesAllowed="1" isDefault="1" value="1" displayUnit="g/cm³">
                            <Tags>
                              <Tag value="Portal Vein Supplying Organ" />
                              <Tag value="TissueOrgan" />
                            </Tags>
                            <Info min="0" flag="38" seq="1" ref="0" bb="32" group="21" />
                          </Parameter>
                          <Parameter id="7bUB5iDTzEyhbEBKqct6UA" name="Fluid recirculation flow proportionality factor" description="proportionality factor linking fluid recirculation flow to lymph flow via small pores" icon="Parameter" persistable="0" isFixedValue="0" quantityType="Parameter" negativeValuesAllowed="1" isDefault="1" value="0.179">
                            <Tags>
                              <Tag value="Portal Vein Supplying Organ" />
                              <Tag value="TissueOrgan" />
                            </Tags>
                            <Info min="0" flag="54" seq="1" ref="0" bb="32" group="27" />
                          </Parameter>
                          <Parameter id="HrAs0AKvLUW42yJXuionpw" name="Lymph flow proportionality factor" description="Proportionality factor linking lymph flow to plasma flow" icon="Parameter" persistable="0" isFixedValue="0" quantityType="Parameter" negativeValuesAllowed="1" isDefault="1" value="0.00195">
                            <Tags>
                              <Tag value="Portal Vein Supplying Organ" />
                              <Tag value="TissueOrgan" />
                            </Tags>
                            <Info min="0" flag="54" seq="1" ref="0" bb="32" group="58" />
                          </Parameter>
                          <Parameter id="jvsgo6WyGEav0kzOLFM3EA" name="Organ volume mouse" description="Organ volume mouse" icon="Parameter" persistable="0" isFixedValue="0" dim="Volume" quantityType="Parameter" negativeValuesAllowed="1" isDefault="1" value="0.001406" displayUnit="l">
                            <Tags>
                              <Tag value="Portal Vein Supplying Organ" />
                              <Tag value="TissueOrgan" />
                            </Tags>
                            <Info min="0" flag="54" seq="1" ref="0" bb="32" group="65" />
                          </Parameter>
                          <Parameter id="8EXR4Q28OUqAHFB-ZeAu2w" name="Allometric scale factor" description="Allometric scaling for calculating of permeability surface area products for organs" icon="Parameter" persistable="0" isFixedValue="0" quantityType="Parameter" negativeValuesAllowed="1" isDefault="1" value="0.75">
                            <Tags>
                              <Tag value="Portal Vein Supplying Organ" />
                              <Tag value="TissueOrgan" />
                            </Tags>
                            <Info min="0.75" max="0.75" flag="54" seq="1" ref="0" bb="32" group="2" />
                          </Parameter>
                          <Parameter id="n-G-0oghZUic5M4zDYnGyA" name="Fraction of blood for sampling" description="Fraction of blood for sampling observer" icon="Parameter" persistable="0" isFixedValue="0" quantityType="Parameter" negativeValuesAllowed="1" isDefault="1" value="1">
                            <Tags>
                              <Tag value="Portal Vein Supplying Organ" />
                              <Tag value="TissueOrgan" />
                            </Tags>
                            <Info min="0" max="1" flag="58" seq="9" ref="0" bb="32" group="154" />
                          </Parameter>
                          <Parameter id="I6s3t_GRv0ibFebL5qknEA" name="Flow fraction via large pores" description="Fraction of fluid flow via large endothelial pores" icon="Parameter" persistable="0" isFixedValue="0" quantityType="Parameter" negativeValuesAllowed="1" isDefault="1" value="0.05">
                            <Tags>
                              <Tag value="Portal Vein Supplying Organ" />
                              <Tag value="TissueOrgan" />
                            </Tags>
                            <ValueOrigin id="26" source="Publication" description="Niederalt, C., Kuepfer, L., Solodenko, J. et al. J Pharmacokinet Pharmacodyn (2017). https://doi.org/10.1007/s10928-017-9559-4" />
                            <Info min="0" max="1" flag="122" seq="15" ref="0" bb="32" group="114" />
                          </Parameter>
                          <Parameter id="fghu9ok020mQgyzqX3WDbg" name="Hydraulic conductivity" description="Hydraulic conductivity of vascular endothelium" icon="Parameter" persistable="0" isFixedValue="0" dim="Hydraulic conductivity" quantityType="Parameter" negativeValuesAllowed="1" isDefault="1" value="1.53888888888889E-10" displayUnit="ml/min/N">
                            <Tags>
                              <Tag value="Portal Vein Supplying Organ" />
                              <Tag value="TissueOrgan" />
                            </Tags>
                            <ValueOrigin id="26" source="Publication" description="Niederalt, C., Kuepfer, L., Solodenko, J. et al. J Pharmacokinet Pharmacodyn (2017). https://doi.org/10.1007/s10928-017-9559-4" />
                            <Info min="0" flag="122" seq="15" ref="0" bb="32" group="115" />
                          </Parameter>
                          <Parameter id="3pxjopTmR0WawPNdwK1W9Q" name="Radius (large pores)" description="Large endothelial pores radius" icon="Parameter" persistable="0" isFixedValue="0" dim="Length" quantityType="Parameter" negativeValuesAllowed="1" isDefault="1" value="2.5E-07" displayUnit="cm">
                            <Tags>
                              <Tag value="Portal Vein Supplying Organ" />
                              <Tag value="TissueOrgan" />
                            </Tags>
                            <ValueOrigin id="26" source="Publication" description="Niederalt, C., Kuepfer, L., Solodenko, J. et al. J Pharmacokinet Pharmacodyn (2017). https://doi.org/10.1007/s10928-017-9559-4" />
                            <Info min="0" flag="122" seq="15" ref="0" bb="32" group="55" />
                          </Parameter>
                          <Parameter id="Xyrt_V26YUSooE4RffqmBw" name="Radius (small pores)" description="Small endothelial pores radius" icon="Parameter" persistable="0" isFixedValue="0" dim="Length" quantityType="Parameter" negativeValuesAllowed="1" isDefault="1" value="4.5E-08" displayUnit="cm">
                            <Tags>
                              <Tag value="Portal Vein Supplying Organ" />
                              <Tag value="TissueOrgan" />
                            </Tags>
                            <ValueOrigin id="26" source="Publication" description="Niederalt, C., Kuepfer, L., Solodenko, J. et al. J Pharmacokinet Pharmacodyn (2017). https://doi.org/10.1007/s10928-017-9559-4" />
                            <Info min="0" flag="122" seq="15" ref="0" bb="32" group="99" />
                          </Parameter>
                          <Parameter id="3xB4I2LNsEOqnlNrlgTH8Q" name="Fraction vascular" description="Fraction of vascular space of the organ" icon="Parameter" persistable="0" isFixedValue="0" quantityType="Parameter" negativeValuesAllowed="1" isDefault="1" value="0.024">
                            <Tags>
                              <Tag value="Portal Vein Supplying Organ" />
                              <Tag value="TissueOrgan" />
                            </Tags>
                            <ValueOrigin id="19" source="Publication" description="Kawai R, Lemaire M, Steimer JL, Bruelisauer A, Niederberger W, Rowland M. Physiologically based pharmacokinetic study on a cyclosporin derivative, SDZ IMM 125. J Pharmacokinet Biopharm. 1994 Oct;22(5):327-65." />
                            <Info min="0" max="1" flag="58" seq="45" ref="0" bb="32" group="64" />
                          </Parameter>
                          <Parameter id="yG4pnC4uVEe9ZNiQQXn1HQ" name="Fraction interstitial" description="Fraction of interstitial space of the organ" icon="Parameter" persistable="0" isFixedValue="0" quantityType="Parameter" negativeValuesAllowed="1" isDefault="1" value="0.094">
                            <Tags>
                              <Tag value="Portal Vein Supplying Organ" />
                              <Tag value="TissueOrgan" />
                            </Tags>
                            <ValueOrigin id="19" source="Publication" description="Kawai R, Lemaire M, Steimer JL, Bruelisauer A, Niederberger W, Rowland M. Physiologically based pharmacokinetic study on a cyclosporin derivative, SDZ IMM 125. J Pharmacokinet Biopharm. 1994 Oct;22(5):327-65." />
                            <Info min="0" max="1" flag="58" seq="47" ref="0" bb="32" group="64" />
                          </Parameter>
                          <Parameter id="sPsEORcnlU2lfTYJRGOOFg" name="Albumin ratio (tissue/plasma)" description="Ratio of albumin concentration found in tissue vs. plasma" icon="Parameter" persistable="0" isFixedValue="0" quantityType="Parameter" negativeValuesAllowed="1" isDefault="1" value="0.158">
                            <Tags>
                              <Tag value="Portal Vein Supplying Organ" />
                              <Tag value="TissueOrgan" />
                            </Tags>
                            <ValueOrigin id="22" source="Publication" description="Rodgers T, Rowland M. Physiologically based pharmacokinetic modelling 2: predicting the tissue distribution of acids, very weak bases, neutrals and zwitterions. J Pharm Sci. 2006 Jun;95(6):1238-57 https://doi.org/10.1002/jps.20502" />
                            <Info min="0" max="1" flag="122" seq="47" ref="0" bb="32" group="111" />
                          </Parameter>
                          <Parameter id="hmTrfvL5jUeUWRllL9Ylsw" name="Albumin ratio (tissue/plasma)-PT" description="Ratio of albumin concentration found in tissue vs. plasma used in the partition coefficient calculation method 'Poulin and Theil'" icon="Parameter" persistable="0" isFixedValue="0" quantityType="Parameter" negativeValuesAllowed="1" isDefault="1" value="0.5">
                            <Tags>
                              <Tag value="Portal Vein Supplying Organ" />
                              <Tag value="TissueOrgan" />
                            </Tags>
                            <ValueOrigin id="24" source="Publication" description="POULIN P, THEIL F. Prediction of Pharmacokinetics Prior to In Vivo Studies. 1. Mechanism-Based Prediction of Volume of Distribution. JOURNAL OF PHARMACEUTICAL SCIENCES, VOL. 91, NO. 1, JANUARY 2002" />
                            <Info min="0" max="1" flag="122" seq="47" ref="0" bb="32" group="112" />
                          </Parameter>
                          <Parameter id="oJq4oUESsUuVLrkrTSxxjA" name="Lipoprotein ratio (tissue/plasma)" description="Ratio of lipoprotein concentration found in tissue vs. plasma" icon="Parameter" persistable="0" isFixedValue="0" quantityType="Parameter" negativeValuesAllowed="1" isDefault="1" value="0.141">
                            <Tags>
                              <Tag value="Portal Vein Supplying Organ" />
                              <Tag value="TissueOrgan" />
                            </Tags>
                            <ValueOrigin id="22" source="Publication" description="Rodgers T, Rowland M. Physiologically based pharmacokinetic modelling 2: predicting the tissue distribution of acids, very weak bases, neutrals and zwitterions. J Pharm Sci. 2006 Jun;95(6):1238-57 https://doi.org/10.1002/jps.20502" />
                            <Info min="0" max="1" flag="122" seq="47" ref="0" bb="32" group="113" />
                          </Parameter>
                          <Parameter id="fnh6ifwlGk2uvJkC_BGD6w" name="Vf (neutral lipid)-RR" description="Fractional cell volume content of neutral lipid used in the partition coefficient calculation method 'Rodgers and Rowland'" icon="Parameter" persistable="0" isFixedValue="0" quantityType="Parameter" negativeValuesAllowed="1" isDefault="1" value="0.0375">
                            <Tags>
                              <Tag value="Portal Vein Supplying Organ" />
                              <Tag value="TissueOrgan" />
                            </Tags>
                            <ValueOrigin id="22" source="Publication" description="Rodgers T, Rowland M. Physiologically based pharmacokinetic modelling 2: predicting the tissue distribution of acids, very weak bases, neutrals and zwitterions. J Pharm Sci. 2006 Jun;95(6):1238-57 https://doi.org/10.1002/jps.20502" />
                            <Info min="0" max="1" flag="122" seq="75" ref="0" bb="32" group="92" />
                          </Parameter>
                          <Parameter id="CpoOpHf14E2T14zA1VBOFQ" name="Vf (neutral lipid)-WS" description="Fractional  cell volume content of neutral lipid used in the partition coefficient calculation method 'Schmitt'" icon="Parameter" persistable="0" isFixedValue="0" quantityType="Parameter" negativeValuesAllowed="1" isDefault="1" value="0.0483">
                            <Tags>
                              <Tag value="Portal Vein Supplying Organ" />
                              <Tag value="TissueOrgan" />
                            </Tags>
                            <Info min="0" max="1" flag="122" seq="75" ref="0" bb="32" group="95" />
                          </Parameter>
                          <Parameter id="wkI2VQJCXkWb-gwpGP4LJA" name="Vf (neutral phospholipid)-RR" description="Fractional cell volume content of neutral phospholipid used in the partition coefficient calculation method 'Rodgers and Rowland'" icon="Parameter" persistable="0" isFixedValue="0" quantityType="Parameter" negativeValuesAllowed="1" isDefault="1" value="0.0124">
                            <Tags>
                              <Tag value="Portal Vein Supplying Organ" />
                              <Tag value="TissueOrgan" />
                            </Tags>
                            <ValueOrigin id="22" source="Publication" description="Rodgers T, Rowland M. Physiologically based pharmacokinetic modelling 2: predicting the tissue distribution of acids, very weak bases, neutrals and zwitterions. J Pharm Sci. 2006 Jun;95(6):1238-57 https://doi.org/10.1002/jps.20502" />
                            <Info min="0" max="1" flag="122" seq="76" ref="0" bb="32" group="92" />
                          </Parameter>
                          <Parameter id="hhX7Q33fP0qfKtkfhmLZAA" name="Vf (neutral phospholipid, plasma)-WS" description="Fractional cell volume content of neutral phospholipid used in the partition coefficient calculation method 'Schmitt'" icon="Parameter" persistable="0" isFixedValue="0" quantityType="Parameter" negativeValuesAllowed="1" isDefault="1" value="0.0182">
                            <Tags>
                              <Tag value="Portal Vein Supplying Organ" />
                              <Tag value="TissueOrgan" />
                            </Tags>
                            <Info min="0" max="1" flag="122" seq="76" ref="0" bb="32" group="95" />
                          </Parameter>
                          <Parameter id="99qhBejqC0i3W-rLGTE-Tg" name="Vf (extracellular water)-RR" description="Fractional tissue volume content of extracellular water used in the partition coefficient calculation method 'Rodgers and Rowland'" icon="Parameter" persistable="0" isFixedValue="0" quantityType="Parameter" negativeValuesAllowed="1" isDefault="1" value="0.282">
                            <Tags>
                              <Tag value="Portal Vein Supplying Organ" />
                              <Tag value="TissueOrgan" />
                            </Tags>
                            <ValueOrigin id="21" source="Publication" description="Rodgers T, Leahy D, Rowland M. Physiologically based pharmacokinetic modeling 1: predicting the tissue distribution of moderate-to-strong bases. J Pharm Sci. 2005 Jun;94(6):1259-76. https://doi.org/10.1002/jps.20322" />
                            <Info min="0" max="1" flag="122" seq="77" ref="0" bb="32" group="92" />
                          </Parameter>
                          <Parameter id="HuepOWQ1F0iJTpKif13_5A" name="Vf (protein)-WS" description="Fractional tissue volume content of protein used in the partition coefficient calculation method 'Schmitt'" icon="Parameter" persistable="0" isFixedValue="0" quantityType="Parameter" negativeValuesAllowed="1" isDefault="1" value="0.15">
                            <Tags>
                              <Tag value="Portal Vein Supplying Organ" />
                              <Tag value="TissueOrgan" />
                            </Tags>
                            <Info min="0" max="1" flag="122" seq="77" ref="0" bb="32" group="95" />
                          </Parameter>
                          <Parameter id="uu_kvaJbnkiqGvdLNF8VYg" name="Vf (intracellular water)-RR" description="Fractional tissue volume content of intracellular water used in the partition coefficient calculation method 'Rodgers and Rowland'" icon="Parameter" persistable="0" isFixedValue="0" quantityType="Parameter" negativeValuesAllowed="1" isDefault="1" value="0.456">
                            <Tags>
                              <Tag value="Portal Vein Supplying Organ" />
                              <Tag value="TissueOrgan" />
                            </Tags>
                            <ValueOrigin id="22" source="Publication" description="Rodgers T, Rowland M. Physiologically based pharmacokinetic modelling 2: predicting the tissue distribution of acids, very weak bases, neutrals and zwitterions. J Pharm Sci. 2006 Jun;95(6):1238-57 https://doi.org/10.1002/jps.20502" />
                            <Info min="0" max="1" flag="122" seq="78" ref="0" bb="32" group="92" />
                          </Parameter>
                          <Parameter id="APUuv3Umq022mRI9LRjhSQ" name="Vf (water)-WS" description="Fractional tissue volume content of water used in the partition coefficient calculation method 'Schmitt'" icon="Parameter" persistable="0" isFixedValue="0" quantityType="Parameter" negativeValuesAllowed="1" isDefault="1" value="0.78">
                            <Tags>
                              <Tag value="Portal Vein Supplying Organ" />
                              <Tag value="TissueOrgan" />
                            </Tags>
                            <Info min="0" max="1" flag="122" seq="78" ref="0" bb="32" group="95" />
                          </Parameter>
                          <Parameter id="z8Pxo35eu0eUlFh6LTHB3w" name="Acidic phospholipids [mg/g] - RR" description="Concentration of acidic phospholipids in tissue [mg/g] used in the partition coefficient calculation method 'Rodgers and Rowland'" icon="Parameter" persistable="0" isFixedValue="0" quantityType="Parameter" negativeValuesAllowed="1" isDefault="1" value="2.41">
                            <Tags>
                              <Tag value="Portal Vein Supplying Organ" />
                              <Tag value="TissueOrgan" />
                            </Tags>
                            <ValueOrigin id="21" source="Publication" description="Rodgers T, Leahy D, Rowland M. Physiologically based pharmacokinetic modeling 1: predicting the tissue distribution of moderate-to-strong bases. J Pharm Sci. 2005 Jun;94(6):1259-76. https://doi.org/10.1002/jps.20322" />
                            <Info min="0" max="1000" flag="122" seq="79" ref="0" bb="32" group="92" />
                          </Parameter>
                          <Parameter id="Z-ii1O1p0ka0GFRBN-Fkhg" name="Vf (acidic phospholipids)-WS" description="Fractional cell volume content of acidic phospholipids used in the partition coefficient calculation method 'Schmitt'" icon="Parameter" persistable="0" isFixedValue="0" quantityType="Parameter" negativeValuesAllowed="1" isDefault="1" value="0.0035">
                            <Tags>
                              <Tag value="Portal Vein Supplying Organ" />
                              <Tag value="TissueOrgan" />
                            </Tags>
                            <Info min="0" max="1" flag="122" seq="79" ref="0" bb="32" group="95" />
                          </Parameter>
                          <Container id="-p4yradjpEOSytsgEC4_Aw" name="Plasma" description="Plasma" icon="Plasma" mode="Physical" containerType="Compartment">
                            <Tags>
                              <Tag value="Portal Vein Supplying Organ" />
                              <Tag value="SmallIntestine" />
                            </Tags>
                            <Children>
                              <Parameter id="veQMX-O6x0OHXbSbJfM2Fw" name="Volume" description="Volume of organ or compartment" icon="Parameter" persistable="0" isFixedValue="0" dim="Volume" quantityType="Parameter" negativeValuesAllowed="1" formula="yYb-UZ99aUWkVBV2bigHGQ" isDefault="1" displayUnit="l">
                                <ValueOrigin id="28" source="Publication" description="Thelen K, Coboeken K, Willmann S, et al. Evolution of a detailed physiological model to simulate the gastrointestinal transit and absorption process in humans, Part 1:Oral solutions. J Pharm Sci. 2011 Dec;100(12):5324-45 https://doi.org/10.1002/jps.22726" />
                                <Info min="0" flag="62" seq="15" ref="0" bb="2" group="126" />
                              </Parameter>
                              <Container id="412s7Pm8c06naoFYh-IrfA" name="MoleculeProperties" description="Molecule dependent properties" mode="Logical" containerType="Molecule">
                                <Children>
                                  <Parameter id="jRZeVWA7CEmeXci16DfhGA" name="Ontogeny factor" description="Ontogeny factor" icon="Parameter" persistable="0" isFixedValue="0" quantityType="Parameter" negativeValuesAllowed="1" formula="_1eBSuq0lUyzWritnpJyjg" isDefault="1">
                                    <Info min="0" flag="52" seq="1" ref="0" bb="2" group="142" />
                                  </Parameter>
                                  <Parameter id="a_K5dzbGDE6uTf3bVWWC_g" name="Partition coefficient (water/container)" description="Partition coefficient Water / Container (will be mapped to concrete container in the simulation)" icon="Parameter" persistable="0" isFixedValue="0" quantityType="Parameter" negativeValuesAllowed="1" formula="Lp__QHsUbECSrCuOh6C_yA" isDefault="1">
                                    <Info min="0" flag="52" seq="1" ref="0" bb="2" group="67" />
                                  </Parameter>
                                  <Parameter id="Fm50zlnvd0uhCww68G4PeQ" name="t1/2" description="Half-life of drug release" icon="Parameter" persistable="0" isFixedValue="0" dim="Time" quantityType="Parameter" negativeValuesAllowed="1" formula="AxYHLQizkEeAyoNl4e5ksw" isDefault="1" displayUnit="h">
                                    <Info min="0" flag="38" seq="1" ref="0" bb="2" group="91" />
                                  </Parameter>
                                </Children>
                              </Container>
                            </Children>
                          </Container>
                          <Container id="75QjwzoJmkeBmICY0ErLOA" name="BloodCells" description="Blood Cells" icon="BloodCells" mode="Physical" containerType="Compartment">
                            <Tags>
                              <Tag value="Portal Vein Supplying Organ" />
                              <Tag value="SmallIntestine" />
                            </Tags>
                            <Children>
                              <Parameter id="OKok5uriNEOxqzKDgkbixQ" name="Volume" description="Volume of organ or compartment" icon="Parameter" persistable="0" isFixedValue="0" dim="Volume" quantityType="Parameter" negativeValuesAllowed="1" formula="Lg_5J4uHj0-qRtnCxC6rsw" isDefault="1" displayUnit="l">
                                <ValueOrigin id="28" source="Publication" description="Thelen K, Coboeken K, Willmann S, et al. Evolution of a detailed physiological model to simulate the gastrointestinal transit and absorption process in humans, Part 1:Oral solutions. J Pharm Sci. 2011 Dec;100(12):5324-45 https://doi.org/10.1002/jps.22726" />
                                <Info min="0" flag="62" seq="15" ref="0" bb="2" group="121" />
                              </Parameter>
                              <Container id="uhdwWPegFUq9q3w51ZWMbQ" name="MoleculeProperties" description="Molecule dependent properties" mode="Logical" containerType="Molecule">
                                <Children>
                                  <Parameter id="g5RE-Owc_E24lqPfESbngw" name="Ontogeny factor" description="Ontogeny factor" icon="Parameter" persistable="0" isFixedValue="0" quantityType="Parameter" negativeValuesAllowed="1" formula="_1eBSuq0lUyzWritnpJyjg" isDefault="1">
                                    <Info min="0" flag="52" seq="1" ref="0" bb="2" group="142" />
                                  </Parameter>
                                  <Parameter id="FBsi0Zn4Kk632DpARM6V8A" name="Partition coefficient (water/container)" description="Partition coefficient Water / Container (will be mapped to concrete container in the simulation)" icon="Parameter" persistable="0" isFixedValue="0" quantityType="Parameter" negativeValuesAllowed="1" formula="Vravc3OyFEq4bUPcX8MO9g" isDefault="1">
                                    <Info min="0" flag="52" seq="1" ref="0" bb="2" group="67" />
                                  </Parameter>
                                  <Parameter id="V3-lrW6Gw0unqDWb5Ir9VQ" name="t1/2" description="Half-life of drug release" icon="Parameter" persistable="0" isFixedValue="0" dim="Time" quantityType="Parameter" negativeValuesAllowed="1" formula="AxYHLQizkEeAyoNl4e5ksw" isDefault="1" displayUnit="h">
                                    <Info min="0" flag="38" seq="1" ref="0" bb="2" group="91" />
                                  </Parameter>
                                </Children>
                              </Container>
                            </Children>
                          </Container>
                          <Container id="c5XefxSHnk2Xo77KGpA_cw" name="Interstitial" description="Interstitial" icon="Interstitial" mode="Physical" containerType="Compartment">
                            <Tags>
                              <Tag value="Portal Vein Supplying Organ" />
                              <Tag value="SmallIntestine" />
                            </Tags>
                            <Children>
                              <Parameter id="YnRZ472tpU-H79ayomhOYw" name="Volume" description="Volume of organ or compartment" icon="Parameter" persistable="0" isFixedValue="0" dim="Volume" quantityType="Parameter" negativeValuesAllowed="1" formula="I63MxO5sUUyKwQPGK0pVbw" isDefault="1" displayUnit="l">
                                <ValueOrigin id="28" source="Publication" description="Thelen K, Coboeken K, Willmann S, et al. Evolution of a detailed physiological model to simulate the gastrointestinal transit and absorption process in humans, Part 1:Oral solutions. J Pharm Sci. 2011 Dec;100(12):5324-45 https://doi.org/10.1002/jps.22726" />
                                <Info min="0" flag="62" seq="15" ref="0" bb="2" group="124" />
                              </Parameter>
                              <Parameter id="XTs2K_aqiEaMVib1U1LXOA" name="pH" description="pH" icon="Parameter" persistable="0" isFixedValue="0" quantityType="Parameter" negativeValuesAllowed="1" formula="KDRHOCCBpEioKg7SvRMDIQ" isDefault="1">
                                <Tags>
                                  <Tag value="Portal Vein Supplying Organ" />
                                  <Tag value="SmallIntestine" />
                                </Tags>
                                <Info min="0" max="14" flag="122" seq="47" ref="0" bb="32" group="84" />
                              </Parameter>
                              <Container id="nJXIFjPkKk-hATNewHXp6Q" name="MoleculeProperties" description="Molecule dependent properties" mode="Logical" containerType="Molecule">
                                <Children>
                                  <Parameter id="vJJx4sbmP0-3GhKh4iKMXQ" name="Ontogeny factor" description="Ontogeny factor" icon="Parameter" persistable="0" isFixedValue="0" quantityType="Parameter" negativeValuesAllowed="1" formula="_1eBSuq0lUyzWritnpJyjg" isDefault="1">
                                    <Info min="0" flag="52" seq="1" ref="0" bb="2" group="142" />
                                  </Parameter>
                                  <Parameter id="fDChgYn7aUWRmarV5oUL6w" name="Partition coefficient (water/container)" description="Partition coefficient Water / Container (will be mapped to concrete container in the simulation)" icon="Parameter" persistable="0" isFixedValue="0" quantityType="Parameter" negativeValuesAllowed="1" formula="8c0u3KIDRUaXRt14yZ_KRw" isDefault="1">
                                    <Info min="0" flag="52" seq="1" ref="0" bb="2" group="67" />
                                  </Parameter>
                                  <Parameter id="l2r5zjccukmwiry9yyQKWg" name="t1/2" description="Half-life of drug release" icon="Parameter" persistable="0" isFixedValue="0" dim="Time" quantityType="Parameter" negativeValuesAllowed="1" formula="AxYHLQizkEeAyoNl4e5ksw" isDefault="1" displayUnit="h">
                                    <Info min="0" flag="38" seq="1" ref="0" bb="2" group="91" />
                                  </Parameter>
                                </Children>
                              </Container>
                            </Children>
                          </Container>
                          <Container id="Rf85izc-0E6UyBU9mobOFg" name="Intracellular" description="Intracellular" icon="Intracellular" mode="Physical" containerType="Compartment">
                            <Tags>
                              <Tag value="Portal Vein Supplying Organ" />
                              <Tag value="SmallIntestine" />
                            </Tags>
                            <Children>
                              <Parameter id="W3-aFNIbhk2GLGgb9qSQNw" name="Volume" description="Volume of organ or compartment" icon="Parameter" persistable="0" isFixedValue="0" dim="Volume" quantityType="Parameter" negativeValuesAllowed="1" formula="7W0H8nBqpEehVlyhEH_A4w" isDefault="1" displayUnit="l">
                                <ValueOrigin id="28" source="Publication" description="Thelen K, Coboeken K, Willmann S, et al. Evolution of a detailed physiological model to simulate the gastrointestinal transit and absorption process in humans, Part 1:Oral solutions. J Pharm Sci. 2011 Dec;100(12):5324-45 https://doi.org/10.1002/jps.22726" />
                                <Info min="0" flag="62" seq="15" ref="0" bb="2" group="125" />
                              </Parameter>
                              <Parameter id="BsTha9_VdEO9UfaUEaLXtQ" name="pH" description="pH" icon="Parameter" persistable="0" isFixedValue="0" quantityType="Parameter" negativeValuesAllowed="1" isDefault="1" value="7.4">
                                <Tags>
                                  <Tag value="Portal Vein Supplying Organ" />
                                  <Tag value="SmallIntestine" />
                                </Tags>
                                <Info min="0" max="14" flag="122" seq="47" ref="0" bb="32" group="83" />
                              </Parameter>
                              <Container id="BhRVC_izg0a6VyGynyXNow" name="MoleculeProperties" description="Molecule dependent properties" mode="Logical" containerType="Molecule">
                                <Children>
                                  <Parameter id="bUgnSbfckUaV4-SAJLen7Q" name="Ontogeny factor" description="Ontogeny factor" icon="Parameter" persistable="0" isFixedValue="0" quantityType="Parameter" negativeValuesAllowed="1" formula="_1eBSuq0lUyzWritnpJyjg" isDefault="1">
                                    <Info min="0" flag="52" seq="1" ref="0" bb="2" group="142" />
                                  </Parameter>
                                  <Parameter id="wHj8jnEBn0On4qq_QSG5Vg" name="Partition coefficient (water/container)" description="Partition coefficient Water / Container (will be mapped to concrete container in the simulation)" icon="Parameter" persistable="0" isFixedValue="0" quantityType="Parameter" negativeValuesAllowed="1" formula="_hBe1paYeU-7yu0D-SvvPQ" isDefault="1">
                                    <Info min="0" flag="52" seq="1" ref="0" bb="2" group="67" />
                                  </Parameter>
                                  <Parameter id="tkv_MdLwZEexh_9icmXqYg" name="t1/2" description="Half-life of drug release" icon="Parameter" persistable="0" isFixedValue="0" dim="Time" quantityType="Parameter" negativeValuesAllowed="1" formula="AxYHLQizkEeAyoNl4e5ksw" isDefault="1" displayUnit="h">
                                    <Info min="0" flag="38" seq="1" ref="0" bb="2" group="91" />
                                  </Parameter>
                                </Children>
                              </Container>
                            </Children>
                          </Container>
                          <Container id="JggsfiG8YkeTutmOh1xVXA" name="Mucosa" description="Mucosa" mode="Logical" containerType="Compartment">
                            <Children>
                              <Container id="J8u-zBjo_EC-VTiPkPxNRA" name="Duodenum" description="Duodenum" icon="Duodenum" mode="Logical" containerType="Compartment">
                                <Children>
                                  <Parameter id="My46ohavFUuTHXVao9QEnQ" name="Fraction endosomal" description="Fraction of endosomal space in vascular endothelium" icon="Parameter" persistable="0" isFixedValue="0" dim="Fraction" quantityType="Parameter" negativeValuesAllowed="1" formula="jiThid7Lk0KZEZ8L7HX5qA" isDefault="1">
                                    <ValueOrigin id="26" source="Publication" description="Niederalt, C., Kuepfer, L., Solodenko, J. et al. J Pharmacokinet Pharmacodyn (2017). https://doi.org/10.1007/s10928-017-9559-4" />
                                    <Info min="0" max="1" flag="54" seq="1" ref="0" bb="32" group="29" />
                                  </Parameter>
                                  <Parameter id="6VK5LLNvU02TsxxS71OEAQ" name="Weight (tissue)" description="Weight of organ or compartment" icon="Parameter" persistable="0" isFixedValue="0" dim="Mass" quantityType="Parameter" negativeValuesAllowed="1" formula="xtsTksDbJUSKn_fb09eDCw" isDefault="1" displayUnit="kg">
                                    <Info min="0" flag="54" seq="1" ref="0" bb="32" group="136" />
                                  </Parameter>
                                  <Parameter id="gW-OvethQEOB1VAilaWJDg" name="Volume" description="Volume of organ or compartment" icon="Parameter" persistable="0" isFixedValue="0" dim="Volume" quantityType="Parameter" negativeValuesAllowed="1" formula="EFLlsBlalUuZtWrv784sNg" isDefault="1" displayUnit="l">
                                    <ValueOrigin id="28" source="Publication" description="Thelen K, Coboeken K, Willmann S, et al. Evolution of a detailed physiological model to simulate the gastrointestinal transit and absorption process in humans, Part 1:Oral solutions. J Pharm Sci. 2011 Dec;100(12):5324-45 https://doi.org/10.1002/jps.22726" />
                                    <Info min="0" flag="250" seq="20" ref="0" bb="32" group="65" />
                                  </Parameter>
                                  <Parameter id="TDD4r43hlEOY0aVqe4WprQ" name="Fluid recirculation flow rate" description="Fluid recirculation flow rate between plasma and interstitial space" icon="Parameter" persistable="0" isFixedValue="0" dim="Flow" quantityType="Parameter" negativeValuesAllowed="1" formula="pfeSXMFbQ0S3HeFQEJZRyQ" isDefault="1" displayUnit="l/min">
                                    <ValueOrigin id="26" source="Publication" description="Niederalt, C., Kuepfer, L., Solodenko, J. et al. J Pharmacokinet Pharmacodyn (2017). https://doi.org/10.1007/s10928-017-9559-4" />
                                    <Info min="0" flag="122" seq="111" ref="0" bb="32" group="27" />
                                  </Parameter>
                                  <Parameter id="rDLT3yTBlkOsuQ3Imin4aA" name="Lymph flow rate" description="Lymph flow rate" icon="Parameter" persistable="0" isFixedValue="0" dim="Flow" quantityType="Parameter" negativeValuesAllowed="1" formula="p5KC93fEpUqMoOmiAk3OFg" isDefault="1" displayUnit="l/min">
                                    <ValueOrigin id="26" source="Publication" description="Niederalt, C., Kuepfer, L., Solodenko, J. et al. J Pharmacokinet Pharmacodyn (2017). https://doi.org/10.1007/s10928-017-9559-4" />
                                    <Info min="0" flag="122" seq="111" ref="0" bb="32" group="58" />
                                  </Parameter>
                                  <Parameter id="GYxfmiP-OUyD0oh5X_NEvg" name="Volume (endothelium)" description="Volume of  vascular endothelium" icon="Parameter" persistable="0" isFixedValue="0" dim="Volume" quantityType="Parameter" negativeValuesAllowed="1" formula="msO6RrftB0e5vIIbTvPbnA" isDefault="1" displayUnit="l">
                                    <Info min="0" flag="62" seq="111" ref="0" bb="32" group="127" />
                                  </Parameter>
                                  <Parameter id="_Tt0AYgM90ifGJ9YjeGIrw" name="Blood flow rate" description="Organ blood flow rate" icon="Parameter" persistable="0" isFixedValue="0" dim="Flow" quantityType="Parameter" negativeValuesAllowed="1" formula="11ed5PMkTU-pUZM57pD10Q" isDefault="1" displayUnit="l/min">
                                    <ValueOrigin id="28" source="Publication" description="Thelen K, Coboeken K, Willmann S, et al. Evolution of a detailed physiological model to simulate the gastrointestinal transit and absorption process in humans, Part 1:Oral solutions. J Pharm Sci. 2011 Dec;100(12):5324-45 https://doi.org/10.1002/jps.22726" />
                                    <Info min="0" flag="250" seq="300" ref="0" bb="32" group="5" />
                                  </Parameter>
                                  <Parameter id="v-aQHQuCLkC8s8Wqf6BpxA" name="Fraction intracellular" description="Fraction of intracellular space of the organ" icon="Parameter" persistable="0" isFixedValue="0" quantityType="Parameter" negativeValuesAllowed="1" formula="qiblTka7aUCgt_8NNSJufw" isDefault="1">
                                    <Info min="0" max="1" flag="62" seq="334" ref="0" bb="32" group="64" />
                                  </Parameter>
                                  <Parameter id="7WL7cSVosky5v2vuesmIHw" name="Density (tissue)" description="Density of tissue" icon="Parameter" persistable="0" isFixedValue="0" dim="Density" quantityType="Parameter" negativeValuesAllowed="1" isDefault="1" value="1" displayUnit="g/cm³">
                                    <Info min="0" flag="38" seq="1" ref="0" bb="32" group="21" />
                                  </Parameter>
                                  <Parameter id="Ly9yR7YQSUmyrhd2vGo_tw" name="Fraction of blood for sampling" description="Fraction of blood for sampling observer" icon="Parameter" persistable="0" isFixedValue="0" quantityType="Parameter" negativeValuesAllowed="1" isDefault="1" value="1">
                                    <Info min="0" max="1" flag="58" seq="18" ref="0" bb="32" group="154" />
                                  </Parameter>
                                  <Parameter id="MXmBPlGvUkmMrFxFHCL2bA" name="Flow fraction via large pores" description="Fraction of fluid flow via large endothelial pores" icon="Parameter" persistable="0" isFixedValue="0" quantityType="Parameter" negativeValuesAllowed="1" isDefault="1" value="0.05">
                                    <ValueOrigin id="26" source="Publication" description="Niederalt, C., Kuepfer, L., Solodenko, J. et al. J Pharmacokinet Pharmacodyn (2017). https://doi.org/10.1007/s10928-017-9559-4" />
                                    <Info min="0" max="1" flag="122" seq="111" ref="0" bb="32" group="114" />
                                  </Parameter>
                                  <Parameter id="2edrYyo2z0GWMMIZx5xBDA" name="Hydraulic conductivity" description="Hydraulic conductivity of vascular endothelium" icon="Parameter" persistable="0" isFixedValue="0" dim="Hydraulic conductivity" quantityType="Parameter" negativeValuesAllowed="1" isDefault="1" value="1.53888888888889E-10" displayUnit="ml/min/N">
                                    <ValueOrigin id="26" source="Publication" description="Niederalt, C., Kuepfer, L., Solodenko, J. et al. J Pharmacokinet Pharmacodyn (2017). https://doi.org/10.1007/s10928-017-9559-4" />
                                    <Info min="0" flag="122" seq="111" ref="0" bb="32" group="115" />
                                  </Parameter>
                                  <Parameter id="72wk1eFGekOYrK1sBx8kZw" name="Radius (large pores)" description="Large endothelial pores radius" icon="Parameter" persistable="0" isFixedValue="0" dim="Length" quantityType="Parameter" negativeValuesAllowed="1" isDefault="1" value="2.5E-07" displayUnit="cm">
                                    <ValueOrigin id="26" source="Publication" description="Niederalt, C., Kuepfer, L., Solodenko, J. et al. J Pharmacokinet Pharmacodyn (2017). https://doi.org/10.1007/s10928-017-9559-4" />
                                    <Info min="0" flag="122" seq="111" ref="0" bb="32" group="55" />
                                  </Parameter>
                                  <Parameter id="oI6YPeU_ZUSQqRJjHxdQLg" name="Radius (small pores)" description="Small endothelial pores radius" icon="Parameter" persistable="0" isFixedValue="0" dim="Length" quantityType="Parameter" negativeValuesAllowed="1" isDefault="1" value="4.5E-08" displayUnit="cm">
                                    <ValueOrigin id="26" source="Publication" description="Niederalt, C., Kuepfer, L., Solodenko, J. et al. J Pharmacokinet Pharmacodyn (2017). https://doi.org/10.1007/s10928-017-9559-4" />
                                    <Info min="0" flag="122" seq="111" ref="0" bb="32" group="99" />
                                  </Parameter>
                                  <Parameter id="tCdkraE0WUiQtMiDaWdy_A" name="Vf (lipid)" description="Fractional tissue volume content of lipid used in the partition coefficient calculation method 'PK-Sim Standard'" icon="Parameter" persistable="0" isFixedValue="0" quantityType="Parameter" negativeValuesAllowed="1" isDefault="1" value="0.06">
                                    <ValueOrigin id="42" source="Publication" description="ICRP, 2002. Basic Anatomical and Physiological Data for Use in Radiological Protection Reference Values. ICRP Publication 89. Ann. ICRP 32 (3-4). https://doi.org/10.1016/0146-6453(79)90123-4" />
                                    <Info min="0" max="1" flag="122" seq="333" ref="0" bb="32" group="85" />
                                  </Parameter>
                                  <Parameter id="FjGIa9M2CE2HQmrdCgq6mA" name="Vf (protein)" description="Fractional tissue volume content of protein used in the partition coefficient calculation method 'PK-Sim Standard'" icon="Parameter" persistable="0" isFixedValue="0" quantityType="Parameter" negativeValuesAllowed="1" isDefault="1" value="0.08">
                                    <ValueOrigin id="42" source="Publication" description="ICRP, 2002. Basic Anatomical and Physiological Data for Use in Radiological Protection Reference Values. ICRP Publication 89. Ann. ICRP 32 (3-4). https://doi.org/10.1016/0146-6453(79)90123-4" />
                                    <Info min="0" max="1" flag="122" seq="334" ref="0" bb="32" group="85" />
                                  </Parameter>
                                  <Parameter id="ggL12y7un0mo1YjMIak7-A" name="Albumin ratio (tissue/plasma)" description="Ratio of albumin concentration found in tissue vs. plasma" icon="Parameter" persistable="0" isFixedValue="0" quantityType="Parameter" negativeValuesAllowed="1" isDefault="1" value="0.158">
                                    <ValueOrigin id="22" source="Publication" description="Rodgers T, Rowland M. Physiologically based pharmacokinetic modelling 2: predicting the tissue distribution of acids, very weak bases, neutrals and zwitterions. J Pharm Sci. 2006 Jun;95(6):1238-57 https://doi.org/10.1002/jps.20502" />
                                    <Info min="0" max="1" flag="122" seq="335" ref="0" bb="32" group="111" />
                                  </Parameter>
                                  <Parameter id="p6OJe3hIi0-M68Sdqiw7XA" name="Albumin ratio (tissue/plasma)-PT" description="Ratio of albumin concentration found in tissue vs. plasma used in the partition coefficient calculation method 'Poulin and Theil'" icon="Parameter" persistable="0" isFixedValue="0" quantityType="Parameter" negativeValuesAllowed="1" isDefault="1" value="0.5">
                                    <ValueOrigin id="24" source="Publication" description="POULIN P, THEIL F. Prediction of Pharmacokinetics Prior to In Vivo Studies. 1. Mechanism-Based Prediction of Volume of Distribution. JOURNAL OF PHARMACEUTICAL SCIENCES, VOL. 91, NO. 1, JANUARY 2002" />
                                    <Info min="0" max="1" flag="122" seq="335" ref="0" bb="32" group="112" />
                                  </Parameter>
                                  <Parameter id="UVydd3cZ2UeoHcMYNgs4Yw" name="Lipoprotein ratio (tissue/plasma)" description="Ratio of lipoprotein concentration found in tissue vs. plasma" icon="Parameter" persistable="0" isFixedValue="0" quantityType="Parameter" negativeValuesAllowed="1" isDefault="1" value="0.141">
                                    <ValueOrigin id="22" source="Publication" description="Rodgers T, Rowland M. Physiologically based pharmacokinetic modelling 2: predicting the tissue distribution of acids, very weak bases, neutrals and zwitterions. J Pharm Sci. 2006 Jun;95(6):1238-57 https://doi.org/10.1002/jps.20502" />
                                    <Info min="0" max="1" flag="122" seq="335" ref="0" bb="32" group="113" />
                                  </Parameter>
                                  <Parameter id="tyUGv-woC0q1qpd3geJFtw" name="Vf (water)" description="Fractional tissue volume content of water used in the partition coefficient calculation method 'PK-Sim Standard'" icon="Parameter" persistable="0" isFixedValue="0" quantityType="Parameter" negativeValuesAllowed="1" isDefault="1" value="0.8">
                                    <ValueOrigin id="42" source="Publication" description="ICRP, 2002. Basic Anatomical and Physiological Data for Use in Radiological Protection Reference Values. ICRP Publication 89. Ann. ICRP 32 (3-4). https://doi.org/10.1016/0146-6453(79)90123-4" />
                                    <Info min="0" max="1" flag="122" seq="335" ref="0" bb="32" group="85" />
                                  </Parameter>
                                  <Parameter id="zkapnem_xEOvE8nzolfbhQ" name="Vf (neutral lipid)-RR" description="Fractional cell volume content of neutral lipid used in the partition coefficient calculation method 'Rodgers and Rowland'" icon="Parameter" persistable="0" isFixedValue="0" quantityType="Parameter" negativeValuesAllowed="1" isDefault="1" value="0.0375">
                                    <ValueOrigin id="22" source="Publication" description="Rodgers T, Rowland M. Physiologically based pharmacokinetic modelling 2: predicting the tissue distribution of acids, very weak bases, neutrals and zwitterions. J Pharm Sci. 2006 Jun;95(6):1238-57 https://doi.org/10.1002/jps.20502" />
                                    <Info min="0" max="1" flag="122" seq="555" ref="0" bb="32" group="92" />
                                  </Parameter>
                                  <Parameter id="nfAel0vrxEmAxaehNE5Gig" name="Vf (neutral lipid)-WS" description="Fractional  cell volume content of neutral lipid used in the partition coefficient calculation method 'Schmitt'" icon="Parameter" persistable="0" isFixedValue="0" quantityType="Parameter" negativeValuesAllowed="1" isDefault="1" value="0.0483">
                                    <Info min="0" max="1" flag="122" seq="555" ref="0" bb="32" group="95" />
                                  </Parameter>
                                  <Parameter id="DcMpDFiFDkOcWIDA72iY-A" name="Vf (neutral phospholipid)-RR" description="Fractional cell volume content of neutral phospholipid used in the partition coefficient calculation method 'Rodgers and Rowland'" icon="Parameter" persistable="0" isFixedValue="0" quantityType="Parameter" negativeValuesAllowed="1" isDefault="1" value="0.0124">
                                    <ValueOrigin id="22" source="Publication" description="Rodgers T, Rowland M. Physiologically based pharmacokinetic modelling 2: predicting the tissue distribution of acids, very weak bases, neutrals and zwitterions. J Pharm Sci. 2006 Jun;95(6):1238-57 https://doi.org/10.1002/jps.20502" />
                                    <Info min="0" max="1" flag="122" seq="556" ref="0" bb="32" group="92" />
                                  </Parameter>
                                  <Parameter id="iuJJ-68JyUexTFDffege7g" name="Vf (neutral phospholipid, plasma)-WS" description="Fractional cell volume content of neutral phospholipid used in the partition coefficient calculation method 'Schmitt'" icon="Parameter" persistable="0" isFixedValue="0" quantityType="Parameter" negativeValuesAllowed="1" isDefault="1" value="0.0182">
                                    <Info min="0" max="1" flag="122" seq="556" ref="0" bb="32" group="95" />
                                  </Parameter>
                                  <Parameter id="dtxw8wAdOEGUusma7Ak2kg" name="Vf (extracellular water)-RR" description="Fractional tissue volume content of extracellular water used in the partition coefficient calculation method 'Rodgers and Rowland'" icon="Parameter" persistable="0" isFixedValue="0" quantityType="Parameter" negativeValuesAllowed="1" isDefault="1" value="0.282">
                                    <ValueOrigin id="21" source="Publication" description="Rodgers T, Leahy D, Rowland M. Physiologically based pharmacokinetic modeling 1: predicting the tissue distribution of moderate-to-strong bases. J Pharm Sci. 2005 Jun;94(6):1259-76. https://doi.org/10.1002/jps.20322" />
                                    <Info min="0" max="1" flag="122" seq="557" ref="0" bb="32" group="92" />
                                  </Parameter>
                                  <Parameter id="p_CgqmCZbEe3KoKRNJoe-A" name="Vf (protein)-WS" description="Fractional tissue volume content of protein used in the partition coefficient calculation method 'Schmitt'" icon="Parameter" persistable="0" isFixedValue="0" quantityType="Parameter" negativeValuesAllowed="1" isDefault="1" value="0.15">
                                    <Info min="0" max="1" flag="122" seq="557" ref="0" bb="32" group="95" />
                                  </Parameter>
                                  <Parameter id="tuaIWdrPWEaUeAefvku5Hw" name="Vf (intracellular water)-RR" description="Fractional tissue volume content of intracellular water used in the partition coefficient calculation method 'Rodgers and Rowland'" icon="Parameter" persistable="0" isFixedValue="0" quantityType="Parameter" negativeValuesAllowed="1" isDefault="1" value="0.456">
                                    <ValueOrigin id="22" source="Publication" description="Rodgers T, Rowland M. Physiologically based pharmacokinetic modelling 2: predicting the tissue distribution of acids, very weak bases, neutrals and zwitterions. J Pharm Sci. 2006 Jun;95(6):1238-57 https://doi.org/10.1002/jps.20502" />
                                    <Info min="0" max="1" flag="122" seq="558" ref="0" bb="32" group="92" />
                                  </Parameter>
                                  <Parameter id="freyDQpP5EOpInzVU5gPcg" name="Vf (water)-WS" description="Fractional tissue volume content of water used in the partition coefficient calculation method 'Schmitt'" icon="Parameter" persistable="0" isFixedValue="0" quantityType="Parameter" negativeValuesAllowed="1" isDefault="1" value="0.78">
                                    <Info min="0" max="1" flag="122" seq="558" ref="0" bb="32" group="95" />
                                  </Parameter>
                                  <Parameter id="df4wNM7oDkmINv-rsCyUCg" name="Acidic phospholipids [mg/g] - RR" description="Concentration of acidic phospholipids in tissue [mg/g] used in the partition coefficient calculation method 'Rodgers and Rowland'" icon="Parameter" persistable="0" isFixedValue="0" quantityType="Parameter" negativeValuesAllowed="1" isDefault="1" value="2.41">
                                    <ValueOrigin id="21" source="Publication" description="Rodgers T, Leahy D, Rowland M. Physiologically based pharmacokinetic modeling 1: predicting the tissue distribution of moderate-to-strong bases. J Pharm Sci. 2005 Jun;94(6):1259-76. https://doi.org/10.1002/jps.20322" />
                                    <Info min="0" max="1000" flag="122" seq="559" ref="0" bb="32" group="92" />
                                  </Parameter>
                                  <Parameter id="CJAsez_TNkmE_rwAlE9ZaA" name="Vf (acidic phospholipids)-WS" description="Fractional cell volume content of acidic phospholipids used in the partition coefficient calculation method 'Schmitt'" icon="Parameter" persistable="0" isFixedValue="0" quantityType="Parameter" negativeValuesAllowed="1" isDefault="1" value="0.0035">
                                    <Info min="0" max="1" flag="122" seq="559" ref="0" bb="32" group="95" />
                                  </Parameter>
                                  <Container id="OkMUqDLqhk6ZBlTZokJHgA" name="Plasma" description="Plasma" icon="Plasma" mode="Physical" containerType="Compartment">
                                    <Tags>
                                      <Tag value="Duodenum" />
                                      <Tag value="Mucosa" />
                                      <Tag value="SmallIntestineSegment" />
                                    </Tags>
                                    <Children>
                                      <Parameter id="6O5kiMKssEqscDvgWBsqQA" name="Volume" description="Volume of organ or compartment" icon="Parameter" persistable="0" isFixedValue="0" dim="Volume" quantityType="Parameter" negativeValuesAllowed="1" formula="QwiHd6l5sUKAZR6_Wo6rXA" isDefault="1" displayUnit="l">
                                        <ValueOrigin id="35" source="Publication" description="Willmann S, Lippert J, Sevestre M, Solodenko J, Fois F, Schmitt W. PK-Sim®: a physiologically based pharmacokinetic ‘whole-body’ model. Biosilico. 2003; 1 (4): 121-124. http://dx.doi.org/10.1016/S1478-5382%2803%2902342-4" />
                                        <Info min="0" flag="62" seq="111" ref="0" bb="2" group="126" />
                                      </Parameter>
                                      <Container id="Jm4eCpJQX02IVB_PsQT-tg" name="MoleculeProperties" description="Molecule dependent properties" mode="Logical" containerType="Molecule">
                                        <Children>
                                          <Parameter id="WJ6tL8AXOU-IAUgEurKoVA" name="Ontogeny factor" description="Ontogeny factor" icon="Parameter" persistable="0" isFixedValue="0" quantityType="Parameter" negativeValuesAllowed="1" formula="_1eBSuq0lUyzWritnpJyjg" isDefault="1">
                                            <Info min="0" flag="52" seq="1" ref="0" bb="2" group="142" />
                                          </Parameter>
                                          <Parameter id="FXA3f4RbK0-aSq0WyqjTGA" name="Partition coefficient (water/container)" description="Partition coefficient Water / Container (will be mapped to concrete container in the simulation)" icon="Parameter" persistable="0" isFixedValue="0" quantityType="Parameter" negativeValuesAllowed="1" formula="Lp__QHsUbECSrCuOh6C_yA" isDefault="1">
                                            <Info min="0" flag="52" seq="1" ref="0" bb="2" group="67" />
                                          </Parameter>
                                          <Parameter id="7rQ94xqFvkallsgucLF_0A" name="t1/2" description="Half-life of drug release" icon="Parameter" persistable="0" isFixedValue="0" dim="Time" quantityType="Parameter" negativeValuesAllowed="1" formula="CO3FDdANdkiBi9A6XOWaBA" isDefault="1" displayUnit="h">
                                            <Info min="0" flag="38" seq="1" ref="0" bb="2" group="91" />
                                          </Parameter>
                                        </Children>
                                      </Container>
                                    </Children>
                                  </Container>
                                  <Container id="0jaRPA0xIkCEg_RD6Y9p0g" name="BloodCells" description="Blood Cells" icon="BloodCells" mode="Physical" containerType="Compartment">
                                    <Tags>
                                      <Tag value="Duodenum" />
                                      <Tag value="Mucosa" />
                                      <Tag value="SmallIntestineSegment" />
                                    </Tags>
                                    <Children>
                                      <Parameter id="SSFevgfRUkiwm2GFTGF-gA" name="Volume" description="Volume of organ or compartment" icon="Parameter" persistable="0" isFixedValue="0" dim="Volume" quantityType="Parameter" negativeValuesAllowed="1" formula="D2SYSQWxRUmByQpfp1mvpA" isDefault="1" displayUnit="l">
                                        <ValueOrigin id="35" source="Publication" description="Willmann S, Lippert J, Sevestre M, Solodenko J, Fois F, Schmitt W. PK-Sim®: a physiologically based pharmacokinetic ‘whole-body’ model. Biosilico. 2003; 1 (4): 121-124. http://dx.doi.org/10.1016/S1478-5382%2803%2902342-4" />
                                        <Info min="0" flag="62" seq="111" ref="0" bb="2" group="121" />
                                      </Parameter>
                                      <Container id="dGb4T2I9zEKkJEbpKJOS3g" name="MoleculeProperties" description="Molecule dependent properties" mode="Logical" containerType="Molecule">
                                        <Children>
                                          <Parameter id="ArTJPkETvkyeSe5rmKcS6g" name="Ontogeny factor" description="Ontogeny factor" icon="Parameter" persistable="0" isFixedValue="0" quantityType="Parameter" negativeValuesAllowed="1" formula="_1eBSuq0lUyzWritnpJyjg" isDefault="1">
                                            <Info min="0" flag="52" seq="1" ref="0" bb="2" group="142" />
                                          </Parameter>
                                          <Parameter id="BqrB5_mVhk6e7PKL-W_1zw" name="Partition coefficient (water/container)" description="Partition coefficient Water / Container (will be mapped to concrete container in the simulation)" icon="Parameter" persistable="0" isFixedValue="0" quantityType="Parameter" negativeValuesAllowed="1" formula="Vravc3OyFEq4bUPcX8MO9g" isDefault="1">
                                            <Info min="0" flag="52" seq="1" ref="0" bb="2" group="67" />
                                          </Parameter>
                                          <Parameter id="EJd556soWkWfgWlY_Sa7bQ" name="t1/2" description="Half-life of drug release" icon="Parameter" persistable="0" isFixedValue="0" dim="Time" quantityType="Parameter" negativeValuesAllowed="1" formula="CO3FDdANdkiBi9A6XOWaBA" isDefault="1" displayUnit="h">
                                            <Info min="0" flag="38" seq="1" ref="0" bb="2" group="91" />
                                          </Parameter>
                                        </Children>
                                      </Container>
                                    </Children>
                                  </Container>
                                  <Container id="sowXtqPz7EuDVAb8glax5Q" name="Interstitial" description="Interstitial" icon="Interstitial" mode="Physical" containerType="Compartment">
                                    <Tags>
                                      <Tag value="Duodenum" />
                                      <Tag value="Mucosa" />
                                      <Tag value="SmallIntestineSegment" />
                                    </Tags>
                                    <Children>
                                      <Parameter id="loDYlE_hB0CZ6EGXT2k5ZQ" name="Volume" description="Volume of organ or compartment" icon="Parameter" persistable="0" isFixedValue="0" dim="Volume" quantityType="Parameter" negativeValuesAllowed="1" formula="EoGrjqqf3E6VC_Cn0T7J-g" isDefault="1" displayUnit="l">
                                        <ValueOrigin id="35" source="Publication" description="Willmann S, Lippert J, Sevestre M, Solodenko J, Fois F, Schmitt W. PK-Sim®: a physiologically based pharmacokinetic ‘whole-body’ model. Biosilico. 2003; 1 (4): 121-124. http://dx.doi.org/10.1016/S1478-5382%2803%2902342-4" />
                                        <Info min="0" flag="62" seq="111" ref="0" bb="2" group="124" />
                                      </Parameter>
                                      <Parameter id="QllOdOmgj0ScXII60QY7_g" name="pH" description="pH" icon="Parameter" persistable="0" isFixedValue="0" quantityType="Parameter" negativeValuesAllowed="1" formula="KDRHOCCBpEioKg7SvRMDIQ" isDefault="1">
                                        <Tags>
                                          <Tag value="Duodenum" />
                                          <Tag value="Mucosa" />
                                          <Tag value="SmallIntestineSegment" />
                                        </Tags>
                                        <Info min="0" max="14" flag="122" seq="335" ref="0" bb="32" group="84" />
                                      </Parameter>
                                      <Container id="Se_31H7OCUytSEr8M4U-DA" name="MoleculeProperties" description="Molecule dependent properties" mode="Logical" containerType="Molecule">
                                        <Children>
                                          <Parameter id="Zy-VxSmhC0q3_DDkJ6VUNQ" name="Ontogeny factor" description="Ontogeny factor" icon="Parameter" persistable="0" isFixedValue="0" quantityType="Parameter" negativeValuesAllowed="1" formula="_1eBSuq0lUyzWritnpJyjg" isDefault="1">
                                            <Info min="0" flag="52" seq="1" ref="0" bb="2" group="142" />
                                          </Parameter>
                                          <Parameter id="kACvwj1gb0uIU23vEnVenQ" name="Partition coefficient (water/container)" description="Partition coefficient Water / Container (will be mapped to concrete container in the simulation)" icon="Parameter" persistable="0" isFixedValue="0" quantityType="Parameter" negativeValuesAllowed="1" formula="8c0u3KIDRUaXRt14yZ_KRw" isDefault="1">
                                            <Info min="0" flag="52" seq="1" ref="0" bb="2" group="67" />
                                          </Parameter>
                                          <Parameter id="lvI9j3sGV0aq9IYIy6HuFQ" name="t1/2" description="Half-life of drug release" icon="Parameter" persistable="0" isFixedValue="0" dim="Time" quantityType="Parameter" negativeValuesAllowed="1" formula="CO3FDdANdkiBi9A6XOWaBA" isDefault="1" displayUnit="h">
                                            <Info min="0" flag="38" seq="1" ref="0" bb="2" group="91" />
                                          </Parameter>
                                        </Children>
                                      </Container>
                                    </Children>
                                  </Container>
                                  <Container id="gYU8yjTINEi6LqQyvaHehA" name="Intracellular" description="Intracellular" icon="Intracellular" mode="Physical" containerType="Compartment">
                                    <Tags>
                                      <Tag value="Duodenum" />
                                      <Tag value="IntestinalSecretionSource" />
                                      <Tag value="Mucosa" />
                                      <Tag value="SmallIntestineSegment" />
                                    </Tags>
                                    <Children>
                                      <Parameter id="gwKBGWq2u0uNNIP0jSvwGA" name="Volume" description="Volume of organ or compartment" icon="Parameter" persistable="0" isFixedValue="0" dim="Volume" quantityType="Parameter" negativeValuesAllowed="1" formula="tS4es43550i1Z071tAW4EA" isDefault="1" displayUnit="l">
                                        <ValueOrigin id="35" source="Publication" description="Willmann S, Lippert J, Sevestre M, Solodenko J, Fois F, Schmitt W. PK-Sim®: a physiologically based pharmacokinetic ‘whole-body’ model. Biosilico. 2003; 1 (4): 121-124. http://dx.doi.org/10.1016/S1478-5382%2803%2902342-4" />
                                        <Info min="0" flag="62" seq="111" ref="0" bb="2" group="125" />
                                      </Parameter>
                                      <Parameter id="d-PCXDPi50-MkE7KfOC4Vw" name="pH" description="pH" icon="Parameter" persistable="0" isFixedValue="0" quantityType="Parameter" negativeValuesAllowed="1" isDefault="1" value="7.3">
                                        <Tags>
                                          <Tag value="Duodenum" />
                                          <Tag value="IntestinalSecretionSource" />
                                          <Tag value="Mucosa" />
                                          <Tag value="SmallIntestineSegment" />
                                        </Tags>
                                        <ValueOrigin id="28" source="Publication" description="Thelen K, Coboeken K, Willmann S, et al. Evolution of a detailed physiological model to simulate the gastrointestinal transit and absorption process in humans, Part 1:Oral solutions. J Pharm Sci. 2011 Dec;100(12):5324-45 https://doi.org/10.1002/jps.22726" />
                                        <Info min="0" max="14" flag="122" seq="335" ref="0" bb="32" group="83" />
                                      </Parameter>
                                      <Container id="4fU8HTO85EWxCw1q9Jbyog" name="MoleculeProperties" description="Molecule dependent properties" mode="Logical" containerType="Molecule">
                                        <Children>
                                          <Parameter id="N33-0ZQ49UWbyIM375QMWw" name="Ontogeny factor" description="Ontogeny factor" icon="Parameter" persistable="0" isFixedValue="0" quantityType="Parameter" negativeValuesAllowed="1" formula="_1eBSuq0lUyzWritnpJyjg" isDefault="1">
                                            <Info min="0" flag="52" seq="1" ref="0" bb="2" group="142" />
                                          </Parameter>
                                          <Parameter id="lVqANMrwA0S0wbyYsvqKhw" name="Partition coefficient (water/container)" description="Partition coefficient Water / Container (will be mapped to concrete container in the simulation)" icon="Parameter" persistable="0" isFixedValue="0" quantityType="Parameter" negativeValuesAllowed="1" formula="_hBe1paYeU-7yu0D-SvvPQ" isDefault="1">
                                            <Info min="0" flag="52" seq="1" ref="0" bb="2" group="67" />
                                          </Parameter>
                                          <Parameter id="OhjEs48s3UiZTrZWFmdWHg" name="t1/2" description="Half-life of drug release" icon="Parameter" persistable="0" isFixedValue="0" dim="Time" quantityType="Parameter" negativeValuesAllowed="1" formula="CO3FDdANdkiBi9A6XOWaBA" isDefault="1" displayUnit="h">
                                            <Info min="0" flag="38" seq="1" ref="0" bb="2" group="91" />
                                          </Parameter>
                                        </Children>
                                      </Container>
                                    </Children>
                                  </Container>
                                  <Container id="pbB2b_SljEyoOxNmtxV-Yw" name="MoleculeProperties" description="Molecule dependent properties" mode="Logical" containerType="Molecule" />
                                </Children>
                              </Container>
                              <Container id="78XCzroqaUu-h8QrVUI4XA" name="UpperJejunum" description="Upper Jejunum" icon="UpperJejunum" mode="Logical" containerType="Compartment">
                                <Children>
                                  <Parameter id="5jU6bQwlIk6zmr1mfTGBkw" name="Fraction endosomal" description="Fraction of endosomal space in vascular endothelium" icon="Parameter" persistable="0" isFixedValue="0" dim="Fraction" quantityType="Parameter" negativeValuesAllowed="1" formula="jiThid7Lk0KZEZ8L7HX5qA" isDefault="1">
                                    <ValueOrigin id="26" source="Publication" description="Niederalt, C., Kuepfer, L., Solodenko, J. et al. J Pharmacokinet Pharmacodyn (2017). https://doi.org/10.1007/s10928-017-9559-4" />
                                    <Info min="0" max="1" flag="54" seq="1" ref="0" bb="32" group="29" />
                                  </Parameter>
                                  <Parameter id="WxtnxwLlL0-5K98IGnVQDg" name="Weight (tissue)" description="Weight of organ or compartment" icon="Parameter" persistable="0" isFixedValue="0" dim="Mass" quantityType="Parameter" negativeValuesAllowed="1" formula="xtsTksDbJUSKn_fb09eDCw" isDefault="1" displayUnit="kg">
                                    <Info min="0" flag="54" seq="1" ref="0" bb="32" group="136" />
                                  </Parameter>
                                  <Parameter id="Ad7CL3re9EmYGhDulzRFfg" name="Volume" description="Volume of organ or compartment" icon="Parameter" persistable="0" isFixedValue="0" dim="Volume" quantityType="Parameter" negativeValuesAllowed="1" formula="EFLlsBlalUuZtWrv784sNg" isDefault="1" displayUnit="l">
                                    <ValueOrigin id="28" source="Publication" description="Thelen K, Coboeken K, Willmann S, et al. Evolution of a detailed physiological model to simulate the gastrointestinal transit and absorption process in humans, Part 1:Oral solutions. J Pharm Sci. 2011 Dec;100(12):5324-45 https://doi.org/10.1002/jps.22726" />
                                    <Info min="0" flag="250" seq="21" ref="0" bb="32" group="65" />
                                  </Parameter>
                                  <Parameter id="uTrCcbH210-k1QffDFS-6Q" name="Fluid recirculation flow rate" description="Fluid recirculation flow rate between plasma and interstitial space" icon="Parameter" persistable="0" isFixedValue="0" dim="Flow" quantityType="Parameter" negativeValuesAllowed="1" formula="pfeSXMFbQ0S3HeFQEJZRyQ" isDefault="1" displayUnit="l/min">
                                    <ValueOrigin id="26" source="Publication" description="Niederalt, C., Kuepfer, L., Solodenko, J. et al. J Pharmacokinet Pharmacodyn (2017). https://doi.org/10.1007/s10928-017-9559-4" />
                                    <Info min="0" flag="122" seq="112" ref="0" bb="32" group="27" />
                                  </Parameter>
                                  <Parameter id="bTwSfPVHyE-INQUfGuItDQ" name="Lymph flow rate" description="Lymph flow rate" icon="Parameter" persistable="0" isFixedValue="0" dim="Flow" quantityType="Parameter" negativeValuesAllowed="1" formula="p5KC93fEpUqMoOmiAk3OFg" isDefault="1" displayUnit="l/min">
                                    <ValueOrigin id="26" source="Publication" description="Niederalt, C., Kuepfer, L., Solodenko, J. et al. J Pharmacokinet Pharmacodyn (2017). https://doi.org/10.1007/s10928-017-9559-4" />
                                    <Info min="0" flag="122" seq="112" ref="0" bb="32" group="58" />
                                  </Parameter>
                                  <Parameter id="aqHF5A2C-Uq1lJchicSHKw" name="Volume (endothelium)" description="Volume of  vascular endothelium" icon="Parameter" persistable="0" isFixedValue="0" dim="Volume" quantityType="Parameter" negativeValuesAllowed="1" formula="msO6RrftB0e5vIIbTvPbnA" isDefault="1" displayUnit="l">
                                    <Info min="0" flag="62" seq="112" ref="0" bb="32" group="127" />
                                  </Parameter>
                                  <Parameter id="bYxbXtSSz0GQHyeCIjOmwQ" name="Blood flow rate" description="Organ blood flow rate" icon="Parameter" persistable="0" isFixedValue="0" dim="Flow" quantityType="Parameter" negativeValuesAllowed="1" formula="11ed5PMkTU-pUZM57pD10Q" isDefault="1" displayUnit="l/min">
                                    <ValueOrigin id="28" source="Publication" description="Thelen K, Coboeken K, Willmann S, et al. Evolution of a detailed physiological model to simulate the gastrointestinal transit and absorption process in humans, Part 1:Oral solutions. J Pharm Sci. 2011 Dec;100(12):5324-45 https://doi.org/10.1002/jps.22726" />
                                    <Info min="0" flag="250" seq="301" ref="0" bb="32" group="5" />
                                  </Parameter>
                                  <Parameter id="WHxmBYNuGU2UoDhLQ5wj2A" name="Fraction intracellular" description="Fraction of intracellular space of the organ" icon="Parameter" persistable="0" isFixedValue="0" quantityType="Parameter" negativeValuesAllowed="1" formula="qiblTka7aUCgt_8NNSJufw" isDefault="1">
                                    <Info min="0" max="1" flag="62" seq="337" ref="0" bb="32" group="64" />
                                  </Parameter>
                                  <Parameter id="r9f-2ZShpUmclDWn_VDLlA" name="Density (tissue)" description="Density of tissue" icon="Parameter" persistable="0" isFixedValue="0" dim="Density" quantityType="Parameter" negativeValuesAllowed="1" isDefault="1" value="1" displayUnit="g/cm³">
                                    <Info min="0" flag="38" seq="1" ref="0" bb="32" group="21" />
                                  </Parameter>
                                  <Parameter id="i8lrOnRDA0C4C0jRn7jm_A" name="Fraction of blood for sampling" description="Fraction of blood for sampling observer" icon="Parameter" persistable="0" isFixedValue="0" quantityType="Parameter" negativeValuesAllowed="1" isDefault="1" value="1">
                                    <Info min="0" max="1" flag="58" seq="19" ref="0" bb="32" group="154" />
                                  </Parameter>
                                  <Parameter id="XGLR60CbQ0CSJk3fdGx8OQ" name="Flow fraction via large pores" description="Fraction of fluid flow via large endothelial pores" icon="Parameter" persistable="0" isFixedValue="0" quantityType="Parameter" negativeValuesAllowed="1" isDefault="1" value="0.05">
                                    <ValueOrigin id="26" source="Publication" description="Niederalt, C., Kuepfer, L., Solodenko, J. et al. J Pharmacokinet Pharmacodyn (2017). https://doi.org/10.1007/s10928-017-9559-4" />
                                    <Info min="0" max="1" flag="122" seq="112" ref="0" bb="32" group="114" />
                                  </Parameter>
                                  <Parameter id="PXnJMfgKckaCsNv1LrALuQ" name="Hydraulic conductivity" description="Hydraulic conductivity of vascular endothelium" icon="Parameter" persistable="0" isFixedValue="0" dim="Hydraulic conductivity" quantityType="Parameter" negativeValuesAllowed="1" isDefault="1" value="1.53888888888889E-10" displayUnit="ml/min/N">
                                    <ValueOrigin id="26" source="Publication" description="Niederalt, C., Kuepfer, L., Solodenko, J. et al. J Pharmacokinet Pharmacodyn (2017). https://doi.org/10.1007/s10928-017-9559-4" />
                                    <Info min="0" flag="122" seq="112" ref="0" bb="32" group="115" />
                                  </Parameter>
                                  <Parameter id="-MSCmjjInE6iRMMecWFVkA" name="Radius (large pores)" description="Large endothelial pores radius" icon="Parameter" persistable="0" isFixedValue="0" dim="Length" quantityType="Parameter" negativeValuesAllowed="1" isDefault="1" value="2.5E-07" displayUnit="cm">
                                    <ValueOrigin id="26" source="Publication" description="Niederalt, C., Kuepfer, L., Solodenko, J. et al. J Pharmacokinet Pharmacodyn (2017). https://doi.org/10.1007/s10928-017-9559-4" />
                                    <Info min="0" flag="122" seq="112" ref="0" bb="32" group="55" />
                                  </Parameter>
                                  <Parameter id="xWFO8OZKt0mEs5cqvgHC6w" name="Radius (small pores)" description="Small endothelial pores radius" icon="Parameter" persistable="0" isFixedValue="0" dim="Length" quantityType="Parameter" negativeValuesAllowed="1" isDefault="1" value="4.5E-08" displayUnit="cm">
                                    <ValueOrigin id="26" source="Publication" description="Niederalt, C., Kuepfer, L., Solodenko, J. et al. J Pharmacokinet Pharmacodyn (2017). https://doi.org/10.1007/s10928-017-9559-4" />
                                    <Info min="0" flag="122" seq="112" ref="0" bb="32" group="99" />
                                  </Parameter>
                                  <Parameter id="apum6l0dcka-MNPNjcwKsw" name="Vf (lipid)" description="Fractional tissue volume content of lipid used in the partition coefficient calculation method 'PK-Sim Standard'" icon="Parameter" persistable="0" isFixedValue="0" quantityType="Parameter" negativeValuesAllowed="1" isDefault="1" value="0.06">
                                    <ValueOrigin id="42" source="Publication" description="ICRP, 2002. Basic Anatomical and Physiological Data for Use in Radiological Protection Reference Values. ICRP Publication 89. Ann. ICRP 32 (3-4). https://doi.org/10.1016/0146-6453(79)90123-4" />
                                    <Info min="0" max="1" flag="122" seq="336" ref="0" bb="32" group="85" />
                                  </Parameter>
                                  <Parameter id="CufFUrKAZUeNs5W6sfqcxw" name="Vf (protein)" description="Fractional tissue volume content of protein used in the partition coefficient calculation method 'PK-Sim Standard'" icon="Parameter" persistable="0" isFixedValue="0" quantityType="Parameter" negativeValuesAllowed="1" isDefault="1" value="0.08">
                                    <ValueOrigin id="42" source="Publication" description="ICRP, 2002. Basic Anatomical and Physiological Data for Use in Radiological Protection Reference Values. ICRP Publication 89. Ann. ICRP 32 (3-4). https://doi.org/10.1016/0146-6453(79)90123-4" />
                                    <Info min="0" max="1" flag="122" seq="337" ref="0" bb="32" group="85" />
                                  </Parameter>
                                  <Parameter id="Gq5m_8AeYEG3TPvVtjx20w" name="Albumin ratio (tissue/plasma)" description="Ratio of albumin concentration found in tissue vs. plasma" icon="Parameter" persistable="0" isFixedValue="0" quantityType="Parameter" negativeValuesAllowed="1" isDefault="1" value="0.158">
                                    <ValueOrigin id="22" source="Publication" description="Rodgers T, Rowland M. Physiologically based pharmacokinetic modelling 2: predicting the tissue distribution of acids, very weak bases, neutrals and zwitterions. J Pharm Sci. 2006 Jun;95(6):1238-57 https://doi.org/10.1002/jps.20502" />
                                    <Info min="0" max="1" flag="122" seq="338" ref="0" bb="32" group="111" />
                                  </Parameter>
                                  <Parameter id="Lr_oAPXHdk6SVAHX1DQMew" name="Albumin ratio (tissue/plasma)-PT" description="Ratio of albumin concentration found in tissue vs. plasma used in the partition coefficient calculation method 'Poulin and Theil'" icon="Parameter" persistable="0" isFixedValue="0" quantityType="Parameter" negativeValuesAllowed="1" isDefault="1" value="0.5">
                                    <ValueOrigin id="24" source="Publication" description="POULIN P, THEIL F. Prediction of Pharmacokinetics Prior to In Vivo Studies. 1. Mechanism-Based Prediction of Volume of Distribution. JOURNAL OF PHARMACEUTICAL SCIENCES, VOL. 91, NO. 1, JANUARY 2002" />
                                    <Info min="0" max="1" flag="122" seq="338" ref="0" bb="32" group="112" />
                                  </Parameter>
                                  <Parameter id="WOXFuStrSEWv5LoZc2FCYg" name="Lipoprotein ratio (tissue/plasma)" description="Ratio of lipoprotein concentration found in tissue vs. plasma" icon="Parameter" persistable="0" isFixedValue="0" quantityType="Parameter" negativeValuesAllowed="1" isDefault="1" value="0.141">
                                    <ValueOrigin id="22" source="Publication" description="Rodgers T, Rowland M. Physiologically based pharmacokinetic modelling 2: predicting the tissue distribution of acids, very weak bases, neutrals and zwitterions. J Pharm Sci. 2006 Jun;95(6):1238-57 https://doi.org/10.1002/jps.20502" />
                                    <Info min="0" max="1" flag="122" seq="338" ref="0" bb="32" group="113" />
                                  </Parameter>
                                  <Parameter id="HEttg75vyUepfLqkTBYJ3w" name="Vf (water)" description="Fractional tissue volume content of water used in the partition coefficient calculation method 'PK-Sim Standard'" icon="Parameter" persistable="0" isFixedValue="0" quantityType="Parameter" negativeValuesAllowed="1" isDefault="1" value="0.8">
                                    <ValueOrigin id="42" source="Publication" description="ICRP, 2002. Basic Anatomical and Physiological Data for Use in Radiological Protection Reference Values. ICRP Publication 89. Ann. ICRP 32 (3-4). https://doi.org/10.1016/0146-6453(79)90123-4" />
                                    <Info min="0" max="1" flag="122" seq="338" ref="0" bb="32" group="85" />
                                  </Parameter>
                                  <Parameter id="he7Q-qI1EkGRGOrK_Gp5BA" name="Vf (neutral lipid)-RR" description="Fractional cell volume content of neutral lipid used in the partition coefficient calculation method 'Rodgers and Rowland'" icon="Parameter" persistable="0" isFixedValue="0" quantityType="Parameter" negativeValuesAllowed="1" isDefault="1" value="0.0375">
                                    <ValueOrigin id="22" source="Publication" description="Rodgers T, Rowland M. Physiologically based pharmacokinetic modelling 2: predicting the tissue distribution of acids, very weak bases, neutrals and zwitterions. J Pharm Sci. 2006 Jun;95(6):1238-57 https://doi.org/10.1002/jps.20502" />
                                    <Info min="0" max="1" flag="122" seq="560" ref="0" bb="32" group="92" />
                                  </Parameter>
                                  <Parameter id="8yhTFgS87kOtxD5NI0Bq7A" name="Vf (neutral lipid)-WS" description="Fractional  cell volume content of neutral lipid used in the partition coefficient calculation method 'Schmitt'" icon="Parameter" persistable="0" isFixedValue="0" quantityType="Parameter" negativeValuesAllowed="1" isDefault="1" value="0.0483">
                                    <Info min="0" max="1" flag="122" seq="560" ref="0" bb="32" group="95" />
                                  </Parameter>
                                  <Parameter id="fXRFIheihkm7it9GuseFhA" name="Vf (neutral phospholipid)-RR" description="Fractional cell volume content of neutral phospholipid used in the partition coefficient calculation method 'Rodgers and Rowland'" icon="Parameter" persistable="0" isFixedValue="0" quantityType="Parameter" negativeValuesAllowed="1" isDefault="1" value="0.0124">
                                    <ValueOrigin id="22" source="Publication" description="Rodgers T, Rowland M. Physiologically based pharmacokinetic modelling 2: predicting the tissue distribution of acids, very weak bases, neutrals and zwitterions. J Pharm Sci. 2006 Jun;95(6):1238-57 https://doi.org/10.1002/jps.20502" />
                                    <Info min="0" max="1" flag="122" seq="561" ref="0" bb="32" group="92" />
                                  </Parameter>
                                  <Parameter id="4YGlZNUCIEq8VZ3_1qDXRA" name="Vf (neutral phospholipid, plasma)-WS" description="Fractional cell volume content of neutral phospholipid used in the partition coefficient calculation method 'Schmitt'" icon="Parameter" persistable="0" isFixedValue="0" quantityType="Parameter" negativeValuesAllowed="1" isDefault="1" value="0.0182">
                                    <Info min="0" max="1" flag="122" seq="561" ref="0" bb="32" group="95" />
                                  </Parameter>
                                  <Parameter id="SvX4DZ4QV02SBta3-Zy9dQ" name="Vf (extracellular water)-RR" description="Fractional tissue volume content of extracellular water used in the partition coefficient calculation method 'Rodgers and Rowland'" icon="Parameter" persistable="0" isFixedValue="0" quantityType="Parameter" negativeValuesAllowed="1" isDefault="1" value="0.282">
                                    <ValueOrigin id="21" source="Publication" description="Rodgers T, Leahy D, Rowland M. Physiologically based pharmacokinetic modeling 1: predicting the tissue distribution of moderate-to-strong bases. J Pharm Sci. 2005 Jun;94(6):1259-76. https://doi.org/10.1002/jps.20322" />
                                    <Info min="0" max="1" flag="122" seq="562" ref="0" bb="32" group="92" />
                                  </Parameter>
                                  <Parameter id="_uXSCs2lUkScxcJ3i3T4Tg" name="Vf (protein)-WS" description="Fractional tissue volume content of protein used in the partition coefficient calculation method 'Schmitt'" icon="Parameter" persistable="0" isFixedValue="0" quantityType="Parameter" negativeValuesAllowed="1" isDefault="1" value="0.15">
                                    <Info min="0" max="1" flag="122" seq="562" ref="0" bb="32" group="95" />
                                  </Parameter>
                                  <Parameter id="s_S9uGwg4U2KNbCOKoOhFw" name="Vf (intracellular water)-RR" description="Fractional tissue volume content of intracellular water used in the partition coefficient calculation method 'Rodgers and Rowland'" icon="Parameter" persistable="0" isFixedValue="0" quantityType="Parameter" negativeValuesAllowed="1" isDefault="1" value="0.456">
                                    <ValueOrigin id="22" source="Publication" description="Rodgers T, Rowland M. Physiologically based pharmacokinetic modelling 2: predicting the tissue distribution of acids, very weak bases, neutrals and zwitterions. J Pharm Sci. 2006 Jun;95(6):1238-57 https://doi.org/10.1002/jps.20502" />
                                    <Info min="0" max="1" flag="122" seq="563" ref="0" bb="32" group="92" />
                                  </Parameter>
                                  <Parameter id="2EjBYv7Qgk6iceIGp-dyvQ" name="Vf (water)-WS" description="Fractional tissue volume content of water used in the partition coefficient calculation method 'Schmitt'" icon="Parameter" persistable="0" isFixedValue="0" quantityType="Parameter" negativeValuesAllowed="1" isDefault="1" value="0.78">
                                    <Info min="0" max="1" flag="122" seq="563" ref="0" bb="32" group="95" />
                                  </Parameter>
                                  <Parameter id="V1p2M7owqUmRvDxYaRL6yw" name="Acidic phospholipids [mg/g] - RR" description="Concentration of acidic phospholipids in tissue [mg/g] used in the partition coefficient calculation method 'Rodgers and Rowland'" icon="Parameter" persistable="0" isFixedValue="0" quantityType="Parameter" negativeValuesAllowed="1" isDefault="1" value="2.41">
                                    <ValueOrigin id="21" source="Publication" description="Rodgers T, Leahy D, Rowland M. Physiologically based pharmacokinetic modeling 1: predicting the tissue distribution of moderate-to-strong bases. J Pharm Sci. 2005 Jun;94(6):1259-76. https://doi.org/10.1002/jps.20322" />
                                    <Info min="0" max="1000" flag="122" seq="564" ref="0" bb="32" group="92" />
                                  </Parameter>
                                  <Parameter id="A7erLY93VkGwydP3HNoacw" name="Vf (acidic phospholipids)-WS" description="Fractional cell volume content of acidic phospholipids used in the partition coefficient calculation method 'Schmitt'" icon="Parameter" persistable="0" isFixedValue="0" quantityType="Parameter" negativeValuesAllowed="1" isDefault="1" value="0.0035">
                                    <Info min="0" max="1" flag="122" seq="564" ref="0" bb="32" group="95" />
                                  </Parameter>
                                  <Container id="TT2K20U2nkmHuko_SYw0pQ" name="Plasma" description="Plasma" icon="Plasma" mode="Physical" containerType="Compartment">
                                    <Tags>
                                      <Tag value="Mucosa" />
                                      <Tag value="SmallIntestineSegment" />
                                      <Tag value="UpperJejunum" />
                                    </Tags>
                                    <Children>
                                      <Parameter id="tlh_aTh5E0yl1RVCaa5sUg" name="Volume" description="Volume of organ or compartment" icon="Parameter" persistable="0" isFixedValue="0" dim="Volume" quantityType="Parameter" negativeValuesAllowed="1" formula="QwiHd6l5sUKAZR6_Wo6rXA" isDefault="1" displayUnit="l">
                                        <ValueOrigin id="35" source="Publication" description="Willmann S, Lippert J, Sevestre M, Solodenko J, Fois F, Schmitt W. PK-Sim®: a physiologically based pharmacokinetic ‘whole-body’ model. Biosilico. 2003; 1 (4): 121-124. http://dx.doi.org/10.1016/S1478-5382%2803%2902342-4" />
                                        <Info min="0" flag="62" seq="112" ref="0" bb="2" group="126" />
                                      </Parameter>
                                      <Container id="__OBJR4lw0at9oNu0eJdcw" name="MoleculeProperties" description="Molecule dependent properties" mode="Logical" containerType="Molecule">
                                        <Children>
                                          <Parameter id="5yKFZjdgNkuNPKNF3VK-Ug" name="Ontogeny factor" description="Ontogeny factor" icon="Parameter" persistable="0" isFixedValue="0" quantityType="Parameter" negativeValuesAllowed="1" formula="_1eBSuq0lUyzWritnpJyjg" isDefault="1">
                                            <Info min="0" flag="52" seq="1" ref="0" bb="2" group="142" />
                                          </Parameter>
                                          <Parameter id="nBV8qMEuBUqpyIyrgLd37g" name="Partition coefficient (water/container)" description="Partition coefficient Water / Container (will be mapped to concrete container in the simulation)" icon="Parameter" persistable="0" isFixedValue="0" quantityType="Parameter" negativeValuesAllowed="1" formula="Lp__QHsUbECSrCuOh6C_yA" isDefault="1">
                                            <Info min="0" flag="52" seq="1" ref="0" bb="2" group="67" />
                                          </Parameter>
                                          <Parameter id="eQoWK_4MoEKRzSPbCiSYTw" name="t1/2" description="Half-life of drug release" icon="Parameter" persistable="0" isFixedValue="0" dim="Time" quantityType="Parameter" negativeValuesAllowed="1" formula="CO3FDdANdkiBi9A6XOWaBA" isDefault="1" displayUnit="h">
                                            <Info min="0" flag="38" seq="1" ref="0" bb="2" group="91" />
                                          </Parameter>
                                        </Children>
                                      </Container>
                                    </Children>
                                  </Container>
                                  <Container id="RQypSmXIEUS3_Pxz9Q1MRA" name="BloodCells" description="Blood Cells" icon="BloodCells" mode="Physical" containerType="Compartment">
                                    <Tags>
                                      <Tag value="Mucosa" />
                                      <Tag value="SmallIntestineSegment" />
                                      <Tag value="UpperJejunum" />
                                    </Tags>
                                    <Children>
                                      <Parameter id="QvW_z8k1oUSR6FT4jtdKhQ" name="Volume" description="Volume of organ or compartment" icon="Parameter" persistable="0" isFixedValue="0" dim="Volume" quantityType="Parameter" negativeValuesAllowed="1" formula="D2SYSQWxRUmByQpfp1mvpA" isDefault="1" displayUnit="l">
                                        <ValueOrigin id="35" source="Publication" description="Willmann S, Lippert J, Sevestre M, Solodenko J, Fois F, Schmitt W. PK-Sim®: a physiologically based pharmacokinetic ‘whole-body’ model. Biosilico. 2003; 1 (4): 121-124. http://dx.doi.org/10.1016/S1478-5382%2803%2902342-4" />
                                        <Info min="0" flag="62" seq="112" ref="0" bb="2" group="121" />
                                      </Parameter>
                                      <Container id="D0tutnQigkKlYdjXhnksbg" name="MoleculeProperties" description="Molecule dependent properties" mode="Logical" containerType="Molecule">
                                        <Children>
                                          <Parameter id="rAMzEujaTE-GRmGwGNCmqQ" name="Ontogeny factor" description="Ontogeny factor" icon="Parameter" persistable="0" isFixedValue="0" quantityType="Parameter" negativeValuesAllowed="1" formula="_1eBSuq0lUyzWritnpJyjg" isDefault="1">
                                            <Info min="0" flag="52" seq="1" ref="0" bb="2" group="142" />
                                          </Parameter>
                                          <Parameter id="Kqa4wjCxVUKLUUhjKmwHxw" name="Partition coefficient (water/container)" description="Partition coefficient Water / Container (will be mapped to concrete container in the simulation)" icon="Parameter" persistable="0" isFixedValue="0" quantityType="Parameter" negativeValuesAllowed="1" formula="Vravc3OyFEq4bUPcX8MO9g" isDefault="1">
                                            <Info min="0" flag="52" seq="1" ref="0" bb="2" group="67" />
                                          </Parameter>
                                          <Parameter id="AcFVA_YvHEKcuZ1NMH-IKw" name="t1/2" description="Half-life of drug release" icon="Parameter" persistable="0" isFixedValue="0" dim="Time" quantityType="Parameter" negativeValuesAllowed="1" formula="CO3FDdANdkiBi9A6XOWaBA" isDefault="1" displayUnit="h">
                                            <Info min="0" flag="38" seq="1" ref="0" bb="2" group="91" />
                                          </Parameter>
                                        </Children>
                                      </Container>
                                    </Children>
                                  </Container>
                                  <Container id="L0IcJWoipk2dRu6RpdktmQ" name="Interstitial" description="Interstitial" icon="Interstitial" mode="Physical" containerType="Compartment">
                                    <Tags>
                                      <Tag value="Mucosa" />
                                      <Tag value="SmallIntestineSegment" />
                                      <Tag value="UpperJejunum" />
                                    </Tags>
                                    <Children>
                                      <Parameter id="se-S0yugNU2EN6ea2ci8kg" name="Volume" description="Volume of organ or compartment" icon="Parameter" persistable="0" isFixedValue="0" dim="Volume" quantityType="Parameter" negativeValuesAllowed="1" formula="EoGrjqqf3E6VC_Cn0T7J-g" isDefault="1" displayUnit="l">
                                        <ValueOrigin id="35" source="Publication" description="Willmann S, Lippert J, Sevestre M, Solodenko J, Fois F, Schmitt W. PK-Sim®: a physiologically based pharmacokinetic ‘whole-body’ model. Biosilico. 2003; 1 (4): 121-124. http://dx.doi.org/10.1016/S1478-5382%2803%2902342-4" />
                                        <Info min="0" flag="62" seq="112" ref="0" bb="2" group="124" />
                                      </Parameter>
                                      <Parameter id="DAyzUg2PZ0ClYs0ebgyRDg" name="pH" description="pH" icon="Parameter" persistable="0" isFixedValue="0" quantityType="Parameter" negativeValuesAllowed="1" formula="KDRHOCCBpEioKg7SvRMDIQ" isDefault="1">
                                        <Tags>
                                          <Tag value="Mucosa" />
                                          <Tag value="SmallIntestineSegment" />
                                          <Tag value="UpperJejunum" />
                                        </Tags>
                                        <Info min="0" max="14" flag="122" seq="338" ref="0" bb="32" group="84" />
                                      </Parameter>
                                      <Container id="2Y-NKBptb0izX8-yHaFFZA" name="MoleculeProperties" description="Molecule dependent properties" mode="Logical" containerType="Molecule">
                                        <Children>
                                          <Parameter id="H4Xe1AAXJUWOvH-Q_mkvRQ" name="Ontogeny factor" description="Ontogeny factor" icon="Parameter" persistable="0" isFixedValue="0" quantityType="Parameter" negativeValuesAllowed="1" formula="_1eBSuq0lUyzWritnpJyjg" isDefault="1">
                                            <Info min="0" flag="52" seq="1" ref="0" bb="2" group="142" />
                                          </Parameter>
                                          <Parameter id="5jaQ9DSB90yx-1GAMiJhog" name="Partition coefficient (water/container)" description="Partition coefficient Water / Container (will be mapped to concrete container in the simulation)" icon="Parameter" persistable="0" isFixedValue="0" quantityType="Parameter" negativeValuesAllowed="1" formula="8c0u3KIDRUaXRt14yZ_KRw" isDefault="1">
                                            <Info min="0" flag="52" seq="1" ref="0" bb="2" group="67" />
                                          </Parameter>
                                          <Parameter id="K2aZjTu920m33JZwpLkNTQ" name="t1/2" description="Half-life of drug release" icon="Parameter" persistable="0" isFixedValue="0" dim="Time" quantityType="Parameter" negativeValuesAllowed="1" formula="CO3FDdANdkiBi9A6XOWaBA" isDefault="1" displayUnit="h">
                                            <Info min="0" flag="38" seq="1" ref="0" bb="2" group="91" />
                                          </Parameter>
                                        </Children>
                                      </Container>
                                    </Children>
                                  </Container>
                                  <Container id="G6sUq_H3gU6zRUpwPu6mqg" name="Intracellular" description="Intracellular" icon="Intracellular" mode="Physical" containerType="Compartment">
                                    <Tags>
                                      <Tag value="IntestinalSecretionSource" />
                                      <Tag value="Mucosa" />
                                      <Tag value="SmallIntestineSegment" />
                                      <Tag value="UpperJejunum" />
                                    </Tags>
                                    <Children>
                                      <Parameter id="2KZnwxrjBUacdXZwUJL9dQ" name="Volume" description="Volume of organ or compartment" icon="Parameter" persistable="0" isFixedValue="0" dim="Volume" quantityType="Parameter" negativeValuesAllowed="1" formula="tS4es43550i1Z071tAW4EA" isDefault="1" displayUnit="l">
                                        <ValueOrigin id="35" source="Publication" description="Willmann S, Lippert J, Sevestre M, Solodenko J, Fois F, Schmitt W. PK-Sim®: a physiologically based pharmacokinetic ‘whole-body’ model. Biosilico. 2003; 1 (4): 121-124. http://dx.doi.org/10.1016/S1478-5382%2803%2902342-4" />
                                        <Info min="0" flag="62" seq="112" ref="0" bb="2" group="125" />
                                      </Parameter>
                                      <Parameter id="Al5Z7a_AXEWWPvU8RebArg" name="pH" description="pH" icon="Parameter" persistable="0" isFixedValue="0" quantityType="Parameter" negativeValuesAllowed="1" isDefault="1" value="7.3">
                                        <Tags>
                                          <Tag value="IntestinalSecretionSource" />
                                          <Tag value="Mucosa" />
                                          <Tag value="SmallIntestineSegment" />
                                          <Tag value="UpperJejunum" />
                                        </Tags>
                                        <ValueOrigin id="28" source="Publication" description="Thelen K, Coboeken K, Willmann S, et al. Evolution of a detailed physiological model to simulate the gastrointestinal transit and absorption process in humans, Part 1:Oral solutions. J Pharm Sci. 2011 Dec;100(12):5324-45 https://doi.org/10.1002/jps.22726" />
                                        <Info min="0" max="14" flag="122" seq="338" ref="0" bb="32" group="83" />
                                      </Parameter>
                                      <Container id="xJmWHdgDDEueIxEHyBYe6Q" name="MoleculeProperties" description="Molecule dependent properties" mode="Logical" containerType="Molecule">
                                        <Children>
                                          <Parameter id="gkUEaAtX6E2U4b-vtDWM-Q" name="Ontogeny factor" description="Ontogeny factor" icon="Parameter" persistable="0" isFixedValue="0" quantityType="Parameter" negativeValuesAllowed="1" formula="_1eBSuq0lUyzWritnpJyjg" isDefault="1">
                                            <Info min="0" flag="52" seq="1" ref="0" bb="2" group="142" />
                                          </Parameter>
                                          <Parameter id="N7QO_FICFUOn3CTOgFgZ4Q" name="Partition coefficient (water/container)" description="Partition coefficient Water / Container (will be mapped to concrete container in the simulation)" icon="Parameter" persistable="0" isFixedValue="0" quantityType="Parameter" negativeValuesAllowed="1" formula="_hBe1paYeU-7yu0D-SvvPQ" isDefault="1">
                                            <Info min="0" flag="52" seq="1" ref="0" bb="2" group="67" />
                                          </Parameter>
                                          <Parameter id="wnLUgmwd1UeNwkMdmFWwNQ" name="t1/2" description="Half-life of drug release" icon="Parameter" persistable="0" isFixedValue="0" dim="Time" quantityType="Parameter" negativeValuesAllowed="1" formula="CO3FDdANdkiBi9A6XOWaBA" isDefault="1" displayUnit="h">
                                            <Info min="0" flag="38" seq="1" ref="0" bb="2" group="91" />
                                          </Parameter>
                                        </Children>
                                      </Container>
                                    </Children>
                                  </Container>
                                  <Container id="GMmkaZWIG0G1o1omlGHGmg" name="MoleculeProperties" description="Molecule dependent properties" mode="Logical" containerType="Molecule" />
                                </Children>
                              </Container>
                              <Container id="yg25oURhC0ylgHvYmLHICw" name="LowerJejunum" description="Lower Jejunum" icon="LowerJejunum" mode="Logical" containerType="Compartment">
                                <Children>
                                  <Parameter id="wsCSiOIm-UyxNxyxzitoNw" name="Fraction endosomal" description="Fraction of endosomal space in vascular endothelium" icon="Parameter" persistable="0" isFixedValue="0" dim="Fraction" quantityType="Parameter" negativeValuesAllowed="1" formula="jiThid7Lk0KZEZ8L7HX5qA" isDefault="1">
                                    <ValueOrigin id="26" source="Publication" description="Niederalt, C., Kuepfer, L., Solodenko, J. et al. J Pharmacokinet Pharmacodyn (2017). https://doi.org/10.1007/s10928-017-9559-4" />
                                    <Info min="0" max="1" flag="54" seq="1" ref="0" bb="32" group="29" />
                                  </Parameter>
                                  <Parameter id="_1U7w0TEIEu2SbFHntfpRQ" name="Weight (tissue)" description="Weight of organ or compartment" icon="Parameter" persistable="0" isFixedValue="0" dim="Mass" quantityType="Parameter" negativeValuesAllowed="1" formula="xtsTksDbJUSKn_fb09eDCw" isDefault="1" displayUnit="kg">
                                    <Info min="0" flag="54" seq="1" ref="0" bb="32" group="136" />
                                  </Parameter>
                                  <Parameter id="hfynoB89JUi3b2Iz7zBdrw" name="Volume" description="Volume of organ or compartment" icon="Parameter" persistable="0" isFixedValue="0" dim="Volume" quantityType="Parameter" negativeValuesAllowed="1" formula="EFLlsBlalUuZtWrv784sNg" isDefault="1" displayUnit="l">
                                    <ValueOrigin id="28" source="Publication" description="Thelen K, Coboeken K, Willmann S, et al. Evolution of a detailed physiological model to simulate the gastrointestinal transit and absorption process in humans, Part 1:Oral solutions. J Pharm Sci. 2011 Dec;100(12):5324-45 https://doi.org/10.1002/jps.22726" />
                                    <Info min="0" flag="250" seq="22" ref="0" bb="32" group="65" />
                                  </Parameter>
                                  <Parameter id="8hbjwHhYzkq01ggNpUOPvg" name="Fluid recirculation flow rate" description="Fluid recirculation flow rate between plasma and interstitial space" icon="Parameter" persistable="0" isFixedValue="0" dim="Flow" quantityType="Parameter" negativeValuesAllowed="1" formula="pfeSXMFbQ0S3HeFQEJZRyQ" isDefault="1" displayUnit="l/min">
                                    <ValueOrigin id="26" source="Publication" description="Niederalt, C., Kuepfer, L., Solodenko, J. et al. J Pharmacokinet Pharmacodyn (2017). https://doi.org/10.1007/s10928-017-9559-4" />
                                    <Info min="0" flag="122" seq="113" ref="0" bb="32" group="27" />
                                  </Parameter>
                                  <Parameter id="ndMYgV6lz0KDwrmfz4XwDw" name="Lymph flow rate" description="Lymph flow rate" icon="Parameter" persistable="0" isFixedValue="0" dim="Flow" quantityType="Parameter" negativeValuesAllowed="1" formula="p5KC93fEpUqMoOmiAk3OFg" isDefault="1" displayUnit="l/min">
                                    <ValueOrigin id="26" source="Publication" description="Niederalt, C., Kuepfer, L., Solodenko, J. et al. J Pharmacokinet Pharmacodyn (2017). https://doi.org/10.1007/s10928-017-9559-4" />
                                    <Info min="0" flag="122" seq="113" ref="0" bb="32" group="58" />
                                  </Parameter>
                                  <Parameter id="TWRn3KbRb06T-7Ol6SXZmA" name="Volume (endothelium)" description="Volume of  vascular endothelium" icon="Parameter" persistable="0" isFixedValue="0" dim="Volume" quantityType="Parameter" negativeValuesAllowed="1" formula="msO6RrftB0e5vIIbTvPbnA" isDefault="1" displayUnit="l">
                                    <Info min="0" flag="62" seq="113" ref="0" bb="32" group="127" />
                                  </Parameter>
                                  <Parameter id="n3tdW1qO0keJAZxfYvA2sg" name="Blood flow rate" description="Organ blood flow rate" icon="Parameter" persistable="0" isFixedValue="0" dim="Flow" quantityType="Parameter" negativeValuesAllowed="1" formula="11ed5PMkTU-pUZM57pD10Q" isDefault="1" displayUnit="l/min">
                                    <ValueOrigin id="28" source="Publication" description="Thelen K, Coboeken K, Willmann S, et al. Evolution of a detailed physiological model to simulate the gastrointestinal transit and absorption process in humans, Part 1:Oral solutions. J Pharm Sci. 2011 Dec;100(12):5324-45 https://doi.org/10.1002/jps.22726" />
                                    <Info min="0" flag="250" seq="302" ref="0" bb="32" group="5" />
                                  </Parameter>
                                  <Parameter id="fKCA-GRSikOIf7oTSDkaJg" name="Fraction intracellular" description="Fraction of intracellular space of the organ" icon="Parameter" persistable="0" isFixedValue="0" quantityType="Parameter" negativeValuesAllowed="1" formula="qiblTka7aUCgt_8NNSJufw" isDefault="1">
                                    <Info min="0" max="1" flag="62" seq="340" ref="0" bb="32" group="64" />
                                  </Parameter>
                                  <Parameter id="V1xZg7Ari0u8apFbo7QxfQ" name="Density (tissue)" description="Density of tissue" icon="Parameter" persistable="0" isFixedValue="0" dim="Density" quantityType="Parameter" negativeValuesAllowed="1" isDefault="1" value="1" displayUnit="g/cm³">
                                    <Info min="0" flag="38" seq="1" ref="0" bb="32" group="21" />
                                  </Parameter>
                                  <Parameter id="0pAirPlk6UWgqjd4ZnZZ-w" name="Fraction of blood for sampling" description="Fraction of blood for sampling observer" icon="Parameter" persistable="0" isFixedValue="0" quantityType="Parameter" negativeValuesAllowed="1" isDefault="1" value="1">
                                    <Info min="0" max="1" flag="58" seq="20" ref="0" bb="32" group="154" />
                                  </Parameter>
                                  <Parameter id="dncYvMcSQkysw55ZSMYHVg" name="Flow fraction via large pores" description="Fraction of fluid flow via large endothelial pores" icon="Parameter" persistable="0" isFixedValue="0" quantityType="Parameter" negativeValuesAllowed="1" isDefault="1" value="0.05">
                                    <ValueOrigin id="26" source="Publication" description="Niederalt, C., Kuepfer, L., Solodenko, J. et al. J Pharmacokinet Pharmacodyn (2017). https://doi.org/10.1007/s10928-017-9559-4" />
                                    <Info min="0" max="1" flag="122" seq="113" ref="0" bb="32" group="114" />
                                  </Parameter>
                                  <Parameter id="Mb7LtNSivUax7f43TGJxHw" name="Hydraulic conductivity" description="Hydraulic conductivity of vascular endothelium" icon="Parameter" persistable="0" isFixedValue="0" dim="Hydraulic conductivity" quantityType="Parameter" negativeValuesAllowed="1" isDefault="1" value="1.53888888888889E-10" displayUnit="ml/min/N">
                                    <ValueOrigin id="26" source="Publication" description="Niederalt, C., Kuepfer, L., Solodenko, J. et al. J Pharmacokinet Pharmacodyn (2017). https://doi.org/10.1007/s10928-017-9559-4" />
                                    <Info min="0" flag="122" seq="113" ref="0" bb="32" group="115" />
                                  </Parameter>
                                  <Parameter id="pmB08Wk2j0emX2YnaWmtQQ" name="Radius (large pores)" description="Large endothelial pores radius" icon="Parameter" persistable="0" isFixedValue="0" dim="Length" quantityType="Parameter" negativeValuesAllowed="1" isDefault="1" value="2.5E-07" displayUnit="cm">
                                    <ValueOrigin id="26" source="Publication" description="Niederalt, C., Kuepfer, L., Solodenko, J. et al. J Pharmacokinet Pharmacodyn (2017). https://doi.org/10.1007/s10928-017-9559-4" />
                                    <Info min="0" flag="122" seq="113" ref="0" bb="32" group="55" />
                                  </Parameter>
                                  <Parameter id="css1stc7r0uuKqGkC104FA" name="Radius (small pores)" description="Small endothelial pores radius" icon="Parameter" persistable="0" isFixedValue="0" dim="Length" quantityType="Parameter" negativeValuesAllowed="1" isDefault="1" value="4.5E-08" displayUnit="cm">
                                    <ValueOrigin id="26" source="Publication" description="Niederalt, C., Kuepfer, L., Solodenko, J. et al. J Pharmacokinet Pharmacodyn (2017). https://doi.org/10.1007/s10928-017-9559-4" />
                                    <Info min="0" flag="122" seq="113" ref="0" bb="32" group="99" />
                                  </Parameter>
                                  <Parameter id="YeSXjp-oIUqaw1Tc760g8Q" name="Vf (lipid)" description="Fractional tissue volume content of lipid used in the partition coefficient calculation method 'PK-Sim Standard'" icon="Parameter" persistable="0" isFixedValue="0" quantityType="Parameter" negativeValuesAllowed="1" isDefault="1" value="0.06">
                                    <ValueOrigin id="42" source="Publication" description="ICRP, 2002. Basic Anatomical and Physiological Data for Use in Radiological Protection Reference Values. ICRP Publication 89. Ann. ICRP 32 (3-4). https://doi.org/10.1016/0146-6453(79)90123-4" />
                                    <Info min="0" max="1" flag="122" seq="339" ref="0" bb="32" group="85" />
                                  </Parameter>
                                  <Parameter id="lBTCiX4onkOlnhOwOORALg" name="Vf (protein)" description="Fractional tissue volume content of protein used in the partition coefficient calculation method 'PK-Sim Standard'" icon="Parameter" persistable="0" isFixedValue="0" quantityType="Parameter" negativeValuesAllowed="1" isDefault="1" value="0.08">
                                    <ValueOrigin id="42" source="Publication" description="ICRP, 2002. Basic Anatomical and Physiological Data for Use in Radiological Protection Reference Values. ICRP Publication 89. Ann. ICRP 32 (3-4). https://doi.org/10.1016/0146-6453(79)90123-4" />
                                    <Info min="0" max="1" flag="122" seq="340" ref="0" bb="32" group="85" />
                                  </Parameter>
                                  <Parameter id="dXUcHTflPEK8pMGzLRRKIQ" name="Albumin ratio (tissue/plasma)" description="Ratio of albumin concentration found in tissue vs. plasma" icon="Parameter" persistable="0" isFixedValue="0" quantityType="Parameter" negativeValuesAllowed="1" isDefault="1" value="0.158">
                                    <ValueOrigin id="22" source="Publication" description="Rodgers T, Rowland M. Physiologically based pharmacokinetic modelling 2: predicting the tissue distribution of acids, very weak bases, neutrals and zwitterions. J Pharm Sci. 2006 Jun;95(6):1238-57 https://doi.org/10.1002/jps.20502" />
                                    <Info min="0" max="1" flag="122" seq="341" ref="0" bb="32" group="111" />
                                  </Parameter>
                                  <Parameter id="TH-TBxj-4kW3_NtX_E-PNQ" name="Albumin ratio (tissue/plasma)-PT" description="Ratio of albumin concentration found in tissue vs. plasma used in the partition coefficient calculation method 'Poulin and Theil'" icon="Parameter" persistable="0" isFixedValue="0" quantityType="Parameter" negativeValuesAllowed="1" isDefault="1" value="0.5">
                                    <ValueOrigin id="24" source="Publication" description="POULIN P, THEIL F. Prediction of Pharmacokinetics Prior to In Vivo Studies. 1. Mechanism-Based Prediction of Volume of Distribution. JOURNAL OF PHARMACEUTICAL SCIENCES, VOL. 91, NO. 1, JANUARY 2002" />
                                    <Info min="0" max="1" flag="122" seq="341" ref="0" bb="32" group="112" />
                                  </Parameter>
                                  <Parameter id="yf9rfnVdHkuioqu12rZJEg" name="Lipoprotein ratio (tissue/plasma)" description="Ratio of lipoprotein concentration found in tissue vs. plasma" icon="Parameter" persistable="0" isFixedValue="0" quantityType="Parameter" negativeValuesAllowed="1" isDefault="1" value="0.141">
                                    <ValueOrigin id="22" source="Publication" description="Rodgers T, Rowland M. Physiologically based pharmacokinetic modelling 2: predicting the tissue distribution of acids, very weak bases, neutrals and zwitterions. J Pharm Sci. 2006 Jun;95(6):1238-57 https://doi.org/10.1002/jps.20502" />
                                    <Info min="0" max="1" flag="122" seq="341" ref="0" bb="32" group="113" />
                                  </Parameter>
                                  <Parameter id="2pFlMJ9ED0m9NbVYR74uVg" name="Vf (water)" description="Fractional tissue volume content of water used in the partition coefficient calculation method 'PK-Sim Standard'" icon="Parameter" persistable="0" isFixedValue="0" quantityType="Parameter" negativeValuesAllowed="1" isDefault="1" value="0.8">
                                    <ValueOrigin id="42" source="Publication" description="ICRP, 2002. Basic Anatomical and Physiological Data for Use in Radiological Protection Reference Values. ICRP Publication 89. Ann. ICRP 32 (3-4). https://doi.org/10.1016/0146-6453(79)90123-4" />
                                    <Info min="0" max="1" flag="122" seq="341" ref="0" bb="32" group="85" />
                                  </Parameter>
                                  <Parameter id="GjybGmSBzkym15ur3yEKjg" name="Vf (neutral lipid)-RR" description="Fractional cell volume content of neutral lipid used in the partition coefficient calculation method 'Rodgers and Rowland'" icon="Parameter" persistable="0" isFixedValue="0" quantityType="Parameter" negativeValuesAllowed="1" isDefault="1" value="0.0375">
                                    <ValueOrigin id="22" source="Publication" description="Rodgers T, Rowland M. Physiologically based pharmacokinetic modelling 2: predicting the tissue distribution of acids, very weak bases, neutrals and zwitterions. J Pharm Sci. 2006 Jun;95(6):1238-57 https://doi.org/10.1002/jps.20502" />
                                    <Info min="0" max="1" flag="122" seq="565" ref="0" bb="32" group="92" />
                                  </Parameter>
                                  <Parameter id="i9MXLjCtOkOf9JwxNES5NQ" name="Vf (neutral lipid)-WS" description="Fractional  cell volume content of neutral lipid used in the partition coefficient calculation method 'Schmitt'" icon="Parameter" persistable="0" isFixedValue="0" quantityType="Parameter" negativeValuesAllowed="1" isDefault="1" value="0.0483">
                                    <Info min="0" max="1" flag="122" seq="565" ref="0" bb="32" group="95" />
                                  </Parameter>
                                  <Parameter id="ykrzz_-Cf0SNrM_ohBYjOQ" name="Vf (neutral phospholipid)-RR" description="Fractional cell volume content of neutral phospholipid used in the partition coefficient calculation method 'Rodgers and Rowland'" icon="Parameter" persistable="0" isFixedValue="0" quantityType="Parameter" negativeValuesAllowed="1" isDefault="1" value="0.0124">
                                    <ValueOrigin id="22" source="Publication" description="Rodgers T, Rowland M. Physiologically based pharmacokinetic modelling 2: predicting the tissue distribution of acids, very weak bases, neutrals and zwitterions. J Pharm Sci. 2006 Jun;95(6):1238-57 https://doi.org/10.1002/jps.20502" />
                                    <Info min="0" max="1" flag="122" seq="566" ref="0" bb="32" group="92" />
                                  </Parameter>
                                  <Parameter id="75qZzXi_jUugzaIwsXas4A" name="Vf (neutral phospholipid, plasma)-WS" description="Fractional cell volume content of neutral phospholipid used in the partition coefficient calculation method 'Schmitt'" icon="Parameter" persistable="0" isFixedValue="0" quantityType="Parameter" negativeValuesAllowed="1" isDefault="1" value="0.0182">
                                    <Info min="0" max="1" flag="122" seq="566" ref="0" bb="32" group="95" />
                                  </Parameter>
                                  <Parameter id="K-Fw-7qLx02Xrybl1LNs9w" name="Vf (extracellular water)-RR" description="Fractional tissue volume content of extracellular water used in the partition coefficient calculation method 'Rodgers and Rowland'" icon="Parameter" persistable="0" isFixedValue="0" quantityType="Parameter" negativeValuesAllowed="1" isDefault="1" value="0.282">
                                    <ValueOrigin id="21" source="Publication" description="Rodgers T, Leahy D, Rowland M. Physiologically based pharmacokinetic modeling 1: predicting the tissue distribution of moderate-to-strong bases. J Pharm Sci. 2005 Jun;94(6):1259-76. https://doi.org/10.1002/jps.20322" />
                                    <Info min="0" max="1" flag="122" seq="567" ref="0" bb="32" group="92" />
                                  </Parameter>
                                  <Parameter id="CmHcyQpQyEmfLOaSj7iUxQ" name="Vf (protein)-WS" description="Fractional tissue volume content of protein used in the partition coefficient calculation method 'Schmitt'" icon="Parameter" persistable="0" isFixedValue="0" quantityType="Parameter" negativeValuesAllowed="1" isDefault="1" value="0.15">
                                    <Info min="0" max="1" flag="122" seq="567" ref="0" bb="32" group="95" />
                                  </Parameter>
                                  <Parameter id="u8YDV80oXUK58lEWq94RvA" name="Vf (intracellular water)-RR" description="Fractional tissue volume content of intracellular water used in the partition coefficient calculation method 'Rodgers and Rowland'" icon="Parameter" persistable="0" isFixedValue="0" quantityType="Parameter" negativeValuesAllowed="1" isDefault="1" value="0.456">
                                    <ValueOrigin id="22" source="Publication" description="Rodgers T, Rowland M. Physiologically based pharmacokinetic modelling 2: predicting the tissue distribution of acids, very weak bases, neutrals and zwitterions. J Pharm Sci. 2006 Jun;95(6):1238-57 https://doi.org/10.1002/jps.20502" />
                                    <Info min="0" max="1" flag="122" seq="568" ref="0" bb="32" group="92" />
                                  </Parameter>
                                  <Parameter id="-YVcJ_IAKkmdQ8e2woCZYw" name="Vf (water)-WS" description="Fractional tissue volume content of water used in the partition coefficient calculation method 'Schmitt'" icon="Parameter" persistable="0" isFixedValue="0" quantityType="Parameter" negativeValuesAllowed="1" isDefault="1" value="0.78">
                                    <Info min="0" max="1" flag="122" seq="568" ref="0" bb="32" group="95" />
                                  </Parameter>
                                  <Parameter id="b6amRQWyyECIWaWA7RdadQ" name="Acidic phospholipids [mg/g] - RR" description="Concentration of acidic phospholipids in tissue [mg/g] used in the partition coefficient calculation method 'Rodgers and Rowland'" icon="Parameter" persistable="0" isFixedValue="0" quantityType="Parameter" negativeValuesAllowed="1" isDefault="1" value="2.41">
                                    <ValueOrigin id="21" source="Publication" description="Rodgers T, Leahy D, Rowland M. Physiologically based pharmacokinetic modeling 1: predicting the tissue distribution of moderate-to-strong bases. J Pharm Sci. 2005 Jun;94(6):1259-76. https://doi.org/10.1002/jps.20322" />
                                    <Info min="0" max="1000" flag="122" seq="569" ref="0" bb="32" group="92" />
                                  </Parameter>
                                  <Parameter id="iMuPmH_PJEqou-p_LWHx0A" name="Vf (acidic phospholipids)-WS" description="Fractional cell volume content of acidic phospholipids used in the partition coefficient calculation method 'Schmitt'" icon="Parameter" persistable="0" isFixedValue="0" quantityType="Parameter" negativeValuesAllowed="1" isDefault="1" value="0.0035">
                                    <Info min="0" max="1" flag="122" seq="569" ref="0" bb="32" group="95" />
                                  </Parameter>
                                  <Container id="qyd9QfmjX0S9TtuPZUGHsA" name="Plasma" description="Plasma" icon="Plasma" mode="Physical" containerType="Compartment">
                                    <Tags>
                                      <Tag value="LowerJejunum" />
                                      <Tag value="Mucosa" />
                                      <Tag value="SmallIntestineSegment" />
                                    </Tags>
                                    <Children>
                                      <Parameter id="7hc3sh0xLkyK0oWV4n0l4Q" name="Volume" description="Volume of organ or compartment" icon="Parameter" persistable="0" isFixedValue="0" dim="Volume" quantityType="Parameter" negativeValuesAllowed="1" formula="QwiHd6l5sUKAZR6_Wo6rXA" isDefault="1" displayUnit="l">
                                        <ValueOrigin id="35" source="Publication" description="Willmann S, Lippert J, Sevestre M, Solodenko J, Fois F, Schmitt W. PK-Sim®: a physiologically based pharmacokinetic ‘whole-body’ model. Biosilico. 2003; 1 (4): 121-124. http://dx.doi.org/10.1016/S1478-5382%2803%2902342-4" />
                                        <Info min="0" flag="62" seq="113" ref="0" bb="2" group="126" />
                                      </Parameter>
                                      <Container id="swnh9mB17ESbxRHtKwupEg" name="MoleculeProperties" description="Molecule dependent properties" mode="Logical" containerType="Molecule">
                                        <Children>
                                          <Parameter id="9ieSABTtHkOFEy5-XapBwQ" name="Ontogeny factor" description="Ontogeny factor" icon="Parameter" persistable="0" isFixedValue="0" quantityType="Parameter" negativeValuesAllowed="1" formula="_1eBSuq0lUyzWritnpJyjg" isDefault="1">
                                            <Info min="0" flag="52" seq="1" ref="0" bb="2" group="142" />
                                          </Parameter>
                                          <Parameter id="Yxfz6vnK6UWOzlcempqLpQ" name="Partition coefficient (water/container)" description="Partition coefficient Water / Container (will be mapped to concrete container in the simulation)" icon="Parameter" persistable="0" isFixedValue="0" quantityType="Parameter" negativeValuesAllowed="1" formula="Lp__QHsUbECSrCuOh6C_yA" isDefault="1">
                                            <Info min="0" flag="52" seq="1" ref="0" bb="2" group="67" />
                                          </Parameter>
                                          <Parameter id="9CgMeuI0xEu80R6QPwTMvg" name="t1/2" description="Half-life of drug release" icon="Parameter" persistable="0" isFixedValue="0" dim="Time" quantityType="Parameter" negativeValuesAllowed="1" formula="CO3FDdANdkiBi9A6XOWaBA" isDefault="1" displayUnit="h">
                                            <Info min="0" flag="38" seq="1" ref="0" bb="2" group="91" />
                                          </Parameter>
                                        </Children>
                                      </Container>
                                    </Children>
                                  </Container>
                                  <Container id="p4Mn4krLsUyF0-qj9ogMhg" name="BloodCells" description="Blood Cells" icon="BloodCells" mode="Physical" containerType="Compartment">
                                    <Tags>
                                      <Tag value="LowerJejunum" />
                                      <Tag value="Mucosa" />
                                      <Tag value="SmallIntestineSegment" />
                                    </Tags>
                                    <Children>
                                      <Parameter id="YEZESkQzMk6Eph6Z904mTA" name="Volume" description="Volume of organ or compartment" icon="Parameter" persistable="0" isFixedValue="0" dim="Volume" quantityType="Parameter" negativeValuesAllowed="1" formula="D2SYSQWxRUmByQpfp1mvpA" isDefault="1" displayUnit="l">
                                        <ValueOrigin id="35" source="Publication" description="Willmann S, Lippert J, Sevestre M, Solodenko J, Fois F, Schmitt W. PK-Sim®: a physiologically based pharmacokinetic ‘whole-body’ model. Biosilico. 2003; 1 (4): 121-124. http://dx.doi.org/10.1016/S1478-5382%2803%2902342-4" />
                                        <Info min="0" flag="62" seq="113" ref="0" bb="2" group="121" />
                                      </Parameter>
                                      <Container id="yz04Tda3EEebMnbmypqMyA" name="MoleculeProperties" description="Molecule dependent properties" mode="Logical" containerType="Molecule">
                                        <Children>
                                          <Parameter id="Nzd-dikNOE2WXmEQ8UkhYQ" name="Ontogeny factor" description="Ontogeny factor" icon="Parameter" persistable="0" isFixedValue="0" quantityType="Parameter" negativeValuesAllowed="1" formula="_1eBSuq0lUyzWritnpJyjg" isDefault="1">
                                            <Info min="0" flag="52" seq="1" ref="0" bb="2" group="142" />
                                          </Parameter>
                                          <Parameter id="nJfmn4XK3Um4MDc4-6uK5Q" name="Partition coefficient (water/container)" description="Partition coefficient Water / Container (will be mapped to concrete container in the simulation)" icon="Parameter" persistable="0" isFixedValue="0" quantityType="Parameter" negativeValuesAllowed="1" formula="Vravc3OyFEq4bUPcX8MO9g" isDefault="1">
                                            <Info min="0" flag="52" seq="1" ref="0" bb="2" group="67" />
                                          </Parameter>
                                          <Parameter id="i3LSnkuTvEW16xNAAusRoA" name="t1/2" description="Half-life of drug release" icon="Parameter" persistable="0" isFixedValue="0" dim="Time" quantityType="Parameter" negativeValuesAllowed="1" formula="CO3FDdANdkiBi9A6XOWaBA" isDefault="1" displayUnit="h">
                                            <Info min="0" flag="38" seq="1" ref="0" bb="2" group="91" />
                                          </Parameter>
                                        </Children>
                                      </Container>
                                    </Children>
                                  </Container>
                                  <Container id="6qmv2omTL0-bA0IlmZ46rg" name="Interstitial" description="Interstitial" icon="Interstitial" mode="Physical" containerType="Compartment">
                                    <Tags>
                                      <Tag value="LowerJejunum" />
                                      <Tag value="Mucosa" />
                                      <Tag value="SmallIntestineSegment" />
                                    </Tags>
                                    <Children>
                                      <Parameter id="0zfkR9J_kUCvopOtWLH6Kg" name="Volume" description="Volume of organ or compartment" icon="Parameter" persistable="0" isFixedValue="0" dim="Volume" quantityType="Parameter" negativeValuesAllowed="1" formula="EoGrjqqf3E6VC_Cn0T7J-g" isDefault="1" displayUnit="l">
                                        <ValueOrigin id="35" source="Publication" description="Willmann S, Lippert J, Sevestre M, Solodenko J, Fois F, Schmitt W. PK-Sim®: a physiologically based pharmacokinetic ‘whole-body’ model. Biosilico. 2003; 1 (4): 121-124. http://dx.doi.org/10.1016/S1478-5382%2803%2902342-4" />
                                        <Info min="0" flag="62" seq="113" ref="0" bb="2" group="124" />
                                      </Parameter>
                                      <Parameter id="Zauz8lmpFkytQMHDnj_zTA" name="pH" description="pH" icon="Parameter" persistable="0" isFixedValue="0" quantityType="Parameter" negativeValuesAllowed="1" formula="KDRHOCCBpEioKg7SvRMDIQ" isDefault="1">
                                        <Tags>
                                          <Tag value="LowerJejunum" />
                                          <Tag value="Mucosa" />
                                          <Tag value="SmallIntestineSegment" />
                                        </Tags>
                                        <Info min="0" max="14" flag="122" seq="341" ref="0" bb="32" group="84" />
                                      </Parameter>
                                      <Container id="evje8UReaUicUMmaB3VwSw" name="MoleculeProperties" description="Molecule dependent properties" mode="Logical" containerType="Molecule">
                                        <Children>
                                          <Parameter id="WMcgHdviS0OicpaFlzhQYQ" name="Ontogeny factor" description="Ontogeny factor" icon="Parameter" persistable="0" isFixedValue="0" quantityType="Parameter" negativeValuesAllowed="1" formula="_1eBSuq0lUyzWritnpJyjg" isDefault="1">
                                            <Info min="0" flag="52" seq="1" ref="0" bb="2" group="142" />
                                          </Parameter>
                                          <Parameter id="uTblTb0CL0i0obZ2D3HJ5w" name="Partition coefficient (water/container)" description="Partition coefficient Water / Container (will be mapped to concrete container in the simulation)" icon="Parameter" persistable="0" isFixedValue="0" quantityType="Parameter" negativeValuesAllowed="1" formula="8c0u3KIDRUaXRt14yZ_KRw" isDefault="1">
                                            <Info min="0" flag="52" seq="1" ref="0" bb="2" group="67" />
                                          </Parameter>
                                          <Parameter id="287rH4gxH0eS41TzNr-Muw" name="t1/2" description="Half-life of drug release" icon="Parameter" persistable="0" isFixedValue="0" dim="Time" quantityType="Parameter" negativeValuesAllowed="1" formula="CO3FDdANdkiBi9A6XOWaBA" isDefault="1" displayUnit="h">
                                            <Info min="0" flag="38" seq="1" ref="0" bb="2" group="91" />
                                          </Parameter>
                                        </Children>
                                      </Container>
                                    </Children>
                                  </Container>
                                  <Container id="3_EDTAj7cEm3iz9-MwmWsQ" name="Intracellular" description="Intracellular" icon="Intracellular" mode="Physical" containerType="Compartment">
                                    <Tags>
                                      <Tag value="IntestinalSecretionSource" />
                                      <Tag value="LowerJejunum" />
                                      <Tag value="Mucosa" />
                                      <Tag value="SmallIntestineSegment" />
                                    </Tags>
                                    <Children>
                                      <Parameter id="3HPkBPvh90WvH813Hiufqg" name="Volume" description="Volume of organ or compartment" icon="Parameter" persistable="0" isFixedValue="0" dim="Volume" quantityType="Parameter" negativeValuesAllowed="1" formula="tS4es43550i1Z071tAW4EA" isDefault="1" displayUnit="l">
                                        <ValueOrigin id="35" source="Publication" description="Willmann S, Lippert J, Sevestre M, Solodenko J, Fois F, Schmitt W. PK-Sim®: a physiologically based pharmacokinetic ‘whole-body’ model. Biosilico. 2003; 1 (4): 121-124. http://dx.doi.org/10.1016/S1478-5382%2803%2902342-4" />
                                        <Info min="0" flag="62" seq="113" ref="0" bb="2" group="125" />
                                      </Parameter>
                                      <Parameter id="1ky499I7DkaS171MYMtVDA" name="pH" description="pH" icon="Parameter" persistable="0" isFixedValue="0" quantityType="Parameter" negativeValuesAllowed="1" isDefault="1" value="7.3">
                                        <Tags>
                                          <Tag value="IntestinalSecretionSource" />
                                          <Tag value="LowerJejunum" />
                                          <Tag value="Mucosa" />
                                          <Tag value="SmallIntestineSegment" />
                                        </Tags>
                                        <ValueOrigin id="28" source="Publication" description="Thelen K, Coboeken K, Willmann S, et al. Evolution of a detailed physiological model to simulate the gastrointestinal transit and absorption process in humans, Part 1:Oral solutions. J Pharm Sci. 2011 Dec;100(12):5324-45 https://doi.org/10.1002/jps.22726" />
                                        <Info min="0" max="14" flag="122" seq="341" ref="0" bb="32" group="83" />
                                      </Parameter>
                                      <Container id="JVERUcnKsEaWT_6AVtL2UA" name="MoleculeProperties" description="Molecule dependent properties" mode="Logical" containerType="Molecule">
                                        <Children>
                                          <Parameter id="-31UXB9gD0SMbTFnx1vVNw" name="Ontogeny factor" description="Ontogeny factor" icon="Parameter" persistable="0" isFixedValue="0" quantityType="Parameter" negativeValuesAllowed="1" formula="_1eBSuq0lUyzWritnpJyjg" isDefault="1">
                                            <Info min="0" flag="52" seq="1" ref="0" bb="2" group="142" />
                                          </Parameter>
                                          <Parameter id="xK2U1xUSl02tJn-kweD6Dg" name="Partition coefficient (water/container)" description="Partition coefficient Water / Container (will be mapped to concrete container in the simulation)" icon="Parameter" persistable="0" isFixedValue="0" quantityType="Parameter" negativeValuesAllowed="1" formula="_hBe1paYeU-7yu0D-SvvPQ" isDefault="1">
                                            <Info min="0" flag="52" seq="1" ref="0" bb="2" group="67" />
                                          </Parameter>
                                          <Parameter id="FF3WjDNTlEyLafx8Imwlmw" name="t1/2" description="Half-life of drug release" icon="Parameter" persistable="0" isFixedValue="0" dim="Time" quantityType="Parameter" negativeValuesAllowed="1" formula="CO3FDdANdkiBi9A6XOWaBA" isDefault="1" displayUnit="h">
                                            <Info min="0" flag="38" seq="1" ref="0" bb="2" group="91" />
                                          </Parameter>
                                        </Children>
                                      </Container>
                                    </Children>
                                  </Container>
                                  <Container id="acQV7rhhDUiGYl5Dev9Y5Q" name="MoleculeProperties" description="Molecule dependent properties" mode="Logical" containerType="Molecule" />
                                </Children>
                              </Container>
                              <Container id="iamw_iW8WUmkJRu6eBkE5Q" name="UpperIleum" description="Upper Ileum" icon="UpperIleum" mode="Logical" containerType="Compartment">
                                <Children>
                                  <Parameter id="Exmb0ZfUSE2c_EZXPqjsFw" name="Fraction endosomal" description="Fraction of endosomal space in vascular endothelium" icon="Parameter" persistable="0" isFixedValue="0" dim="Fraction" quantityType="Parameter" negativeValuesAllowed="1" formula="jiThid7Lk0KZEZ8L7HX5qA" isDefault="1">
                                    <ValueOrigin id="26" source="Publication" description="Niederalt, C., Kuepfer, L., Solodenko, J. et al. J Pharmacokinet Pharmacodyn (2017). https://doi.org/10.1007/s10928-017-9559-4" />
                                    <Info min="0" max="1" flag="54" seq="1" ref="0" bb="32" group="29" />
                                  </Parameter>
                                  <Parameter id="FQPQJgT2e0-mxQEIraARUA" name="Weight (tissue)" description="Weight of organ or compartment" icon="Parameter" persistable="0" isFixedValue="0" dim="Mass" quantityType="Parameter" negativeValuesAllowed="1" formula="xtsTksDbJUSKn_fb09eDCw" isDefault="1" displayUnit="kg">
                                    <Info min="0" flag="54" seq="1" ref="0" bb="32" group="136" />
                                  </Parameter>
                                  <Parameter id="kMtD3UuYW0SaiuRSvTFoHw" name="Volume" description="Volume of organ or compartment" icon="Parameter" persistable="0" isFixedValue="0" dim="Volume" quantityType="Parameter" negativeValuesAllowed="1" formula="EFLlsBlalUuZtWrv784sNg" isDefault="1" displayUnit="l">
                                    <ValueOrigin id="28" source="Publication" description="Thelen K, Coboeken K, Willmann S, et al. Evolution of a detailed physiological model to simulate the gastrointestinal transit and absorption process in humans, Part 1:Oral solutions. J Pharm Sci. 2011 Dec;100(12):5324-45 https://doi.org/10.1002/jps.22726" />
                                    <Info min="0" flag="250" seq="23" ref="0" bb="32" group="65" />
                                  </Parameter>
                                  <Parameter id="JeuxHKCIIUKdA9hX9wSr3g" name="Fluid recirculation flow rate" description="Fluid recirculation flow rate between plasma and interstitial space" icon="Parameter" persistable="0" isFixedValue="0" dim="Flow" quantityType="Parameter" negativeValuesAllowed="1" formula="pfeSXMFbQ0S3HeFQEJZRyQ" isDefault="1" displayUnit="l/min">
                                    <ValueOrigin id="26" source="Publication" description="Niederalt, C., Kuepfer, L., Solodenko, J. et al. J Pharmacokinet Pharmacodyn (2017). https://doi.org/10.1007/s10928-017-9559-4" />
                                    <Info min="0" flag="122" seq="114" ref="0" bb="32" group="27" />
                                  </Parameter>
                                  <Parameter id="RRKHMfIgrEmAbZcdkmxiEQ" name="Lymph flow rate" description="Lymph flow rate" icon="Parameter" persistable="0" isFixedValue="0" dim="Flow" quantityType="Parameter" negativeValuesAllowed="1" formula="p5KC93fEpUqMoOmiAk3OFg" isDefault="1" displayUnit="l/min">
                                    <ValueOrigin id="26" source="Publication" description="Niederalt, C., Kuepfer, L., Solodenko, J. et al. J Pharmacokinet Pharmacodyn (2017). https://doi.org/10.1007/s10928-017-9559-4" />
                                    <Info min="0" flag="122" seq="114" ref="0" bb="32" group="58" />
                                  </Parameter>
                                  <Parameter id="4Z_vV2NaMEeW-A64eaq-Iw" name="Volume (endothelium)" description="Volume of  vascular endothelium" icon="Parameter" persistable="0" isFixedValue="0" dim="Volume" quantityType="Parameter" negativeValuesAllowed="1" formula="msO6RrftB0e5vIIbTvPbnA" isDefault="1" displayUnit="l">
                                    <Info min="0" flag="62" seq="114" ref="0" bb="32" group="127" />
                                  </Parameter>
                                  <Parameter id="K1KJkdQp-UuHx9QlbkEEng" name="Blood flow rate" description="Organ blood flow rate" icon="Parameter" persistable="0" isFixedValue="0" dim="Flow" quantityType="Parameter" negativeValuesAllowed="1" formula="11ed5PMkTU-pUZM57pD10Q" isDefault="1" displayUnit="l/min">
                                    <ValueOrigin id="28" source="Publication" description="Thelen K, Coboeken K, Willmann S, et al. Evolution of a detailed physiological model to simulate the gastrointestinal transit and absorption process in humans, Part 1:Oral solutions. J Pharm Sci. 2011 Dec;100(12):5324-45 https://doi.org/10.1002/jps.22726" />
                                    <Info min="0" flag="250" seq="303" ref="0" bb="32" group="5" />
                                  </Parameter>
                                  <Parameter id="uckhb0ye8UCNgpaEI_cmAA" name="Fraction intracellular" description="Fraction of intracellular space of the organ" icon="Parameter" persistable="0" isFixedValue="0" quantityType="Parameter" negativeValuesAllowed="1" formula="qiblTka7aUCgt_8NNSJufw" isDefault="1">
                                    <Info min="0" max="1" flag="62" seq="343" ref="0" bb="32" group="64" />
                                  </Parameter>
                                  <Parameter id="xXZfZ3Hy9k6e_qxrwR-SGA" name="Density (tissue)" description="Density of tissue" icon="Parameter" persistable="0" isFixedValue="0" dim="Density" quantityType="Parameter" negativeValuesAllowed="1" isDefault="1" value="1" displayUnit="g/cm³">
                                    <Info min="0" flag="38" seq="1" ref="0" bb="32" group="21" />
                                  </Parameter>
                                  <Parameter id="aGOh8ucUAkyNTQwiGrm3NA" name="Fraction of blood for sampling" description="Fraction of blood for sampling observer" icon="Parameter" persistable="0" isFixedValue="0" quantityType="Parameter" negativeValuesAllowed="1" isDefault="1" value="1">
                                    <Info min="0" max="1" flag="58" seq="21" ref="0" bb="32" group="154" />
                                  </Parameter>
                                  <Parameter id="zlrLC2xoaUiDY2ZZkrNw-w" name="Flow fraction via large pores" description="Fraction of fluid flow via large endothelial pores" icon="Parameter" persistable="0" isFixedValue="0" quantityType="Parameter" negativeValuesAllowed="1" isDefault="1" value="0.05">
                                    <ValueOrigin id="26" source="Publication" description="Niederalt, C., Kuepfer, L., Solodenko, J. et al. J Pharmacokinet Pharmacodyn (2017). https://doi.org/10.1007/s10928-017-9559-4" />
                                    <Info min="0" max="1" flag="122" seq="114" ref="0" bb="32" group="114" />
                                  </Parameter>
                                  <Parameter id="pugGTUZYUE6T9WwKMdI8cQ" name="Hydraulic conductivity" description="Hydraulic conductivity of vascular endothelium" icon="Parameter" persistable="0" isFixedValue="0" dim="Hydraulic conductivity" quantityType="Parameter" negativeValuesAllowed="1" isDefault="1" value="1.53888888888889E-10" displayUnit="ml/min/N">
                                    <ValueOrigin id="26" source="Publication" description="Niederalt, C., Kuepfer, L., Solodenko, J. et al. J Pharmacokinet Pharmacodyn (2017). https://doi.org/10.1007/s10928-017-9559-4" />
                                    <Info min="0" flag="122" seq="114" ref="0" bb="32" group="115" />
                                  </Parameter>
                                  <Parameter id="0WV6QteDbEadoRcj2nLtGw" name="Radius (large pores)" description="Large endothelial pores radius" icon="Parameter" persistable="0" isFixedValue="0" dim="Length" quantityType="Parameter" negativeValuesAllowed="1" isDefault="1" value="2.5E-07" displayUnit="cm">
                                    <ValueOrigin id="26" source="Publication" description="Niederalt, C., Kuepfer, L., Solodenko, J. et al. J Pharmacokinet Pharmacodyn (2017). https://doi.org/10.1007/s10928-017-9559-4" />
                                    <Info min="0" flag="122" seq="114" ref="0" bb="32" group="55" />
                                  </Parameter>
                                  <Parameter id="EYtzhMUQXUeV4hG7HFPo5Q" name="Radius (small pores)" description="Small endothelial pores radius" icon="Parameter" persistable="0" isFixedValue="0" dim="Length" quantityType="Parameter" negativeValuesAllowed="1" isDefault="1" value="4.5E-08" displayUnit="cm">
                                    <ValueOrigin id="26" source="Publication" description="Niederalt, C., Kuepfer, L., Solodenko, J. et al. J Pharmacokinet Pharmacodyn (2017). https://doi.org/10.1007/s10928-017-9559-4" />
                                    <Info min="0" flag="122" seq="114" ref="0" bb="32" group="99" />
                                  </Parameter>
                                  <Parameter id="JwqsUfPdMkKAt1CCXr3qtA" name="Vf (lipid)" description="Fractional tissue volume content of lipid used in the partition coefficient calculation method 'PK-Sim Standard'" icon="Parameter" persistable="0" isFixedValue="0" quantityType="Parameter" negativeValuesAllowed="1" isDefault="1" value="0.06">
                                    <ValueOrigin id="42" source="Publication" description="ICRP, 2002. Basic Anatomical and Physiological Data for Use in Radiological Protection Reference Values. ICRP Publication 89. Ann. ICRP 32 (3-4). https://doi.org/10.1016/0146-6453(79)90123-4" />
                                    <Info min="0" max="1" flag="122" seq="342" ref="0" bb="32" group="85" />
                                  </Parameter>
                                  <Parameter id="FPPRvQMCU0KcVgyzmWEtgA" name="Vf (protein)" description="Fractional tissue volume content of protein used in the partition coefficient calculation method 'PK-Sim Standard'" icon="Parameter" persistable="0" isFixedValue="0" quantityType="Parameter" negativeValuesAllowed="1" isDefault="1" value="0.08">
                                    <ValueOrigin id="42" source="Publication" description="ICRP, 2002. Basic Anatomical and Physiological Data for Use in Radiological Protection Reference Values. ICRP Publication 89. Ann. ICRP 32 (3-4). https://doi.org/10.1016/0146-6453(79)90123-4" />
                                    <Info min="0" max="1" flag="122" seq="343" ref="0" bb="32" group="85" />
                                  </Parameter>
                                  <Parameter id="EukV6AQaCkmfUAXYQZPxeA" name="Albumin ratio (tissue/plasma)" description="Ratio of albumin concentration found in tissue vs. plasma" icon="Parameter" persistable="0" isFixedValue="0" quantityType="Parameter" negativeValuesAllowed="1" isDefault="1" value="0.158">
                                    <ValueOrigin id="22" source="Publication" description="Rodgers T, Rowland M. Physiologically based pharmacokinetic modelling 2: predicting the tissue distribution of acids, very weak bases, neutrals and zwitterions. J Pharm Sci. 2006 Jun;95(6):1238-57 https://doi.org/10.1002/jps.20502" />
                                    <Info min="0" max="1" flag="122" seq="344" ref="0" bb="32" group="111" />
                                  </Parameter>
                                  <Parameter id="-x5GkSFIOUGUVcG6uLRR_w" name="Albumin ratio (tissue/plasma)-PT" description="Ratio of albumin concentration found in tissue vs. plasma used in the partition coefficient calculation method 'Poulin and Theil'" icon="Parameter" persistable="0" isFixedValue="0" quantityType="Parameter" negativeValuesAllowed="1" isDefault="1" value="0.5">
                                    <ValueOrigin id="24" source="Publication" description="POULIN P, THEIL F. Prediction of Pharmacokinetics Prior to In Vivo Studies. 1. Mechanism-Based Prediction of Volume of Distribution. JOURNAL OF PHARMACEUTICAL SCIENCES, VOL. 91, NO. 1, JANUARY 2002" />
                                    <Info min="0" max="1" flag="122" seq="344" ref="0" bb="32" group="112" />
                                  </Parameter>
                                  <Parameter id="BqsGVcPIrEy_k8okYb16zQ" name="Lipoprotein ratio (tissue/plasma)" description="Ratio of lipoprotein concentration found in tissue vs. plasma" icon="Parameter" persistable="0" isFixedValue="0" quantityType="Parameter" negativeValuesAllowed="1" isDefault="1" value="0.141">
                                    <ValueOrigin id="22" source="Publication" description="Rodgers T, Rowland M. Physiologically based pharmacokinetic modelling 2: predicting the tissue distribution of acids, very weak bases, neutrals and zwitterions. J Pharm Sci. 2006 Jun;95(6):1238-57 https://doi.org/10.1002/jps.20502" />
                                    <Info min="0" max="1" flag="122" seq="344" ref="0" bb="32" group="113" />
                                  </Parameter>
                                  <Parameter id="gAfTzqaXn0Wuc1axjzA9Kg" name="Vf (water)" description="Fractional tissue volume content of water used in the partition coefficient calculation method 'PK-Sim Standard'" icon="Parameter" persistable="0" isFixedValue="0" quantityType="Parameter" negativeValuesAllowed="1" isDefault="1" value="0.8">
                                    <ValueOrigin id="42" source="Publication" description="ICRP, 2002. Basic Anatomical and Physiological Data for Use in Radiological Protection Reference Values. ICRP Publication 89. Ann. ICRP 32 (3-4). https://doi.org/10.1016/0146-6453(79)90123-4" />
                                    <Info min="0" max="1" flag="122" seq="344" ref="0" bb="32" group="85" />
                                  </Parameter>
                                  <Parameter id="GaghUGMrhU-pZDcHL_8jbw" name="Vf (neutral lipid)-RR" description="Fractional cell volume content of neutral lipid used in the partition coefficient calculation method 'Rodgers and Rowland'" icon="Parameter" persistable="0" isFixedValue="0" quantityType="Parameter" negativeValuesAllowed="1" isDefault="1" value="0.0375">
                                    <ValueOrigin id="22" source="Publication" description="Rodgers T, Rowland M. Physiologically based pharmacokinetic modelling 2: predicting the tissue distribution of acids, very weak bases, neutrals and zwitterions. J Pharm Sci. 2006 Jun;95(6):1238-57 https://doi.org/10.1002/jps.20502" />
                                    <Info min="0" max="1" flag="122" seq="570" ref="0" bb="32" group="92" />
                                  </Parameter>
                                  <Parameter id="bUkICfiCyUi7urKDQMTAWg" name="Vf (neutral lipid)-WS" description="Fractional  cell volume content of neutral lipid used in the partition coefficient calculation method 'Schmitt'" icon="Parameter" persistable="0" isFixedValue="0" quantityType="Parameter" negativeValuesAllowed="1" isDefault="1" value="0.0483">
                                    <Info min="0" max="1" flag="122" seq="570" ref="0" bb="32" group="95" />
                                  </Parameter>
                                  <Parameter id="C1O28VPgYE-N3dPhqy3b2w" name="Vf (neutral phospholipid)-RR" description="Fractional cell volume content of neutral phospholipid used in the partition coefficient calculation method 'Rodgers and Rowland'" icon="Parameter" persistable="0" isFixedValue="0" quantityType="Parameter" negativeValuesAllowed="1" isDefault="1" value="0.0124">
                                    <ValueOrigin id="22" source="Publication" description="Rodgers T, Rowland M. Physiologically based pharmacokinetic modelling 2: predicting the tissue distribution of acids, very weak bases, neutrals and zwitterions. J Pharm Sci. 2006 Jun;95(6):1238-57 https://doi.org/10.1002/jps.20502" />
                                    <Info min="0" max="1" flag="122" seq="571" ref="0" bb="32" group="92" />
                                  </Parameter>
                                  <Parameter id="i3rwVIgXbUq3-TOdEuUvMA" name="Vf (neutral phospholipid, plasma)-WS" description="Fractional cell volume content of neutral phospholipid used in the partition coefficient calculation method 'Schmitt'" icon="Parameter" persistable="0" isFixedValue="0" quantityType="Parameter" negativeValuesAllowed="1" isDefault="1" value="0.0182">
                                    <Info min="0" max="1" flag="122" seq="571" ref="0" bb="32" group="95" />
                                  </Parameter>
                                  <Parameter id="iw2Ljcf-I0-RKPPC4A3t_g" name="Vf (extracellular water)-RR" description="Fractional tissue volume content of extracellular water used in the partition coefficient calculation method 'Rodgers and Rowland'" icon="Parameter" persistable="0" isFixedValue="0" quantityType="Parameter" negativeValuesAllowed="1" isDefault="1" value="0.282">
                                    <ValueOrigin id="21" source="Publication" description="Rodgers T, Leahy D, Rowland M. Physiologically based pharmacokinetic modeling 1: predicting the tissue distribution of moderate-to-strong bases. J Pharm Sci. 2005 Jun;94(6):1259-76. https://doi.org/10.1002/jps.20322" />
                                    <Info min="0" max="1" flag="122" seq="572" ref="0" bb="32" group="92" />
                                  </Parameter>
                                  <Parameter id="miZ9mmXcXUuBySkXC5_xNg" name="Vf (protein)-WS" description="Fractional tissue volume content of protein used in the partition coefficient calculation method 'Schmitt'" icon="Parameter" persistable="0" isFixedValue="0" quantityType="Parameter" negativeValuesAllowed="1" isDefault="1" value="0.15">
                                    <Info min="0" max="1" flag="122" seq="572" ref="0" bb="32" group="95" />
                                  </Parameter>
                                  <Parameter id="jTbWZ_o4DEeEvA-tIzSLIg" name="Vf (intracellular water)-RR" description="Fractional tissue volume content of intracellular water used in the partition coefficient calculation method 'Rodgers and Rowland'" icon="Parameter" persistable="0" isFixedValue="0" quantityType="Parameter" negativeValuesAllowed="1" isDefault="1" value="0.456">
                                    <ValueOrigin id="22" source="Publication" description="Rodgers T, Rowland M. Physiologically based pharmacokinetic modelling 2: predicting the tissue distribution of acids, very weak bases, neutrals and zwitterions. J Pharm Sci. 2006 Jun;95(6):1238-57 https://doi.org/10.1002/jps.20502" />
                                    <Info min="0" max="1" flag="122" seq="573" ref="0" bb="32" group="92" />
                                  </Parameter>
                                  <Parameter id="AFiSCZKt50K3wciX8KnXaw" name="Vf (water)-WS" description="Fractional tissue volume content of water used in the partition coefficient calculation method 'Schmitt'" icon="Parameter" persistable="0" isFixedValue="0" quantityType="Parameter" negativeValuesAllowed="1" isDefault="1" value="0.78">
                                    <Info min="0" max="1" flag="122" seq="573" ref="0" bb="32" group="95" />
                                  </Parameter>
                                  <Parameter id="AFTcn7UQH0Sxa3nvJX_IKA" name="Acidic phospholipids [mg/g] - RR" description="Concentration of acidic phospholipids in tissue [mg/g] used in the partition coefficient calculation method 'Rodgers and Rowland'" icon="Parameter" persistable="0" isFixedValue="0" quantityType="Parameter" negativeValuesAllowed="1" isDefault="1" value="2.41">
                                    <ValueOrigin id="21" source="Publication" description="Rodgers T, Leahy D, Rowland M. Physiologically based pharmacokinetic modeling 1: predicting the tissue distribution of moderate-to-strong bases. J Pharm Sci. 2005 Jun;94(6):1259-76. https://doi.org/10.1002/jps.20322" />
                                    <Info min="0" max="1000" flag="122" seq="574" ref="0" bb="32" group="92" />
                                  </Parameter>
                                  <Parameter id="OPhJ7wd9X0eJw8cISsNH2Q" name="Vf (acidic phospholipids)-WS" description="Fractional cell volume content of acidic phospholipids used in the partition coefficient calculation method 'Schmitt'" icon="Parameter" persistable="0" isFixedValue="0" quantityType="Parameter" negativeValuesAllowed="1" isDefault="1" value="0.0035">
                                    <Info min="0" max="1" flag="122" seq="574" ref="0" bb="32" group="95" />
                                  </Parameter>
                                  <Container id="7PYRYRebZUup-BspgtMDlw" name="Plasma" description="Plasma" icon="Plasma" mode="Physical" containerType="Compartment">
                                    <Tags>
                                      <Tag value="Mucosa" />
                                      <Tag value="SmallIntestineSegment" />
                                      <Tag value="UpperIleum" />
                                    </Tags>
                                    <Children>
                                      <Parameter id="1cPMqPuNq0-wzWLExmhcpg" name="Volume" description="Volume of organ or compartment" icon="Parameter" persistable="0" isFixedValue="0" dim="Volume" quantityType="Parameter" negativeValuesAllowed="1" formula="QwiHd6l5sUKAZR6_Wo6rXA" isDefault="1" displayUnit="l">
                                        <ValueOrigin id="35" source="Publication" description="Willmann S, Lippert J, Sevestre M, Solodenko J, Fois F, Schmitt W. PK-Sim®: a physiologically based pharmacokinetic ‘whole-body’ model. Biosilico. 2003; 1 (4): 121-124. http://dx.doi.org/10.1016/S1478-5382%2803%2902342-4" />
                                        <Info min="0" flag="62" seq="114" ref="0" bb="2" group="126" />
                                      </Parameter>
                                      <Container id="4S_uapBJZESY1lLpFSBxUA" name="MoleculeProperties" description="Molecule dependent properties" mode="Logical" containerType="Molecule">
                                        <Children>
                                          <Parameter id="q-gEbqzgF0eXrKMG9zhxrg" name="Ontogeny factor" description="Ontogeny factor" icon="Parameter" persistable="0" isFixedValue="0" quantityType="Parameter" negativeValuesAllowed="1" formula="_1eBSuq0lUyzWritnpJyjg" isDefault="1">
                                            <Info min="0" flag="52" seq="1" ref="0" bb="2" group="142" />
                                          </Parameter>
                                          <Parameter id="_rwPUKrtJUKaOCyM0uecvA" name="Partition coefficient (water/container)" description="Partition coefficient Water / Container (will be mapped to concrete container in the simulation)" icon="Parameter" persistable="0" isFixedValue="0" quantityType="Parameter" negativeValuesAllowed="1" formula="Lp__QHsUbECSrCuOh6C_yA" isDefault="1">
                                            <Info min="0" flag="52" seq="1" ref="0" bb="2" group="67" />
                                          </Parameter>
                                          <Parameter id="yXGgLhukCkyNf4lCCWi3Ag" name="t1/2" description="Half-life of drug release" icon="Parameter" persistable="0" isFixedValue="0" dim="Time" quantityType="Parameter" negativeValuesAllowed="1" formula="CO3FDdANdkiBi9A6XOWaBA" isDefault="1" displayUnit="h">
                                            <Info min="0" flag="38" seq="1" ref="0" bb="2" group="91" />
                                          </Parameter>
                                        </Children>
                                      </Container>
                                    </Children>
                                  </Container>
                                  <Container id="uhF_kiD2g0CdVp7_6ZNJHw" name="BloodCells" description="Blood Cells" icon="BloodCells" mode="Physical" containerType="Compartment">
                                    <Tags>
                                      <Tag value="Mucosa" />
                                      <Tag value="SmallIntestineSegment" />
                                      <Tag value="UpperIleum" />
                                    </Tags>
                                    <Children>
                                      <Parameter id="5wzEJ0T9lEuSJ4HiIks49w" name="Volume" description="Volume of organ or compartment" icon="Parameter" persistable="0" isFixedValue="0" dim="Volume" quantityType="Parameter" negativeValuesAllowed="1" formula="D2SYSQWxRUmByQpfp1mvpA" isDefault="1" displayUnit="l">
                                        <ValueOrigin id="35" source="Publication" description="Willmann S, Lippert J, Sevestre M, Solodenko J, Fois F, Schmitt W. PK-Sim®: a physiologically based pharmacokinetic ‘whole-body’ model. Biosilico. 2003; 1 (4): 121-124. http://dx.doi.org/10.1016/S1478-5382%2803%2902342-4" />
                                        <Info min="0" flag="62" seq="114" ref="0" bb="2" group="121" />
                                      </Parameter>
                                      <Container id="OUIR5BUhgUCH5m_WhRH2wg" name="MoleculeProperties" description="Molecule dependent properties" mode="Logical" containerType="Molecule">
                                        <Children>
                                          <Parameter id="wCwJDUcpEUmOaROwl63gfA" name="Ontogeny factor" description="Ontogeny factor" icon="Parameter" persistable="0" isFixedValue="0" quantityType="Parameter" negativeValuesAllowed="1" formula="_1eBSuq0lUyzWritnpJyjg" isDefault="1">
                                            <Info min="0" flag="52" seq="1" ref="0" bb="2" group="142" />
                                          </Parameter>
                                          <Parameter id="SQgpJaEOnkm1ZNCr5FICSQ" name="Partition coefficient (water/container)" description="Partition coefficient Water / Container (will be mapped to concrete container in the simulation)" icon="Parameter" persistable="0" isFixedValue="0" quantityType="Parameter" negativeValuesAllowed="1" formula="Vravc3OyFEq4bUPcX8MO9g" isDefault="1">
                                            <Info min="0" flag="52" seq="1" ref="0" bb="2" group="67" />
                                          </Parameter>
                                          <Parameter id="FB-CUzBwdUyR_ZUlmjpn_Q" name="t1/2" description="Half-life of drug release" icon="Parameter" persistable="0" isFixedValue="0" dim="Time" quantityType="Parameter" negativeValuesAllowed="1" formula="CO3FDdANdkiBi9A6XOWaBA" isDefault="1" displayUnit="h">
                                            <Info min="0" flag="38" seq="1" ref="0" bb="2" group="91" />
                                          </Parameter>
                                        </Children>
                                      </Container>
                                    </Children>
                                  </Container>
                                  <Container id="gIaVDnJaMk-JYglR4ZR8sQ" name="Interstitial" description="Interstitial" icon="Interstitial" mode="Physical" containerType="Compartment">
                                    <Tags>
                                      <Tag value="Mucosa" />
                                      <Tag value="SmallIntestineSegment" />
                                      <Tag value="UpperIleum" />
                                    </Tags>
                                    <Children>
                                      <Parameter id="oKgTATV_i0efxvOdFlWOZA" name="Volume" description="Volume of organ or compartment" icon="Parameter" persistable="0" isFixedValue="0" dim="Volume" quantityType="Parameter" negativeValuesAllowed="1" formula="EoGrjqqf3E6VC_Cn0T7J-g" isDefault="1" displayUnit="l">
                                        <ValueOrigin id="35" source="Publication" description="Willmann S, Lippert J, Sevestre M, Solodenko J, Fois F, Schmitt W. PK-Sim®: a physiologically based pharmacokinetic ‘whole-body’ model. Biosilico. 2003; 1 (4): 121-124. http://dx.doi.org/10.1016/S1478-5382%2803%2902342-4" />
                                        <Info min="0" flag="62" seq="114" ref="0" bb="2" group="124" />
                                      </Parameter>
                                      <Parameter id="crhQRcRPt0mAdO7xg1SDjA" name="pH" description="pH" icon="Parameter" persistable="0" isFixedValue="0" quantityType="Parameter" negativeValuesAllowed="1" formula="KDRHOCCBpEioKg7SvRMDIQ" isDefault="1">
                                        <Tags>
                                          <Tag value="Mucosa" />
                                          <Tag value="SmallIntestineSegment" />
                                          <Tag value="UpperIleum" />
                                        </Tags>
                                        <Info min="0" max="14" flag="122" seq="344" ref="0" bb="32" group="84" />
                                      </Parameter>
                                      <Container id="I-II6XQle0qE0FsPilJGQQ" name="MoleculeProperties" description="Molecule dependent properties" mode="Logical" containerType="Molecule">
                                        <Children>
                                          <Parameter id="HHZorW79p0C-T6FVluJW0Q" name="Ontogeny factor" description="Ontogeny factor" icon="Parameter" persistable="0" isFixedValue="0" quantityType="Parameter" negativeValuesAllowed="1" formula="_1eBSuq0lUyzWritnpJyjg" isDefault="1">
                                            <Info min="0" flag="52" seq="1" ref="0" bb="2" group="142" />
                                          </Parameter>
                                          <Parameter id="27Ph5SJHl0SlUyCObyf-fw" name="Partition coefficient (water/container)" description="Partition coefficient Water / Container (will be mapped to concrete container in the simulation)" icon="Parameter" persistable="0" isFixedValue="0" quantityType="Parameter" negativeValuesAllowed="1" formula="8c0u3KIDRUaXRt14yZ_KRw" isDefault="1">
                                            <Info min="0" flag="52" seq="1" ref="0" bb="2" group="67" />
                                          </Parameter>
                                          <Parameter id="g2VCVz1k1ESAPE2F8ApjAw" name="t1/2" description="Half-life of drug release" icon="Parameter" persistable="0" isFixedValue="0" dim="Time" quantityType="Parameter" negativeValuesAllowed="1" formula="CO3FDdANdkiBi9A6XOWaBA" isDefault="1" displayUnit="h">
                                            <Info min="0" flag="38" seq="1" ref="0" bb="2" group="91" />
                                          </Parameter>
                                        </Children>
```
