## Supplementary material for "ToxMCP: Guardrailed, Auditable Agentic Workflows for Computational Toxicology via the Model Context Protocol": aop_map.json

```
{
  "results": [
    {
      "aop": {
        "id": "AOP:260",
        "iri": "https://identifiers.org/aop/260",
        "title": "CYP2E1 activation and formation of protein adducts leading to neurodegeneration"
      },
      "stressor_id": "https://identifiers.org/aop.stressor/57"
    }
  ],
  "metadata": {
    "match_method": "CAS",
    "query_value": "103-90-2"
  }
}
```
