## Supplementary material for "ToxMCP: Guardrailed, Auditable Agentic Workflows for Computational Toxicology via the Model Context Protocol": comptox_cpdat.json

```
{
  "data": [
    {
      "id": 217902,
      "dtxsid": "DTXSID2020006",
      "docid": 1133776,
      "doctitle": "TYLENOL BRAND ACETAMINOPHEN/CODEINE TABLETS",
      "docdate": "11/21/1985",
      "productname": "tylenol brand acetaminophen/codeine tablets",
      "gencat": "Food and drug",
      "prodfam": "pharmaceuticals",
      "prodtype": "over the counter",
      "classificationmethod": "Manual Batch",
      "rawmincomp": null,
      "rawmaxcomp": null,
      "rawcentralcomp": null,
      "unittype": null,
      "lowerweightfraction": null,
      "upperweightfraction": null,
      "centralweightfraction": null,
      "weightfractiontype": "reported",
      "component": null
    },
    {
      "id": 334453,
      "dtxsid": "DTXSID2020006",
      "docid": 1172514,
      "doctitle": "4-ACETAMIDOPHENOL, 98% A730-2",
      "docdate": "06/21/1989",
      "productname": "4-acetamidophenol_ 98% a730-2",
      "gencat": "Raw materials",
      "prodfam": null,
      "prodtype": null,
      "classificationmethod": "Automatic",
      "rawmincomp": null,
      "rawmaxcomp": null,
      "rawcentralcomp": " 98",
      "unittype": "percent",
      "lowerweightfraction": null,
      "upperweightfraction": null,
      "centralweightfraction": 0.98,
      "weightfractiontype": "reported",
      "component": null
    },
    {
      "id": 2465349,
      "dtxsid": "DTXSID2020006",
      "docid": 1456107,
      "doctitle": "John Frieda Precision Foam Color Permanent Hair Colour, Dark Cool Pearl Blonde 7PBN (old formulation)",
      "docdate": "September 2013",
      "productname": "John Frieda Precision Foam Color Permanent Hair Colour, Dark Cool Pearl Blonde 7PBN (old formulation)",
      "gencat": "Personal care",
      "prodfam": "hair coloring",
      "prodtype": null,
      "classificationmethod": "Bulk Assignment",
      "rawmincomp": null,
      "rawmaxcomp": null,
      "rawcentralcomp": null,
      "unittype": null,
      "lowerweightfraction": null,
      "upperweightfraction": null,
      "centralweightfraction": null,
      "weightfractiontype": "reported",
      "component": null
    },
    {
      "id": 2465398,
      "dtxsid": "DTXSID2020006",
      "docid": 1456108,
      "doctitle": "John Frieda Precision Foam Color Permanent Hair Colour, Lightest Cool Almond Brown 6.5PBN (old formulation)",
      "docdate": "September 2013",
      "productname": "John Frieda Precision Foam Color Permanent Hair Colour, Lightest Cool Almond Brown 6.5PBN (old formulation)",
      "gencat": "Personal care",
      "prodfam": "hair coloring",
      "prodtype": null,
      "classificationmethod": "Bulk Assignment",
      "rawmincomp": null,
      "rawmaxcomp": null,
      "rawcentralcomp": null,
      "unittype": null,
      "lowerweightfraction": null,
      "upperweightfraction": null,
      "centralweightfraction": null,
      "weightfractiontype": "reported",
      "component": null
    },
    {
      "id": 2465675,
      "dtxsid": "DTXSID2020006",
      "docid": 1456114,
      "doctitle": "John Frieda Precision Foam Colour Light Amber Brown 6NBG (old formulation)",
      "docdate": "August 2013",
      "productname": "John Frieda Precision Foam Colour Light Amber Brown 6NBG (old formulation)",
      "gencat": "Personal care",
      "prodfam": "hair coloring",
      "prodtype": null,
      "classificationmethod": "Bulk Assignment",
      "rawmincomp": null,
      "rawmaxcomp": null,
      "rawcentralcomp": null,
      "unittype": null,
      "lowerweightfraction": null,
      "upperweightfraction": null,
      "centralweightfraction": null,
      "weightfractiontype": "reported",
      "component": null
    },
    {
      "id": 3395473,
      "dtxsid": "DTXSID2020006",
      "docid": 1506606,
      "doctitle": "DELSYM ADULT LIQUID - COUGH PLUS SORE THROAT HONEY",
      "docdate": "01/05/2019",
      "productname": "DELSYM ADULT LIQUID - COUGH PLUS SORE THROAT HONEY",
      "gencat": "Food and drug",
      "prodfam": "pharmaceuticals",
      "prodtype": "over the counter",
      "classificationmethod": "Manual Batch",
      "rawmincomp": "0",
      "rawmaxcomp": "3",
      "rawcentralcomp": null,
      "unittype": "percent",
      "lowerweightfraction": 0.0,
      "upperweightfraction": 0.03,
      "centralweightfraction": null,
      "weightfractiontype": "reported",
      "component": null
    },
    {
      "id": 3395482,
      "dtxsid": "DTXSID2020006",
      "docid": 1506610,
      "doctitle": "DELSYM COUGH+ COLD NIGHT TIME LIQUID - MIXED BERRY",
      "docdate": "11/01/2019",
      "productname": "DELSYM COUGH+ COLD NIGHT TIME LIQUID - MIXED BERRY",
      "gencat": "Food and drug",
      "prodfam": "pharmaceuticals",
      "prodtype": "over the counter",
      "classificationmethod": "Manual Batch",
      "rawmincomp": "2.5",
      "rawmaxcomp": "5",
      "rawcentralcomp": null,
      "unittype": "percent",
      "lowerweightfraction": 0.025,
      "upperweightfraction": 0.05,
      "centralweightfraction": null,
      "weightfractiontype": "reported",
      "component": null
    },
    {
      "id": 3395491,
      "dtxsid": "DTXSID2020006",
      "docid": 1506614,
      "doctitle": "DELSYM CHILDREN'S COUGH+ COLD NIGHT TIME LIQUID - BERRY",
      "docdate": "11/01/2019",
      "productname": "DELSYM CHILDREN'S COUGH+ COLD NIGHT TIME LIQUID - BERRY",
      "gencat": "Food and drug",
      "prodfam": "pharmaceuticals",
      "prodtype": "children's",
      "classificationmethod": "Manual Batch",
      "rawmincomp": "2.5",
      "rawmaxcomp": "5",
      "rawcentralcomp": null,
      "unittype": "percent",
      "lowerweightfraction": 0.025,
      "upperweightfraction": 0.05,
      "centralweightfraction": null,
      "weightfractiontype": "reported",
      "component": null
    },
    {
      "id": 3395494,
      "dtxsid": "DTXSID2020006",
      "docid": 1506615,
      "doctitle": "DELSYM CHILDREN`S LIQUID - COUGH PLUS SORE THROAT HONEY",
      "docdate": "01/05/2019",
      "productname": "DELSYM CHILDREN`S LIQUID - COUGH PLUS SORE THROAT HONEY",
      "gencat": "Food and drug",
      "prodfam": "pharmaceuticals",
      "prodtype": "children's",
      "classificationmethod": "Manual Batch",
      "rawmincomp": null,
      "rawmaxcomp": null,
      "rawcentralcomp": "<=3",
      "unittype": "percent",
      "lowerweightfraction": 0.0,
      "upperweightfraction": 0.03,
      "centralweightfraction": null,
      "weightfractiontype": "reported",
      "component": null
    },
    {
      "id": 3395497,
      "dtxsid": "DTXSID2020006",
      "docid": 1506616,
      "doctitle": "DELSYM COUGH+ COLD DAY TIME LIQUID - MIXED BERRY",
      "docdate": "15/09/2014",
      "productname": "DELSYM COUGH+ COLD DAY TIME LIQUID - MIXED BERRY",
      "gencat": "Food and drug",
      "prodfam": "pharmaceuticals",
      "prodtype": "over the counter",
      "classificationmethod": "Manual Batch",
      "rawmincomp": "2.5",
      "rawmaxcomp": "5",
      "rawcentralcomp": null,
      "unittype": "percent",
      "lowerweightfraction": 0.025,
      "upperweightfraction": 0.05,
      "centralweightfraction": null,
      "weightfractiontype": "reported",
      "component": null
    },
    {
      "id": 229279,
      "dtxsid": "DTXSID2020006",
      "docid": 1138565,
      "doctitle": "TYLENOL BRAND ACETAMINOPHEN/CODEINE TABLETS",
      "docdate": "11/21/1985",
      "productname": "tylenol brand acetaminophen/codeine tablets",
      "gencat": "Food and drug",
      "prodfam": "pharmaceuticals",
      "prodtype": "over the counter",
      "classificationmethod": "Manual Batch",
      "rawmincomp": null,
      "rawmaxcomp": null,
      "rawcentralcomp": null,
      "unittype": null,
      "lowerweightfraction": null,
      "upperweightfraction": null,
      "centralweightfraction": null,
      "weightfractiontype": "reported",
      "component": null
    },
    {
      "id": 833656,
      "dtxsid": "DTXSID2020006",
      "docid": 1277285,
      "doctitle": "ACETAMINOPHEN",
      "docdate": "11/30/1993",
      "productname": "acetaminophen",
      "gencat": "Food and drug",
      "prodfam": "pharmaceuticals",
      "prodtype": null,
      "classificationmethod": "Manual Batch",
      "rawmincomp": null,
      "rawmaxcomp": null,
      "rawcentralcomp": null,
      "unittype": null,
      "lowerweightfraction": null,
      "upperweightfraction": null,
      "centralweightfraction": null,
      "weightfractiontype": "reported",
      "component": null
    },
    {
      "id": 2541971,
      "dtxsid": "DTXSID2020006",
      "docid": 1459428,
      "doctitle": "John Frieda Precision Foam Color Precision Foam Colour, Natural Black (old formulation)",
      "docdate": "August 2013",
      "productname": "John Frieda Precision Foam Color Precision Foam Colour, Natural Black (old formulation)",
      "gencat": "Personal care",
      "prodfam": "shaving and hair removal",
      "prodtype": "depilatory",
      "classificationmethod": "Bulk Assignment",
      "rawmincomp": null,
      "rawmaxcomp": null,
      "rawcentralcomp": null,
      "unittype": null,
      "lowerweightfraction": null,
      "upperweightfraction": null,
      "centralweightfraction": null,
      "weightfractiontype": "reported",
      "component": null
    },
    {
      "id": 3380133,
      "dtxsid": "DTXSID2020006",
      "docid": 1505182,
      "doctitle": "DELSYM ADULT LIQUID - COUGH PLUS SORE THROAT HONEY",
      "docdate": null,
      "productname": "DELSYM ADULT LIQUID - COUGH PLUS SORE THROAT HONEY",
      "gencat": "Food and drug",
      "prodfam": "pharmaceuticals",
      "prodtype": "over the counter",
      "classificationmethod": "Manual Batch",
      "rawmincomp": null,
      "rawmaxcomp": null,
      "rawcentralcomp": null,
      "unittype": null,
      "lowerweightfraction": null,
      "upperweightfraction": null,
      "centralweightfraction": null,
      "weightfractiontype": "reported",
      "component": null
    },
    {
      "id": 3389494,
      "dtxsid": "DTXSID2020006",
      "docid": 1505778,
      "doctitle": "MUCINEX NIGHTSHIFT - SINUS CLEAR & COOL",
      "docdate": null,
      "productname": "MUCINEX NIGHTSHIFT - SINUS CLEAR & COOL",
      "gencat": "Food and drug",
      "prodfam": "pharmaceuticals",
      "prodtype": "over the counter",
      "classificationmethod": "Manual Batch",
      "rawmincomp": null,
      "rawmaxcomp": null,
      "rawcentralcomp": null,
      "unittype": null,
      "lowerweightfraction": null,
      "upperweightfraction": null,
      "centralweightfraction": null,
      "weightfractiontype": "reported",
      "component": null
    },
    {
      "id": 3389509,
      "dtxsid": "DTXSID2020006",
      "docid": 1505779,
      "doctitle": "MUCINEX SINUS-MAX ADULT LIQUID - DAY NIGHT CONGESTION & COUGH (NIGHT)",
      "docdate": null,
      "productname": "MUCINEX SINUS-MAX ADULT LIQUID - DAY NIGHT CONGESTION & COUGH (NIGHT)",
      "gencat": "Food and drug",
      "prodfam": "pharmaceuticals",
      "prodtype": "over the counter",
      "classificationmethod": "Manual Batch",
      "rawmincomp": null,
      "rawmaxcomp": null,
      "rawcentralcomp": null,
      "unittype": null,
      "lowerweightfraction": null,
      "upperweightfraction": null,
      "centralweightfraction": null,
      "weightfractiontype": "reported",
      "component": null
    },
    {
      "id": 3389526,
      "dtxsid": "DTXSID2020006",
      "docid": 1505780,
      "doctitle": "MUCINEX SINUS-MAX ADULT LIQUID - MAX STRENGTH CONGESTION & COUGH",
      "docdate": null,
      "productname": "MUCINEX SINUS-MAX ADULT LIQUID - MAX STRENGTH CONGESTION & COUGH",
      "gencat": "Food and drug",
      "prodfam": "pharmaceuticals",
      "prodtype": "over the counter",
      "classificationmethod": "Manual Batch",
      "rawmincomp": null,
      "rawmaxcomp": null,
      "rawcentralcomp": null,
      "unittype": null,
      "lowerweightfraction": null,
      "upperweightfraction": null,
      "centralweightfraction": null,
      "weightfractiontype": "reported",
      "component": null
    },
    {
      "id": 3389543,
      "dtxsid": "DTXSID2020006",
      "docid": 1505781,
      "doctitle": "MUCINEX SINUS-MAX ADULT LIQUID - SEVERE CONGESTION & PAIN",
      "docdate": null,
      "productname": "MUCINEX SINUS-MAX ADULT LIQUID - SEVERE CONGESTION & PAIN",
      "gencat": "Food and drug",
      "prodfam": "pharmaceuticals",
      "prodtype": "over the counter",
      "classificationmethod": "Manual Batch",
      "rawmincomp": null,
      "rawmaxcomp": null,
      "rawcentralcomp": null,
      "unittype": null,
      "lowerweightfraction": null,
      "upperweightfraction": null,
      "centralweightfraction": null,
      "weightfractiontype": "reported",
      "component": null
    },
    {
      "id": 3389559,
      "dtxsid": "DTXSID2020006",
      "docid": 1505782,
      "doctitle": "MUCINEX SINUS-MAX CLEAR & COOL ADULT LIQUID - SEVERE CONGESTION & PAIN",
      "docdate": null,
      "productname": "MUCINEX SINUS-MAX CLEAR & COOL ADULT LIQUID - SEVERE CONGESTION & PAIN",
      "gencat": "Food and drug",
      "prodfam": "pharmaceuticals",
      "prodtype": "over the counter",
      "classificationmethod": "Manual Batch",
      "rawmincomp": null,
      "rawmaxcomp": null,
      "rawcentralcomp": null,
      "unittype": null,
      "lowerweightfraction": null,
      "upperweightfraction": null,
      "centralweightfraction": null,
      "weightfractiontype": "reported",
      "component": null
    },
    {
      "id": 3389620,
      "dtxsid": "DTXSID2020006",
      "docid": 1505786,
      "doctitle": "MUCINEX CHILDREN'S MULTI-SYMPTOM COLD - MIXED BERRY (NIGHT TIME)",
      "docdate": null,
      "productname": "MUCINEX CHILDREN'S MULTI-SYMPTOM COLD - MIXED BERRY (NIGHT TIME)",
      "gencat": "Food and drug",
      "prodfam": "pharmaceuticals",
      "prodtype": "children's",
      "classificationmethod": "Manual Batch",
      "rawmincomp": null,
      "rawmaxcomp": null,
      "rawcentralcomp": null,
      "unittype": null,
      "lowerweightfraction": null,
      "upperweightfraction": null,
      "centralweightfraction": null,
      "weightfractiontype": "reported",
      "component": null
    },
    {
      "id": 3389638,
      "dtxsid": "DTXSID2020006",
      "docid": 1505787,
      "doctitle": "MUCINEX CHILDREN'S MULTI-SYMPTOM LIQUID - COLD & FEVER VERY BERRY",
      "docdate": null,
      "productname": "MUCINEX CHILDREN'S MULTI-SYMPTOM LIQUID - COLD & FEVER VERY BERRY",
      "gencat": "Food and drug",
      "prodfam": "pharmaceuticals",
      "prodtype": "children's",
      "classificationmethod": "Manual Batch",
      "rawmincomp": null,
      "rawmaxcomp": null,
      "rawcentralcomp": null,
      "unittype": null,
      "lowerweightfraction": null,
      "upperweightfraction": null,
      "centralweightfraction": null,
      "weightfractiontype": "reported",
      "component": null
    },
    {
      "id": 3389656,
      "dtxsid": "DTXSID2020006",
      "docid": 1505788,
      "doctitle": "MUCINEX CHILDREN'S MULTI-SYMPTOM LIQUID - COLD & SORE THROAT VERY BERRY",
      "docdate": null,
      "productname": "MUCINEX CHILDREN'S MULTI-SYMPTOM LIQUID - COLD & SORE THROAT VERY BERRY",
      "gencat": "Food and drug",
      "prodfam": "pharmaceuticals",
      "prodtype": "children's",
      "classificationmethod": "Manual Batch",
      "rawmincomp": null,
      "rawmaxcomp": null,
      "rawcentralcomp": null,
      "unittype": null,
      "lowerweightfraction": null,
      "upperweightfraction": null,
      "centralweightfraction": null,
      "weightfractiontype": "reported",
      "component": null
    },
    {
      "id": 3389787,
      "dtxsid": "DTXSID2020006",
      "docid": 1505797,
      "doctitle": "MUCINEX CHILDREN'S MULTI-SYMPTOM COUGH, COLD & FEVER - VERY BERRY",
      "docdate": null,
      "productname": "MUCINEX CHILDREN'S MULTI-SYMPTOM COUGH, COLD & FEVER - VERY BERRY",
      "gencat": "Food and drug",
      "prodfam": "pharmaceuticals",
      "prodtype": "children's",
      "classificationmethod": "Manual Batch",
      "rawmincomp": null,
      "rawmaxcomp": null,
      "rawcentralcomp": null,
      "unittype": null,
      "lowerweightfraction": null,
      "upperweightfraction": null,
      "centralweightfraction": null,
      "weightfractiontype": "reported",
      "component": null
    },
    {
      "id": 3389800,
      "dtxsid": "DTXSID2020006",
      "docid": 1505798,
      "doctitle": "MUCINEX FAST-MAX COLD & SINUS CAPLETS",
      "docdate": null,
      "productname": "MUCINEX FAST-MAX COLD & SINUS CAPLETS",
      "gencat": "Food and drug",
      "prodfam": "pharmaceuticals",
      "prodtype": "over the counter",
      "classificationmethod": "Manual Batch",
      "rawmincomp": null,
      "rawmaxcomp": null,
      "rawcentralcomp": null,
      "unittype": null,
      "lowerweightfraction": null,
      "upperweightfraction": null,
      "centralweightfraction": null,
      "weightfractiontype": "reported",
      "component": null
    },
    {
      "id": 3389816,
      "dtxsid": "DTXSID2020006",
      "docid": 1505799,
      "doctitle": "MUCINEX FAST-MAX COLD & SINUS LIQUID",
      "docdate": null,
      "productname": "MUCINEX FAST-MAX COLD & SINUS LIQUID",
      "gencat": "Food and drug",
      "prodfam": "pharmaceuticals",
      "prodtype": "over the counter",
      "classificationmethod": "Manual Batch",
      "rawmincomp": null,
      "rawmaxcomp": null,
      "rawcentralcomp": null,
      "unittype": null,
      "lowerweightfraction": null,
      "upperweightfraction": null,
      "centralweightfraction": null,
      "weightfractiontype": "reported",
      "component": null
    },
    {
      "id": 3389831,
      "dtxsid": "DTXSID2020006",
      "docid": 1505800,
      "doctitle": "MUCINEX FAST-MAX NIGHT TIME COLD & FLU LIQUID GELS",
      "docdate": null,
      "productname": "MUCINEX FAST-MAX NIGHT TIME COLD & FLU LIQUID GELS",
      "gencat": "Food and drug",
      "prodfam": "pharmaceuticals",
      "prodtype": "over the counter",
      "classificationmethod": "Manual Batch",
      "rawmincomp": null,
      "rawmaxcomp": null,
      "rawcentralcomp": null,
      "unittype": null,
      "lowerweightfraction": null,
      "upperweightfraction": null,
      "centralweightfraction": null,
      "weightfractiontype": "reported",
      "component": null
    },
    {
      "id": 3389848,
      "dtxsid": "DTXSID2020006",
      "docid": 1505801,
      "doctitle": "MUCINEX FAST-MAX NIGHT TIME COLD & FLU PACKETS",
      "docdate": null,
      "productname": "MUCINEX FAST-MAX NIGHT TIME COLD & FLU PACKETS",
      "gencat": "Food and drug",
      "prodfam": "pharmaceuticals",
      "prodtype": "over the counter",
      "classificationmethod": "Manual Batch",
      "rawmincomp": null,
      "rawmaxcomp": null,
      "rawcentralcomp": null,
      "unittype": null,
      "lowerweightfraction": null,
      "upperweightfraction": null,
      "centralweightfraction": null,
      "weightfractiontype": "reported",
      "component": null
    },
    {
      "id": 3389859,
      "dtxsid": "DTXSID2020006",
      "docid": 1505802,
      "doctitle": "MUCINEX FAST-MAX SEVERE COLD AND SINUS LIQUID GELS",
      "docdate": null,
      "productname": "MUCINEX FAST-MAX SEVERE COLD AND SINUS LIQUID GELS",
      "gencat": "Food and drug",
      "prodfam": "pharmaceuticals",
      "prodtype": "over the counter",
      "classificationmethod": "Manual Batch",
      "rawmincomp": null,
      "rawmaxcomp": null,
      "rawcentralcomp": null,
      "unittype": null,
      "lowerweightfraction": null,
      "upperweightfraction": null,
      "centralweightfraction": null,
      "weightfractiontype": "reported",
      "component": null
    },
    {
      "id": 3389872,
      "dtxsid": "DTXSID2020006",
      "docid": 1505803,
      "doctitle": "MUCINEX SINUS-MAX PRESSURE & PAIN CAPLETS",
      "docdate": null,
      "productname": "MUCINEX SINUS-MAX PRESSURE & PAIN CAPLETS",
      "gencat": "Food and drug",
      "prodfam": "pharmaceuticals",
      "prodtype": "over the counter",
      "classificationmethod": "Manual Batch",
      "rawmincomp": null,
      "rawmaxcomp": null,
      "rawcentralcomp": null,
      "unittype": null,
      "lowerweightfraction": null,
      "upperweightfraction": null,
      "centralweightfraction": null,
      "weightfractiontype": "reported",
      "component": null
    },
    {
      "id": 3389887,
      "dtxsid": "DTXSID2020006",
      "docid": 1505804,
      "doctitle": "MUCINEX SINUS-MAX SEVERE CONGESTION RELIEF LIQUID GELS",
      "docdate": null,
      "productname": "MUCINEX SINUS-MAX SEVERE CONGESTION RELIEF LIQUID GELS",
      "gencat": "Food and drug",
      "prodfam": "pharmaceuticals",
      "prodtype": "over the counter",
      "classificationmethod": "Manual Batch",
      "rawmincomp": null,
      "rawmaxcomp": null,
      "rawcentralcomp": null,
      "unittype": null,
      "lowerweightfraction": null,
      "upperweightfraction": null,
      "centralweightfraction": null,
      "weightfractiontype": "reported",
      "component": null
    },
    {
      "id": 3525340,
      "dtxsid": "DTXSID2020006",
      "docid": 1688325,
      "doctitle": "TYLENOL COLD & COUGH (DAY-TIME) CAPLET",
      "docdate": "2006-10-02",
      "productname": "TYLENOL COLD & COUGH (DAY-TIME) CAPLET",
      "gencat": "Food and drug",
      "prodfam": "pharmaceuticals",
      "prodtype": "over the counter",
      "classificationmethod": "Manual Batch",
      "rawmincomp": null,
      "rawmaxcomp": null,
      "rawcentralcomp": "60-90",
      "unittype": "percent",
      "lowerweightfraction": 0.6,
      "upperweightfraction": 0.9,
      "centralweightfraction": null,
      "weightfractiontype": "reported",
      "component": null
    },
    {
      "id": 3525349,
      "dtxsid": "DTXSID2020006",
      "docid": 1688326,
      "doctitle": "TYLENOL COLD & COUGH (NIGHT-TIME) CAPLET",
      "docdate": "2006-10-02",
      "productname": "TYLENOL COLD & COUGH (NIGHT-TIME) CAPLET",
      "gencat": "Food and drug",
      "prodfam": "pharmaceuticals",
      "prodtype": "over the counter",
      "classificationmethod": "Manual Batch",
      "rawmincomp": null,
      "rawmaxcomp": null,
      "rawcentralcomp": "60-90",
      "unittype": "percent",
      "lowerweightfraction": 0.6,
      "upperweightfraction": 0.9,
      "centralweightfraction": null,
      "weightfractiontype": "reported",
      "component": null
    },
    {
      "id": 3525358,
      "dtxsid": "DTXSID2020006",
      "docid": 1688327,
      "doctitle": "TYLENOL SINUS PAIN (DAY-TIME) CAPLET",
      "docdate": "2006-10-02",
      "productname": "TYLENOL SINUS PAIN (DAY-TIME) CAPLET",
      "gencat": "Food and drug",
      "prodfam": "pharmaceuticals",
      "prodtype": "over the counter",
      "classificationmethod": "Manual Batch",
      "rawmincomp": null,
      "rawmaxcomp": null,
      "rawcentralcomp": "60-90",
      "unittype": "percent",
      "lowerweightfraction": 0.6,
      "upperweightfraction": 0.9,
      "centralweightfraction": null,
      "weightfractiontype": "reported",
      "component": null
    },
    {
      "id": 3525366,
      "dtxsid": "DTXSID2020006",
      "docid": 1688328,
      "doctitle": "TYLENOL SINUS PAIN (NIGHT-TIME) CAPLET",
      "docdate": "2006-10-02",
      "productname": "TYLENOL SINUS PAIN (NIGHT-TIME) CAPLET",
      "gencat": "Food and drug",
      "prodfam": "pharmaceuticals",
      "prodtype": "over the counter",
      "classificationmethod": "Manual Batch",
      "rawmincomp": null,
      "rawmaxcomp": null,
      "rawcentralcomp": "60-90",
      "unittype": "percent",
      "lowerweightfraction": 0.6,
      "upperweightfraction": 0.9,
      "centralweightfraction": null,
      "weightfractiontype": "reported",
      "component": null
    },
    {
      "id": 3525416,
      "dtxsid": "DTXSID2020006",
      "docid": 1688342,
      "doctitle": "Goody's Extra Strength",
      "docdate": "2015-10-02",
      "productname": "Goody's Extra Strength",
      "gencat": "Food and drug",
      "prodfam": "pharmaceuticals",
      "prodtype": "over the counter",
      "classificationmethod": "Manual Batch",
      "rawmincomp": null,
      "rawmaxcomp": null,
      "rawcentralcomp": "10-30",
      "unittype": "percent",
      "lowerweightfraction": 0.1,
      "upperweightfraction": 0.3,
      "centralweightfraction": null,
      "weightfractiontype": "reported",
      "component": null
    },
    {
      "id": 3525420,
      "dtxsid": "DTXSID2020006",
      "docid": 1688343,
      "doctitle": "Goody's Orange Powder",
      "docdate": "2015-02-14",
      "productname": "Goody's Orange Powder",
      "gencat": "Food and drug",
      "prodfam": "pharmaceuticals",
      "prodtype": "over the counter",
      "classificationmethod": "Manual Batch",
      "rawmincomp": null,
      "rawmaxcomp": null,
      "rawcentralcomp": "10-30",
      "unittype": "percent",
      "lowerweightfraction": 0.1,
      "upperweightfraction": 0.3,
      "centralweightfraction": null,
      "weightfractiontype": "reported",
      "component": null
    },
    {
      "id": 3525423,
      "dtxsid": "DTXSID2020006",
      "docid": 1688344,
      "doctitle": "Goody's PM Powder",
      "docdate": "2015-05-28",
      "productname": "Goody's PM Powder",
      "gencat": "Food and drug",
      "prodfam": "pharmaceuticals",
      "prodtype": "over the counter",
      "classificationmethod": "Manual Batch",
      "rawmincomp": null,
      "rawmaxcomp": null,
      "rawcentralcomp": "15-40",
      "unittype": "percent",
      "lowerweightfraction": 0.15,
      "upperweightfraction": 0.4,
      "centralweightfraction": null,
      "weightfractiontype": "reported",
      "component": null
    },
    {
      "id": 3531390,
      "dtxsid": "DTXSID2020006",
      "docid": 1689604,
      "doctitle": "ALKA-SELTZER PLUS COLD MEDICINE",
      "docdate": "2010-02-26",
      "productname": "ALKA-SELTZER PLUS COLD MEDICINE",
      "gencat": "Food and drug",
      "prodfam": "pharmaceuticals",
      "prodtype": "over the counter",
      "classificationmethod": "Manual Batch",
      "rawmincomp": null,
      "rawmaxcomp": null,
      "rawcentralcomp": "5-10",
      "unittype": "percent",
      "lowerweightfraction": 0.05,
      "upperweightfraction": 0.1,
      "centralweightfraction": null,
      "weightfractiontype": "reported",
      "component": null
    },
    {
      "id": 3531399,
      "dtxsid": "DTXSID2020006",
      "docid": 1689605,
      "doctitle": "Alka-Seltzer Plus Severe Sinus Congestion & Cough Formula Liquid Gels",
      "docdate": "2011-05-24",
      "productname": "Alka-Seltzer Plus Severe Sinus Congestion & Cough Formula Liquid Gels",
      "gencat": "Food and drug",
      "prodfam": "pharmaceuticals",
      "prodtype": "over the counter",
      "classificationmethod": "Manual Batch",
      "rawmincomp": null,
      "rawmaxcomp": null,
      "rawcentralcomp": "NP",
      "unittype": "percent",
      "lowerweightfraction": null,
      "upperweightfraction": null,
      "centralweightfraction": null,
      "weightfractiontype": "reported",
      "component": null
    },
    {
      "id": 3531416,
      "dtxsid": "DTXSID2020006",
      "docid": 1689606,
      "doctitle": "Alka-Seltzer Plus Severe Sinus Congestion, Allergy & Cough Liquid Gels",
      "docdate": "2011-08-22",
      "productname": "Alka-Seltzer Plus Severe Sinus Congestion, Allergy & Cough Liquid Gels",
      "gencat": "Food and drug",
      "prodfam": "pharmaceuticals",
      "prodtype": "over the counter",
      "classificationmethod": "Manual Batch",
      "rawmincomp": null,
      "rawmaxcomp": null,
      "rawcentralcomp": "NP",
      "unittype": "percent",
      "lowerweightfraction": null,
      "upperweightfraction": null,
      "centralweightfraction": null,
      "weightfractiontype": "reported",
      "component": null
    },
    {
      "id": 3204919,
      "dtxsid": "DTXSID2020006",
      "docid": 1490803,
      "doctitle": "John Frieda Precision Foam Color Permanent Hair Colour, Dark Cool Pearl Blonde 7PBN (old formulation)",
      "docdate": "September 2013",
      "productname": "John Frieda Precision Foam Color Permanent Hair Colour, Dark Cool Pearl Blonde 7PBN (old formulation)",
      "gencat": "Personal care",
      "prodfam": "hair coloring",
      "prodtype": null,
      "classificationmethod": "Bulk Assignment",
      "rawmincomp": null,
      "rawmaxcomp": null,
      "rawcentralcomp": null,
      "unittype": null,
      "lowerweightfraction": null,
      "upperweightfraction": null,
      "centralweightfraction": null,
      "weightfractiontype": "reported",
      "component": null
    },
    {
      "id": 3204968,
      "dtxsid": "DTXSID2020006",
      "docid": 1490804,
      "doctitle": "John Frieda Precision Foam Color Permanent Hair Colour, Lightest Cool Almond Brown 6.5PBN (old formulation)",
      "docdate": "September 2013",
      "productname": "John Frieda Precision Foam Color Permanent Hair Colour, Lightest Cool Almond Brown 6.5PBN (old formulation)",
      "gencat": "Personal care",
      "prodfam": "hair coloring",
      "prodtype": null,
      "classificationmethod": "Bulk Assignment",
      "rawmincomp": null,
      "rawmaxcomp": null,
      "rawcentralcomp": null,
      "unittype": null,
      "lowerweightfraction": null,
      "upperweightfraction": null,
      "centralweightfraction": null,
      "weightfractiontype": "reported",
      "component": null
    },
    {
      "id": 3205245,
      "dtxsid": "DTXSID2020006",
      "docid": 1490810,
      "doctitle": "John Frieda Precision Foam Colour Light Amber Brown 6NBG (old formulation)",
      "docdate": "August 2013",
      "productname": "John Frieda Precision Foam Colour Light Amber Brown 6NBG (old formulation)",
      "gencat": "Personal care",
      "prodfam": "hair coloring",
      "prodtype": null,
      "classificationmethod": "Bulk Assignment",
      "rawmincomp": null,
      "rawmaxcomp": null,
      "rawcentralcomp": null,
      "unittype": null,
      "lowerweightfraction": null,
      "upperweightfraction": null,
      "centralweightfraction": null,
      "weightfractiontype": "reported",
      "component": null
    },
    {
      "id": 3527420,
      "dtxsid": "DTXSID2020006",
      "docid": 1688619,
      "doctitle": "NYQUIL ADULT NIGHTTIME COLD/FLU MEDICINE ORIGINAL & CHERRY FLAVORS",
      "docdate": "1992-01-01",
      "productname": "NYQUIL ADULT NIGHTTIME COLD/FLU MEDICINE ORIGINAL & CHERRY FLAVORS",
      "gencat": "Food and drug",
      "prodfam": "pharmaceuticals",
      "prodtype": "over the counter",
      "classificationmethod": "Manual",
      "rawmincomp": null,
      "rawmaxcomp": null,
      "rawcentralcomp": "NP",
      "unittype": "percent",
      "lowerweightfraction": null,
      "upperweightfraction": null,
      "centralweightfraction": null,
      "weightfractiontype": "reported",
      "component": null
    },
    {
      "id": 3527433,
      "dtxsid": "DTXSID2020006",
      "docid": 1688620,
      "doctitle": "NYQUIL LIQUI * CAPS ADULT NIGHTTIME COLD MEDICINE",
      "docdate": "1991-12-01",
      "productname": "NYQUIL LIQUI * CAPS ADULT NIGHTTIME COLD MEDICINE",
      "gencat": "Food and drug",
      "prodfam": "pharmaceuticals",
      "prodtype": "over the counter",
      "classificationmethod": "Manual",
      "rawmincomp": null,
      "rawmaxcomp": null,
      "rawcentralcomp": "NP",
      "unittype": "percent",
      "lowerweightfraction": null,
      "upperweightfraction": null,
      "centralweightfraction": null,
      "weightfractiontype": "reported",
      "component": null
    },
    {
      "id": 207099,
      "dtxsid": "DTXSID2020006",
      "docid": 1128813,
      "doctitle": "Acetaminophen",
      "docdate": "11/21/1985",
      "productname": "tylenol brand acetaminophen/codeine tablets",
      "gencat": "Food and drug",
      "prodfam": "pharmaceuticals",
      "prodtype": "over the counter",
      "classificationmethod": "Manual Batch",
      "rawmincomp": null,
      "rawmaxcomp": null,
      "rawcentralcomp": null,
      "unittype": null,
      "lowerweightfraction": null,
      "upperweightfraction": null,
      "centralweightfraction": null,
      "weightfractiontype": "reported",
      "component": null
    },
    {
      "id": 779296,
      "dtxsid": "DTXSID2020006",
      "docid": 1266404,
      "doctitle": "183 0033 EKTACHEM IMMUNO-WASH FLUID",
      "docdate": "09/20/1995",
      "productname": "183 0033 ektachem immuno-wash fluid",
      "gencat": null,
      "prodfam": null,
      "prodtype": null,
      "classificationmethod": null,
      "rawmincomp": null,
      "rawmaxcomp": null,
      "rawcentralcomp": " <1",
      "unittype": "percent",
      "lowerweightfraction": 0.0,
      "upperweightfraction": 0.01,
      "centralweightfraction": null,
      "weightfractiontype": "reported",
      "component": null
    },
    {
      "id": 3185376,
      "dtxsid": "DTXSID2020006",
      "docid": 1490424,
      "doctitle": "John Frieda Precision Foam Color Precision Foam Colour, Dark Caramel Blonde 7NBG (old formulation)",
      "docdate": "August 2013",
      "productname": "John Frieda Precision Foam Color Precision Foam Colour, Dark Caramel Blonde 7NBG (old formulation)",
      "gencat": "Personal care",
      "prodfam": "hair coloring",
      "prodtype": null,
      "classificationmethod": "Bulk Assignment",
      "rawmincomp": null,
      "rawmaxcomp": null,
      "rawcentralcomp": null,
      "unittype": null,
      "lowerweightfraction": null,
      "upperweightfraction": null,
      "centralweightfraction": null,
      "weightfractiontype": "reported",
      "component": null
    },
    {
      "id": 3380198,
      "dtxsid": "DTXSID2020006",
      "docid": 1505186,
      "doctitle": "DELSYM COUGH+ COLD NIGHT TIME LIQUID - MIXED BERRY",
      "docdate": null,
      "productname": "DELSYM COUGH+ COLD NIGHT TIME LIQUID - MIXED BERRY",
      "gencat": "Food and drug",
      "prodfam": "pharmaceuticals",
      "prodtype": "over the counter",
      "classificationmethod": "Manual Batch",
      "rawmincomp": null,
      "rawmaxcomp": null,
      "rawcentralcomp": null,
      "unittype": null,
      "lowerweightfraction": null,
      "upperweightfraction": null,
      "centralweightfraction": null,
      "weightfractiontype": "reported",
      "component": null
    },
    {
      "id": 3380267,
      "dtxsid": "DTXSID2020006",
      "docid": 1505190,
      "doctitle": "DELSYM CHILDREN'S COUGH+ COLD NIGHT TIME LIQUID - BERRY",
      "docdate": null,
      "productname": "DELSYM CHILDREN'S COUGH+ COLD NIGHT TIME LIQUID - BERRY",
      "gencat": "Food and drug",
      "prodfam": "pharmaceuticals",
      "prodtype": "children's",
      "classificationmethod": "Manual Batch",
      "rawmincomp": null,
      "rawmaxcomp": null,
      "rawcentralcomp": null,
      "unittype": null,
      "lowerweightfraction": null,
      "upperweightfraction": null,
      "centralweightfraction": null,
      "weightfractiontype": "reported",
      "component": null
    },
    {
      "id": 3380285,
      "dtxsid": "DTXSID2020006",
      "docid": 1505191,
      "doctitle": "DELSYM CHILDREN`S LIQUID - COUGH PLUS SORE THROAT HONEY",
      "docdate": null,
      "productname": "DELSYM CHILDREN`S LIQUID - COUGH PLUS SORE THROAT HONEY",
      "gencat": "Food and drug",
      "prodfam": "pharmaceuticals",
      "prodtype": "children's",
      "classificationmethod": "Manual Batch",
      "rawmincomp": null,
      "rawmaxcomp": null,
      "rawcentralcomp": null,
      "unittype": null,
      "lowerweightfraction": null,
      "upperweightfraction": null,
      "centralweightfraction": null,
      "weightfractiontype": "reported",
      "component": null
    },
    {
      "id": 3380299,
      "dtxsid": "DTXSID2020006",
      "docid": 1505192,
      "doctitle": "DELSYM COUGH+ COLD DAY TIME LIQUID - MIXED BERRY",
      "docdate": null,
      "productname": "DELSYM COUGH+ COLD DAY TIME LIQUID - MIXED BERRY",
      "gencat": "Food and drug",
      "prodfam": "pharmaceuticals",
      "prodtype": "over the counter",
      "classificationmethod": "Manual Batch",
      "rawmincomp": null,
      "rawmaxcomp": null,
      "rawcentralcomp": null,
      "unittype": null,
      "lowerweightfraction": null,
      "upperweightfraction": null,
      "centralweightfraction": null,
      "weightfractiontype": "reported",
      "component": null
    },
    {
      "id": 3519744,
      "dtxsid": "DTXSID2020006",
      "docid": 1687241,
      "doctitle": "Midol Maximum Strength PMS Caplets",
      "docdate": "2009-07-22",
      "productname": "Midol Maximum Strength PMS Caplets",
      "gencat": "Food and drug",
      "prodfam": "pharmaceuticals",
      "prodtype": "over the counter",
      "classificationmethod": "Manual Batch",
      "rawmincomp": null,
      "rawmaxcomp": null,
      "rawcentralcomp": "25",
      "unittype": "percent",
      "lowerweightfraction": null,
      "upperweightfraction": null,
      "centralweightfraction": 0.25,
      "weightfractiontype": "reported",
      "component": null
    },
    {
      "id": 3519759,
      "dtxsid": "DTXSID2020006",
      "docid": 1687242,
      "doctitle": "Midol Menstrual Complete Caplets (Maximum Strength)",
      "docdate": "2009-10-30",
      "productname": "Midol Menstrual Complete Caplets (Maximum Strength)",
      "gencat": "Food and drug",
      "prodfam": "pharmaceuticals",
      "prodtype": "over the counter",
      "classificationmethod": "Manual Batch",
      "rawmincomp": null,
      "rawmaxcomp": null,
      "rawcentralcomp": "NP",
      "unittype": "percent",
      "lowerweightfraction": null,
      "upperweightfraction": null,
      "centralweightfraction": null,
      "weightfractiontype": "reported",
      "component": null
    },
    {
      "id": 3519760,
      "dtxsid": "DTXSID2020006",
      "docid": 1687242,
      "doctitle": "Midol Menstrual Complete Caplets (Maximum Strength)",
      "docdate": "2009-10-30",
      "productname": "Midol Menstrual Complete Caplets (Maximum Strength)",
      "gencat": "Food and drug",
      "prodfam": "pharmaceuticals",
      "prodtype": "over the counter",
      "classificationmethod": "Manual Batch",
      "rawmincomp": null,
      "rawmaxcomp": null,
      "rawcentralcomp": "25",
      "unittype": "percent",
      "lowerweightfraction": null,
      "upperweightfraction": null,
      "centralweightfraction": 0.25,
      "weightfractiontype": "reported",
      "component": null
    },
    {
      "id": 255085,
      "dtxsid": "DTXSID2020006",
      "docid": 1149472,
      "doctitle": "TYLOX CAPSULES",
      "docdate": "11/21/1985",
      "productname": "tylox capsules",
      "gencat": null,
      "prodfam": null,
      "prodtype": null,
      "classificationmethod": null,
      "rawmincomp": null,
      "rawmaxcomp": null,
      "rawcentralcomp": null,
      "unittype": null,
      "lowerweightfraction": null,
      "upperweightfraction": null,
      "centralweightfraction": null,
      "weightfractiontype": "reported",
      "component": null
    },
    {
      "id": 255114,
      "dtxsid": "DTXSID2020006",
      "docid": 1149479,
      "doctitle": "TYLOX CAPSULES",
      "docdate": "11/21/1985",
      "productname": "tylox capsules",
      "gencat": null,
      "prodfam": null,
      "prodtype": null,
      "classificationmethod": null,
      "rawmincomp": null,
      "rawmaxcomp": null,
      "rawcentralcomp": null,
      "unittype": null,
      "lowerweightfraction": null,
      "upperweightfraction": null,
      "centralweightfraction": null,
      "weightfractiontype": "reported",
      "component": null
    },
    {
      "id": 862668,
      "dtxsid": "DTXSID2020006",
      "docid": 1283033,
      "doctitle": "NORGESIC",
      "docdate": "11/10/1994",
      "productname": "norgesic",
      "gencat": null,
      "prodfam": null,
      "prodtype": null,
      "classificationmethod": null,
      "rawmincomp": null,
      "rawmaxcomp": null,
      "rawcentralcomp": " 68",
      "unittype": "percent",
      "lowerweightfraction": null,
      "upperweightfraction": null,
      "centralweightfraction": 0.68,
      "weightfractiontype": "reported",
      "component": null
    },
    {
      "id": 947926,
      "dtxsid": "DTXSID2020006",
      "docid": 1299619,
      "doctitle": "300 ACETAMINOPHEN",
      "docdate": "10/23/1995",
      "productname": "300 acetaminophen",
      "gencat": "Food and drug",
      "prodfam": "pharmaceuticals",
      "prodtype": null,
      "classificationmethod": "Manual Batch",
      "rawmincomp": null,
      "rawmaxcomp": null,
      "rawcentralcomp": null,
      "unittype": null,
      "lowerweightfraction": null,
      "upperweightfraction": null,
      "centralweightfraction": null,
      "weightfractiontype": "reported",
      "component": null
    },
    {
      "id": 2445947,
      "dtxsid": "DTXSID2020006",
      "docid": 1455732,
      "doctitle": "John Frieda Precision Foam Color Precision Foam Colour, Dark Caramel Blonde 7NBG (old formulation)",
      "docdate": "August 2013",
      "productname": "John Frieda Precision Foam Color Precision Foam Colour, Dark Caramel Blonde 7NBG (old formulation)",
      "gencat": "Personal care",
      "prodfam": "hair coloring",
      "prodtype": null,
      "classificationmethod": "Bulk Assignment",
      "rawmincomp": null,
      "rawmaxcomp": null,
      "rawcentralcomp": null,
      "unittype": null,
      "lowerweightfraction": null,
      "upperweightfraction": null,
      "centralweightfraction": null,
      "weightfractiontype": "reported",
      "component": null
    },
    {
      "id": 3389000,
      "dtxsid": "DTXSID2020006",
      "docid": 1505742,
      "doctitle": "MUCINEX FAST-MAX CAPLETS - COLD & FLU",
      "docdate": null,
      "productname": "MUCINEX FAST-MAX CAPLETS - COLD & FLU",
      "gencat": "Food and drug",
      "prodfam": "pharmaceuticals",
      "prodtype": "over the counter",
      "classificationmethod": "Manual Batch",
      "rawmincomp": null,
      "rawmaxcomp": null,
      "rawcentralcomp": null,
      "unittype": null,
      "lowerweightfraction": null,
      "upperweightfraction": null,
      "centralweightfraction": null,
      "weightfractiontype": "reported",
      "component": null
    },
    {
      "id": 3389012,
      "dtxsid": "DTXSID2020006",
      "docid": 1505743,
      "doctitle": "MUCINEX FAST-MAX CAPLETS - COLD, FLU & SORE THROAT",
      "docdate": null,
      "productname": "MUCINEX FAST-MAX CAPLETS - COLD, FLU & SORE THROAT",
      "gencat": "Food and drug",
      "prodfam": "pharmaceuticals",
      "prodtype": "over the counter",
      "classificationmethod": "Manual Batch",
      "rawmincomp": null,
      "rawmaxcomp": null,
      "rawcentralcomp": null,
      "unittype": null,
      "lowerweightfraction": null,
      "upperweightfraction": null,
      "centralweightfraction": null,
      "weightfractiontype": "reported",
      "component": null
    },
    {
      "id": 3389024,
      "dtxsid": "DTXSID2020006",
      "docid": 1505744,
      "doctitle": "MUCINEX FAST-MAX CAPLETS - CONGESTION & HEADACHE",
      "docdate": null,
      "productname": "MUCINEX FAST-MAX CAPLETS - CONGESTION & HEADACHE",
      "gencat": "Food and drug",
      "prodfam": "pharmaceuticals",
      "prodtype": "over the counter",
      "classificationmethod": "Manual Batch",
      "rawmincomp": null,
      "rawmaxcomp": null,
      "rawcentralcomp": null,
      "unittype": null,
      "lowerweightfraction": null,
      "upperweightfraction": null,
      "centralweightfraction": null,
      "weightfractiontype": "reported",
      "component": null
    },
    {
      "id": 3389035,
      "dtxsid": "DTXSID2020006",
      "docid": 1505745,
      "doctitle": "MUCINEX FAST-MAX CAPLETS - DAY NIGHT COLD & FLU (DAY)",
      "docdate": null,
      "productname": "MUCINEX FAST-MAX CAPLETS - DAY NIGHT COLD & FLU (DAY)",
      "gencat": "Food and drug",
      "prodfam": "pharmaceuticals",
      "prodtype": "over the counter",
      "classificationmethod": "Manual Batch",
      "rawmincomp": null,
      "rawmaxcomp": null,
      "rawcentralcomp": null,
      "unittype": null,
      "lowerweightfraction": null,
      "upperweightfraction": null,
      "centralweightfraction": null,
      "weightfractiontype": "reported",
      "component": null
    },
    {
      "id": 3389047,
      "dtxsid": "DTXSID2020006",
      "docid": 1505746,
      "doctitle": "MUCINEX FAST-MAX CAPLETS - DAY NIGHT COLD & FLU (NIGHT)",
      "docdate": null,
      "productname": "MUCINEX FAST-MAX CAPLETS - DAY NIGHT COLD & FLU (NIGHT)",
      "gencat": "Food and drug",
      "prodfam": "pharmaceuticals",
      "prodtype": "over the counter",
      "classificationmethod": "Manual Batch",
      "rawmincomp": null,
      "rawmaxcomp": null,
      "rawcentralcomp": null,
      "unittype": null,
      "lowerweightfraction": null,
      "upperweightfraction": null,
      "centralweightfraction": null,
      "weightfractiontype": "reported",
      "component": null
    },
    {
      "id": 3389055,
      "dtxsid": "DTXSID2020006",
      "docid": 1505747,
      "doctitle": "MUCINEX FAST-MAX CAPLETS - DAY NIGHT COLD & FLU (NIGHT)",
      "docdate": null,
      "productname": "MUCINEX FAST-MAX CAPLETS - DAY NIGHT COLD & FLU (NIGHT)",
      "gencat": "Food and drug",
      "prodfam": "pharmaceuticals",
      "prodtype": "over the counter",
      "classificationmethod": "Manual Batch",
      "rawmincomp": null,
      "rawmaxcomp": null,
      "rawcentralcomp": null,
      "unittype": null,
      "lowerweightfraction": null,
      "upperweightfraction": null,
      "centralweightfraction": null,
      "weightfractiontype": "reported",
      "component": null
    },
    {
      "id": 3389096,
      "dtxsid": "DTXSID2020006",
      "docid": 1505752,
      "doctitle": "MUCINEX SINUS-MAX - PRESSURE, PAIN & COUGH CAPLETS",
      "docdate": null,
      "productname": "MUCINEX SINUS-MAX - PRESSURE, PAIN & COUGH CAPLETS",
      "gencat": "Food and drug",
      "prodfam": "pharmaceuticals",
      "prodtype": "over the counter",
      "classificationmethod": "Manual Batch",
      "rawmincomp": null,
      "rawmaxcomp": null,
      "rawcentralcomp": null,
      "unittype": null,
      "lowerweightfraction": null,
      "upperweightfraction": null,
      "centralweightfraction": null,
      "weightfractiontype": "reported",
      "component": null
    },
    {
      "id": 3389107,
      "dtxsid": "DTXSID2020006",
      "docid": 1505753,
      "doctitle": "MUCINEX SINUS-MAX CAPLETS (DAY)",
      "docdate": null,
      "productname": "MUCINEX SINUS-MAX CAPLETS (DAY)",
      "gencat": "Food and drug",
      "prodfam": "pharmaceuticals",
      "prodtype": "over the counter",
      "classificationmethod": "Manual Batch",
      "rawmincomp": null,
      "rawmaxcomp": null,
      "rawcentralcomp": null,
      "unittype": null,
      "lowerweightfraction": null,
      "upperweightfraction": null,
      "centralweightfraction": null,
      "weightfractiontype": "reported",
      "component": null
    },
    {
      "id": 3389118,
      "dtxsid": "DTXSID2020006",
      "docid": 1505754,
      "doctitle": "MUCINEX SINUS-MAX CAPLETS (NIGHT)",
      "docdate": null,
      "productname": "MUCINEX SINUS-MAX CAPLETS (NIGHT)",
      "gencat": "Food and drug",
      "prodfam": "pharmaceuticals",
      "prodtype": "over the counter",
      "classificationmethod": "Manual Batch",
      "rawmincomp": null,
      "rawmaxcomp": null,
      "rawcentralcomp": null,
      "unittype": null,
      "lowerweightfraction": null,
      "upperweightfraction": null,
      "centralweightfraction": null,
      "weightfractiontype": "reported",
      "component": null
    },
    {
      "id": 3389126,
      "dtxsid": "DTXSID2020006",
      "docid": 1505755,
      "doctitle": "MUCINEX SINUS-MAX CAPLETS - SEVERE CONGESTION & PAIN",
      "docdate": null,
      "productname": "MUCINEX SINUS-MAX CAPLETS - SEVERE CONGESTION & PAIN",
      "gencat": "Food and drug",
      "prodfam": "pharmaceuticals",
      "prodtype": "over the counter",
      "classificationmethod": "Manual Batch",
      "rawmincomp": null,
      "rawmaxcomp": null,
      "rawcentralcomp": null,
      "unittype": null,
      "lowerweightfraction": null,
      "upperweightfraction": null,
      "centralweightfraction": null,
      "weightfractiontype": "reported",
      "component": null
    },
    {
      "id": 3389137,
      "dtxsid": "DTXSID2020006",
      "docid": 1505756,
      "doctitle": "MUCINEX SINUS-MAX CAPLETS - SEVERE CONGESTION & PAIN",
      "docdate": null,
      "productname": "MUCINEX SINUS-MAX CAPLETS - SEVERE CONGESTION & PAIN",
      "gencat": "Food and drug",
      "prodfam": "pharmaceuticals",
      "prodtype": "over the counter",
      "classificationmethod": "Manual Batch",
      "rawmincomp": null,
      "rawmaxcomp": null,
      "rawcentralcomp": null,
      "unittype": null,
      "lowerweightfraction": null,
      "upperweightfraction": null,
      "centralweightfraction": null,
      "weightfractiontype": "reported",
      "component": null
    },
    {
      "id": 3389150,
      "dtxsid": "DTXSID2020006",
      "docid": 1505757,
      "doctitle": "MUCINEX FAST-MAX LIQUID GELS - COLD & FLU",
      "docdate": null,
      "productname": "MUCINEX FAST-MAX LIQUID GELS - COLD & FLU",
      "gencat": "Food and drug",
      "prodfam": "pharmaceuticals",
      "prodtype": "over the counter",
      "classificationmethod": "Manual Batch",
      "rawmincomp": null,
      "rawmaxcomp": null,
      "rawcentralcomp": null,
      "unittype": null,
      "lowerweightfraction": null,
      "upperweightfraction": null,
      "centralweightfraction": null,
      "weightfractiontype": "reported",
      "component": null
    },
    {
      "id": 3389166,
      "dtxsid": "DTXSID2020006",
      "docid": 1505758,
      "doctitle": "MUCINEX FAST-MAX LIQUID GELS - COLD, FLU & SORE THROAT",
      "docdate": null,
      "productname": "MUCINEX FAST-MAX LIQUID GELS - COLD, FLU & SORE THROAT",
      "gencat": "Food and drug",
      "prodfam": "pharmaceuticals",
      "prodtype": "over the counter",
      "classificationmethod": "Manual Batch",
      "rawmincomp": null,
      "rawmaxcomp": null,
      "rawcentralcomp": null,
      "unittype": null,
      "lowerweightfraction": null,
      "upperweightfraction": null,
      "centralweightfraction": null,
      "weightfractiontype": "reported",
      "component": null
    },
    {
      "id": 3389183,
      "dtxsid": "DTXSID2020006",
      "docid": 1505759,
      "doctitle": "MUCINEX FAST-MAX LIQUID GELS - CONGESTION & HEADACHE",
      "docdate": null,
      "productname": "MUCINEX FAST-MAX LIQUID GELS - CONGESTION & HEADACHE",
      "gencat": "Food and drug",
      "prodfam": "pharmaceuticals",
      "prodtype": "over the counter",
      "classificationmethod": "Manual Batch",
      "rawmincomp": null,
      "rawmaxcomp": null,
      "rawcentralcomp": null,
      "unittype": null,
      "lowerweightfraction": null,
      "upperweightfraction": null,
      "centralweightfraction": null,
      "weightfractiontype": "reported",
      "component": null
    },
    {
      "id": 3389197,
      "dtxsid": "DTXSID2020006",
      "docid": 1505760,
      "doctitle": "MUCINEX FAST-MAX LIQUID GELS - DAY NIGHT COLD & FLU (DAY)",
      "docdate": null,
      "productname": "MUCINEX FAST-MAX LIQUID GELS - DAY NIGHT COLD & FLU (DAY)",
      "gencat": "Food and drug",
      "prodfam": "pharmaceuticals",
      "prodtype": "over the counter",
      "classificationmethod": "Manual Batch",
      "rawmincomp": null,
      "rawmaxcomp": null,
      "rawcentralcomp": null,
      "unittype": null,
      "lowerweightfraction": null,
      "upperweightfraction": null,
      "centralweightfraction": null,
      "weightfractiontype": "reported",
      "component": null
    },
    {
      "id": 3389213,
      "dtxsid": "DTXSID2020006",
      "docid": 1505761,
      "doctitle": "MUCINEX FAST-MAX LIQUID GELS - DAY NIGHT COLD & FLU (NIGHT)",
      "docdate": null,
      "productname": "MUCINEX FAST-MAX LIQUID GELS - DAY NIGHT COLD & FLU (NIGHT)",
      "gencat": "Food and drug",
      "prodfam": "pharmaceuticals",
      "prodtype": "over the counter",
      "classificationmethod": "Manual Batch",
      "rawmincomp": null,
      "rawmaxcomp": null,
      "rawcentralcomp": null,
      "unittype": null,
      "lowerweightfraction": null,
      "upperweightfraction": null,
      "centralweightfraction": null,
      "weightfractiontype": "reported",
      "component": null
    },
    {
      "id": 3389230,
      "dtxsid": "DTXSID2020006",
      "docid": 1505762,
      "doctitle": "MUCINEX SINUS-MAX LIQUID GELS (DAY)",
      "docdate": null,
      "productname": "MUCINEX SINUS-MAX LIQUID GELS (DAY)",
      "gencat": "Food and drug",
      "prodfam": "pharmaceuticals",
      "prodtype": "over the counter",
      "classificationmethod": "Manual Batch",
      "rawmincomp": null,
      "rawmaxcomp": null,
      "rawcentralcomp": null,
      "unittype": null,
      "lowerweightfraction": null,
      "upperweightfraction": null,
      "centralweightfraction": null,
      "weightfractiontype": "reported",
      "component": null
    },
    {
      "id": 3389246,
      "dtxsid": "DTXSID2020006",
      "docid": 1505763,
      "doctitle": "MUCINEX SINUS-MAX LIQUID GELS (NIGHT)",
      "docdate": null,
      "productname": "MUCINEX SINUS-MAX LIQUID GELS (NIGHT)",
      "gencat": "Food and drug",
      "prodfam": "pharmaceuticals",
      "prodtype": "over the counter",
      "classificationmethod": "Manual Batch",
      "rawmincomp": null,
      "rawmaxcomp": null,
      "rawcentralcomp": null,
      "unittype": null,
      "lowerweightfraction": null,
      "upperweightfraction": null,
      "centralweightfraction": null,
      "weightfractiontype": "reported",
      "component": null
    },
    {
      "id": 3389263,
      "dtxsid": "DTXSID2020006",
      "docid": 1505764,
      "doctitle": "MUCINEX SINUS-MAX LIQUID GELS - PRESSURE, PAIN & COUGH",
      "docdate": null,
      "productname": "MUCINEX SINUS-MAX LIQUID GELS - PRESSURE, PAIN & COUGH",
      "gencat": "Food and drug",
      "prodfam": "pharmaceuticals",
      "prodtype": "over the counter",
      "classificationmethod": "Manual Batch",
      "rawmincomp": null,
      "rawmaxcomp": null,
      "rawcentralcomp": null,
      "unittype": null,
      "lowerweightfraction": null,
      "upperweightfraction": null,
      "centralweightfraction": null,
      "weightfractiontype": "reported",
      "component": null
    },
    {
      "id": 3389280,
      "dtxsid": "DTXSID2020006",
      "docid": 1505765,
      "doctitle": "MUCINEX SINUS-MAX LIQUID GELS - SEVERE CONGESTION & PAIN",
      "docdate": null,
      "productname": "MUCINEX SINUS-MAX LIQUID GELS - SEVERE CONGESTION & PAIN",
      "gencat": "Food and drug",
      "prodfam": "pharmaceuticals",
      "prodtype": "over the counter",
      "classificationmethod": "Manual Batch",
      "rawmincomp": null,
      "rawmaxcomp": null,
      "rawcentralcomp": null,
      "unittype": null,
      "lowerweightfraction": null,
      "upperweightfraction": null,
      "centralweightfraction": null,
      "weightfractiontype": "reported",
      "component": null
    },
    {
      "id": 3389297,
      "dtxsid": "DTXSID2020006",
      "docid": 1505766,
      "doctitle": "MUCINEX FAST-MAX ADULT LIQUID - COLD & FLU",
      "docdate": null,
      "productname": "MUCINEX FAST-MAX ADULT LIQUID - COLD & FLU",
      "gencat": "Food and drug",
      "prodfam": "pharmaceuticals",
      "prodtype": "over the counter",
      "classificationmethod": "Manual Batch",
      "rawmincomp": null,
      "rawmaxcomp": null,
      "rawcentralcomp": null,
      "unittype": null,
      "lowerweightfraction": null,
      "upperweightfraction": null,
      "centralweightfraction": null,
      "weightfractiontype": "reported",
      "component": null
    },
    {
      "id": 3389315,
      "dtxsid": "DTXSID2020006",
      "docid": 1505767,
      "doctitle": "MUCINEX FAST-MAX ADULT LIQUID - COLD & FLU ORANGE & PINEAPPLE",
      "docdate": null,
      "productname": "MUCINEX FAST-MAX ADULT LIQUID - COLD & FLU ORANGE & PINEAPPLE",
      "gencat": "Food and drug",
      "prodfam": "pharmaceuticals",
      "prodtype": "over the counter",
      "classificationmethod": "Manual Batch",
      "rawmincomp": null,
      "rawmaxcomp": null,
      "rawcentralcomp": null,
      "unittype": null,
      "lowerweightfraction": null,
      "upperweightfraction": null,
      "centralweightfraction": null,
      "weightfractiontype": "reported",
      "component": null
    },
    {
      "id": 3389331,
      "dtxsid": "DTXSID2020006",
      "docid": 1505768,
      "doctitle": "MUCINEX FAST-MAX ADULT LIQUID - COLD, FLU & SORE THROAT",
      "docdate": null,
      "productname": "MUCINEX FAST-MAX ADULT LIQUID - COLD, FLU & SORE THROAT",
      "gencat": "Food and drug",
      "prodfam": "pharmaceuticals",
      "prodtype": "over the counter",
      "classificationmethod": "Manual Batch",
      "rawmincomp": null,
      "rawmaxcomp": null,
      "rawcentralcomp": null,
      "unittype": null,
      "lowerweightfraction": null,
      "upperweightfraction": null,
      "centralweightfraction": null,
      "weightfractiontype": "reported",
      "component": null
    },
    {
      "id": 3389348,
      "dtxsid": "DTXSID2020006",
      "docid": 1505769,
      "doctitle": "MUCINEX FAST-MAX ADULT LIQUID - CONGESTION & HEADACHE",
      "docdate": null,
      "productname": "MUCINEX FAST-MAX ADULT LIQUID - CONGESTION & HEADACHE",
      "gencat": "Food and drug",
      "prodfam": "pharmaceuticals",
      "prodtype": "over the counter",
      "classificationmethod": "Manual Batch",
      "rawmincomp": null,
      "rawmaxcomp": null,
      "rawcentralcomp": null,
      "unittype": null,
      "lowerweightfraction": null,
      "upperweightfraction": null,
      "centralweightfraction": null,
      "weightfractiontype": "reported",
      "component": null
    },
    {
      "id": 3389365,
      "dtxsid": "DTXSID2020006",
      "docid": 1505770,
      "doctitle": "MUCINEX FAST-MAX ADULT LIQUID - NIGHTTIME COLD & FLU",
      "docdate": null,
      "productname": "MUCINEX FAST-MAX ADULT LIQUID - NIGHTTIME COLD & FLU",
      "gencat": "Food and drug",
      "prodfam": "pharmaceuticals",
      "prodtype": "over the counter",
      "classificationmethod": "Manual Batch",
      "rawmincomp": null,
      "rawmaxcomp": null,
      "rawcentralcomp": null,
      "unittype": null,
      "lowerweightfraction": null,
      "upperweightfraction": null,
      "centralweightfraction": null,
      "weightfractiontype": "reported",
      "component": null
    },
    {
      "id": 3389398,
      "dtxsid": "DTXSID2020006",
      "docid": 1505772,
      "doctitle": "MUCINEX FAST-MAX CLEAR & COOL ADULT LIQUID - COLD, FLU & SORE THROAT",
      "docdate": null,
      "productname": "MUCINEX FAST-MAX CLEAR & COOL ADULT LIQUID - COLD, FLU & SORE THROAT",
      "gencat": "Food and drug",
      "prodfam": "pharmaceuticals",
      "prodtype": "over the counter",
      "classificationmethod": "Manual Batch",
      "rawmincomp": null,
      "rawmaxcomp": null,
      "rawcentralcomp": null,
      "unittype": null,
      "lowerweightfraction": null,
      "upperweightfraction": null,
      "centralweightfraction": null,
      "weightfractiontype": "reported",
      "component": null
    },
    {
      "id": 3389414,
      "dtxsid": "DTXSID2020006",
      "docid": 1505773,
      "doctitle": "MUCINEX FAST-MAX CLEAR & COOL ADULT LIQUID - DAY NIGHT COLD & FLU (NIGHT)",
      "docdate": null,
      "productname": "MUCINEX FAST-MAX CLEAR & COOL ADULT LIQUID - DAY NIGHT COLD & FLU (NIGHT)",
      "gencat": "Food and drug",
      "prodfam": "pharmaceuticals",
      "prodtype": "over the counter",
      "classificationmethod": "Manual Batch",
      "rawmincomp": null,
      "rawmaxcomp": null,
      "rawcentralcomp": null,
      "unittype": null,
      "lowerweightfraction": null,
      "upperweightfraction": null,
      "centralweightfraction": null,
      "weightfractiontype": "reported",
      "component": null
    },
    {
      "id": 3402600,
      "dtxsid": "DTXSID2020006",
      "docid": 1509350,
      "doctitle": "LegatrinPM",
      "docdate": "2020",
      "productname": "LegatrinPM",
      "gencat": "Food and drug",
      "prodfam": "pharmaceuticals",
      "prodtype": null,
      "classificationmethod": "Manual",
      "rawmincomp": null,
      "rawmaxcomp": null,
      "rawcentralcomp": null,
      "unittype": null,
      "lowerweightfraction": null,
      "upperweightfraction": null,
      "centralweightfraction": null,
      "weightfractiontype": "reported",
      "component": null
    },
    {
      "id": 3519619,
      "dtxsid": "DTXSID2020006",
      "docid": 1687225,
      "doctitle": "ALKA-SELTZER PLUS COLD & COUGH MEDICINE LIQUID GELS",
      "docdate": "2007-11-29",
      "productname": "ALKA-SELTZER PLUS COLD & COUGH MEDICINE LIQUID GELS",
      "gencat": "Food and drug",
      "prodfam": "pharmaceuticals",
      "prodtype": "over the counter",
      "classificationmethod": "Manual Batch",
      "rawmincomp": null,
      "rawmaxcomp": null,
      "rawcentralcomp": "1",
      "unittype": "percent",
      "lowerweightfraction": null,
      "upperweightfraction": null,
      "centralweightfraction": 0.01,
      "weightfractiontype": "reported",
      "component": null
    },
    {
      "id": 3519635,
      "dtxsid": "DTXSID2020006",
      "docid": 1687226,
      "doctitle": "ALKA-SELTZER PLUS COLD AND COUGH MEDICINE",
      "docdate": "2010-02-26",
      "productname": "ALKA-SELTZER PLUS COLD AND COUGH MEDICINE",
      "gencat": "Food and drug",
      "prodfam": "pharmaceuticals",
      "prodtype": "over the counter",
      "classificationmethod": "Manual Batch",
      "rawmincomp": null,
      "rawmaxcomp": null,
      "rawcentralcomp": "5-10",
      "unittype": "percent",
      "lowerweightfraction": 0.05,
      "upperweightfraction": 0.1,
      "centralweightfraction": null,
      "weightfractiontype": "reported",
      "component": null
    },
    {
      "id": 3519650,
      "dtxsid": "DTXSID2020006",
      "docid": 1687227,
      "doctitle": "ALKA-SELTZER PLUS DAY COLD LIQUID GELS",
      "docdate": "2007-11-29",
      "productname": "ALKA-SELTZER PLUS DAY COLD LIQUID GELS",
      "gencat": "Food and drug",
      "prodfam": "pharmaceuticals",
      "prodtype": "over the counter",
      "classificationmethod": "Manual Batch",
      "rawmincomp": null,
      "rawmaxcomp": null,
      "rawcentralcomp": "1",
      "unittype": "percent",
      "lowerweightfraction": null,
      "upperweightfraction": null,
      "centralweightfraction": 0.01,
      "weightfractiontype": "reported",
      "component": null
    },
    {
      "id": 3519662,
      "dtxsid": "DTXSID2020006",
      "docid": 1687228,
      "doctitle": "ALKA-SELTZER PLUS NIGHT-TIME COLD MEDICINE",
      "docdate": "2007-11-29",
      "productname": "ALKA-SELTZER PLUS NIGHT-TIME COLD MEDICINE",
      "gencat": "Food and drug",
      "prodfam": "pharmaceuticals",
      "prodtype": "over the counter",
      "classificationmethod": "Manual Batch",
      "rawmincomp": null,
      "rawmaxcomp": null,
      "rawcentralcomp": ">=1",
      "unittype": "percent",
      "lowerweightfraction": null,
      "upperweightfraction": null,
      "centralweightfraction": null,
      "weightfractiontype": "reported",
      "component": null
    },
    {
      "id": 3519670,
      "dtxsid": "DTXSID2020006",
      "docid": 1687229,
      "doctitle": "ALKA-SELTZER PLUS NIGHT-TIME COLD MEDICINE LIQUID GELS",
      "docdate": "2007-11-29",
      "productname": "ALKA-SELTZER PLUS NIGHT-TIME COLD MEDICINE LIQUID GELS",
      "gencat": "Food and drug",
      "prodfam": "pharmaceuticals",
      "prodtype": "over the counter",
      "classificationmethod": "Manual Batch",
      "rawmincomp": null,
      "rawmaxcomp": null,
      "rawcentralcomp": "1",
      "unittype": "percent",
      "lowerweightfraction": null,
      "upperweightfraction": null,
      "centralweightfraction": 0.01,
      "weightfractiontype": "reported",
      "component": null
    },
    {
      "id": 247898,
      "dtxsid": "DTXSID2020006",
      "docid": 1147064,
      "doctitle": "TYLOX CAPSULES",
      "docdate": "11/21/1985",
      "productname": "tylox capsules",
      "gencat": "Food and drug",
      "prodfam": "pharmaceuticals",
      "prodtype": null,
      "classificationmethod": "Manual Batch",
      "rawmincomp": null,
      "rawmaxcomp": null,
      "rawcentralcomp": null,
      "unittype": null,
      "lowerweightfraction": null,
      "upperweightfraction": null,
      "centralweightfraction": null,
      "weightfractiontype": "reported",
      "component": null
    },
    {
      "id": 247902,
      "dtxsid": "DTXSID2020006",
      "docid": 1147065,
      "doctitle": "TYLOX CAPSULES",
      "docdate": "11/21/1985",
      "productname": "tylox capsules",
      "gencat": "Food and drug",
      "prodfam": "pharmaceuticals",
      "prodtype": null,
      "classificationmethod": "Manual Batch",
      "rawmincomp": null,
      "rawmaxcomp": null,
      "rawcentralcomp": null,
      "unittype": null,
      "lowerweightfraction": null,
      "upperweightfraction": null,
      "centralweightfraction": null,
      "weightfractiontype": "reported",
      "component": null
    },
    {
      "id": 779302,
      "dtxsid": "DTXSID2020006",
      "docid": 1266405,
      "doctitle": "811 5008 SURECELL HCG URINE TEST KIT-CONJUGATE (BOTTLE A)",
      "docdate": "09/20/1995",
      "productname": "811 5008 surecell hcg urine test kit-conjugate (bottle a)",
      "gencat": "Laboratory supplies",
      "prodfam": null,
      "prodtype": null,
      "classificationmethod": "Manual Batch",
      "rawmincomp": null,
      "rawmaxcomp": null,
      "rawcentralcomp": " <1",
      "unittype": "percent",
      "lowerweightfraction": 0.0,
      "upperweightfraction": 0.01,
      "centralweightfraction": null,
      "weightfractiontype": "reported",
      "component": null
    },
    {
      "id": 779313,
      "dtxsid": "DTXSID2020006",
      "docid": 1266407,
      "doctitle": "811 5008 SURECELL HCG URINE TEST KIT-DYE SOLN (BOTTLE C)",
      "docdate": "09/20/1995",
      "productname": "811 5008 surecell hcg urine test kit-dye soln (bottle c)",
      "gencat": "Laboratory supplies",
      "prodfam": null,
      "prodtype": null,
      "classificationmethod": "Manual Batch",
      "rawmincomp": null,
      "rawmaxcomp": null,
      "rawcentralcomp": " <1",
      "unittype": "percent",
      "lowerweightfraction": 0.0,
      "upperweightfraction": 0.01,
      "centralweightfraction": null,
      "weightfractiontype": "reported",
      "component": null
    },
    {
      "id": 779318,
      "dtxsid": "DTXSID2020006",
      "docid": 1266408,
      "doctitle": "167 9208 SURECELL HCG URINE TEST KIT-DYE SOLN (BOTTLE C)",
      "docdate": "09/20/1995",
      "productname": "167 9208 surecell hcg urine test kit-dye soln (bottle c)",
      "gencat": "Laboratory supplies",
      "prodfam": null,
      "prodtype": null,
      "classificationmethod": "Manual Batch",
      "rawmincomp": null,
      "rawmaxcomp": null,
      "rawcentralcomp": " <1",
      "unittype": "percent",
      "lowerweightfraction": 0.0,
      "upperweightfraction": 0.01,
      "centralweightfraction": null,
      "weightfractiontype": "reported",
      "component": null
    },
    {
      "id": 779332,
      "dtxsid": "DTXSID2020006",
      "docid": 1266411,
      "doctitle": "167 9208 SURECELL HCG URINE TEST KIT-CONJUGATE (BOTTLE A)",
      "docdate": "09/20/1995",
      "productname": "167 9208 surecell hcg urine test kit-conjugate (bottle a)",
      "gencat": "Laboratory supplies",
      "prodfam": null,
      "prodtype": null,
      "classificationmethod": "Manual Batch",
      "rawmincomp": null,
      "rawmaxcomp": null,
      "rawcentralcomp": " <1",
      "unittype": "percent",
      "lowerweightfraction": 0.0,
      "upperweightfraction": 0.01,
      "centralweightfraction": null,
      "weightfractiontype": "reported",
      "component": null
    },
    {
      "id": 779361,
      "dtxsid": "DTXSID2020006",
      "docid": 1266418,
      "doctitle": "805 4926 SURECELL STREP A TEST KIT-ANTIBODY CONJUGATE (BTLA)",
      "docdate": "08/30/1995",
      "productname": "805 4926 surecell strep a test kit-antibody conjugate (btla)",
      "gencat": "Laboratory supplies",
      "prodfam": null,
      "prodtype": null,
      "classificationmethod": "Manual Batch",
      "rawmincomp": null,
      "rawmaxcomp": null,
      "rawcentralcomp": " <1",
      "unittype": "percent",
      "lowerweightfraction": 0.0,
      "upperweightfraction": 0.01,
      "centralweightfraction": null,
      "weightfractiontype": "reported",
      "component": null
    },
    {
      "id": 779371,
      "dtxsid": "DTXSID2020006",
      "docid": 1266420,
      "doctitle": "129 2994 SURECELL STREP A TEST KIT-ANTIBODY CONJUGATE (BTLA)",
      "docdate": "08/30/1995",
      "productname": "129 2994 surecell strep a test kit-antibody conjugate (btla)",
      "gencat": "Laboratory supplies",
      "prodfam": null,
      "prodtype": null,
      "classificationmethod": "Manual Batch",
      "rawmincomp": null,
      "rawmaxcomp": null,
      "rawcentralcomp": " <1",
      "unittype": "percent",
      "lowerweightfraction": 0.0,
      "upperweightfraction": 0.01,
      "centralweightfraction": null,
      "weightfractiontype": "reported",
      "component": null
    },
    {
      "id": 779386,
      "dtxsid": "DTXSID2020006",
      "docid": 1266423,
      "doctitle": "805 4926 SURECELL STREP A TEST KIT-DYE SOLUTION (BTL C)",
      "docdate": "08/30/1995",
      "productname": "805 4926 surecell strep a test kit-dye solution (btl c)",
      "gencat": "Laboratory supplies",
      "prodfam": null,
      "prodtype": null,
      "classificationmethod": "Manual Batch",
      "rawmincomp": null,
      "rawmaxcomp": null,
      "rawcentralcomp": " <1",
      "unittype": "percent",
      "lowerweightfraction": 0.0,
      "upperweightfraction": 0.01,
      "centralweightfraction": null,
      "weightfractiontype": "reported",
      "component": null
    },
    {
      "id": 779391,
      "dtxsid": "DTXSID2020006",
      "docid": 1266424,
      "doctitle": "129 2994 SURECELL STREP A TEST KIT-DYE SOLUTION (BTL C)",
      "docdate": "08/30/1995",
      "productname": "129 2994 surecell strep a test kit-dye solution (btl c)",
      "gencat": "Laboratory supplies",
      "prodfam": null,
      "prodtype": null,
      "classificationmethod": "Manual Batch",
      "rawmincomp": null,
      "rawmaxcomp": null,
      "rawcentralcomp": " <1",
      "unittype": "percent",
      "lowerweightfraction": 0.0,
      "upperweightfraction": 0.01,
      "centralweightfraction": null,
      "weightfractiontype": "reported",
      "component": null
    },
    {
      "id": 3397245,
      "dtxsid": "DTXSID2020006",
      "docid": 1507188,
      "doctitle": "MUCINEX SINUS-MAX LIQUID GELS - PRESSURE, PAIN & COUGH",
      "docdate": "11/01/2019",
      "productname": "MUCINEX SINUS-MAX LIQUID GELS - PRESSURE, PAIN & COUGH",
      "gencat": "Food and drug",
      "prodfam": "pharmaceuticals",
      "prodtype": "over the counter",
      "classificationmethod": "Manual Batch",
      "rawmincomp": "15",
      "rawmaxcomp": "30",
      "rawcentralcomp": null,
      "unittype": "percent",
      "lowerweightfraction": 0.15,
      "upperweightfraction": 0.3,
      "centralweightfraction": null,
      "weightfractiontype": "reported",
      "component": null
    },
    {
      "id": 3397091,
      "dtxsid": "DTXSID2020006",
      "docid": 1507166,
      "doctitle": "MUCINEX FAST-MAX CAPLETS - COLD & FLU",
      "docdate": "11/01/2019",
      "productname": "MUCINEX FAST-MAX CAPLETS - COLD & FLU",
      "gencat": "Food and drug",
      "prodfam": "pharmaceuticals",
      "prodtype": "over the counter",
      "classificationmethod": "Manual Batch",
      "rawmincomp": "30",
      "rawmaxcomp": "60",
      "rawcentralcomp": null,
      "unittype": "percent",
      "lowerweightfraction": 0.3,
      "upperweightfraction": 0.6,
      "centralweightfraction": null,
      "weightfractiontype": "reported",
      "component": null
    },
    {
      "id": 3397094,
      "dtxsid": "DTXSID2020006",
      "docid": 1507167,
      "doctitle": "MUCINEX FAST-MAX CAPLETS - COLD, FLU & SORE THROAT",
      "docdate": "11/01/2019",
      "productname": "MUCINEX FAST-MAX CAPLETS - COLD, FLU & SORE THROAT",
      "gencat": "Food and drug",
      "prodfam": "pharmaceuticals",
      "prodtype": "over the counter",
      "classificationmethod": "Manual Batch",
      "rawmincomp": "30",
      "rawmaxcomp": "60",
      "rawcentralcomp": null,
      "unittype": "percent",
      "lowerweightfraction": 0.3,
      "upperweightfraction": 0.6,
      "centralweightfraction": null,
      "weightfractiontype": "reported",
      "component": null
    },
    {
      "id": 3397100,
      "dtxsid": "DTXSID2020006",
      "docid": 1507168,
      "doctitle": "MUCINEX FAST-MAX CAPLETS - CONGESTION & HEADACHE",
      "docdate": "11/01/2019",
      "productname": "MUCINEX FAST-MAX CAPLETS - CONGESTION & HEADACHE",
      "gencat": "Food and drug",
      "prodfam": "pharmaceuticals",
      "prodtype": "over the counter",
      "classificationmethod": "Manual Batch",
      "rawmincomp": "2.5",
      "rawmaxcomp": "5",
      "rawcentralcomp": null,
      "unittype": "percent",
      "lowerweightfraction": 0.025,
      "upperweightfraction": 0.05,
      "centralweightfraction": null,
      "weightfractiontype": "reported",
      "component": null
    },
    {
      "id": 3397103,
      "dtxsid": "DTXSID2020006",
      "docid": 1507169,
      "doctitle": "MUCINEX FAST-MAX CAPLETS - DAY NIGHT COLD & FLU (DAY)",
      "docdate": "11/01/2019",
      "productname": "MUCINEX FAST-MAX CAPLETS - DAY NIGHT COLD & FLU (DAY)",
      "gencat": "Food and drug",
      "prodfam": "pharmaceuticals",
      "prodtype": "over the counter",
      "classificationmethod": "Manual Batch",
      "rawmincomp": "30",
      "rawmaxcomp": "60",
      "rawcentralcomp": null,
      "unittype": "percent",
      "lowerweightfraction": 0.3,
      "upperweightfraction": 0.6,
      "centralweightfraction": null,
      "weightfractiontype": "reported",
      "component": null
    },
    {
      "id": 3397106,
      "dtxsid": "DTXSID2020006",
      "docid": 1507170,
      "doctitle": "MUCINEX FAST-MAX CAPLETS - DAY NIGHT COLD & FLU (NIGHT)",
      "docdate": "11/01/2019",
      "productname": "MUCINEX FAST-MAX CAPLETS - DAY NIGHT COLD & FLU (NIGHT)",
      "gencat": "Food and drug",
      "prodfam": "pharmaceuticals",
      "prodtype": "over the counter",
      "classificationmethod": "Manual Batch",
      "rawmincomp": "30",
      "rawmaxcomp": "60",
      "rawcentralcomp": null,
      "unittype": "percent",
      "lowerweightfraction": 0.3,
      "upperweightfraction": 0.6,
      "centralweightfraction": null,
      "weightfractiontype": "reported",
      "component": null
    },
    {
      "id": 3397122,
      "dtxsid": "DTXSID2020006",
      "docid": 1507176,
      "doctitle": "MUCINEX SINUS-MAX - PRESSURE, PAIN & COUGH CAPLETS",
      "docdate": "11/01/2019",
      "productname": "MUCINEX SINUS-MAX - PRESSURE, PAIN & COUGH CAPLETS",
      "gencat": "Food and drug",
      "prodfam": "pharmaceuticals",
      "prodtype": "over the counter",
      "classificationmethod": "Manual Batch",
      "rawmincomp": "2.5",
      "rawmaxcomp": "5",
      "rawcentralcomp": null,
      "unittype": "percent",
      "lowerweightfraction": 0.025,
      "upperweightfraction": 0.05,
      "centralweightfraction": null,
      "weightfractiontype": "reported",
      "component": null
    },
    {
      "id": 3397127,
      "dtxsid": "DTXSID2020006",
      "docid": 1507177,
      "doctitle": "MUCINEX SINUS-MAX CAPLETS (DAY)",
      "docdate": "11/01/2019",
      "productname": "MUCINEX SINUS-MAX CAPLETS (DAY)",
      "gencat": "Food and drug",
      "prodfam": "pharmaceuticals",
      "prodtype": "over the counter",
      "classificationmethod": "Manual Batch",
      "rawmincomp": "2.5",
      "rawmaxcomp": "5",
      "rawcentralcomp": null,
      "unittype": "percent",
      "lowerweightfraction": 0.025,
      "upperweightfraction": 0.05,
      "centralweightfraction": null,
      "weightfractiontype": "reported",
      "component": null
    },
    {
      "id": 3397130,
      "dtxsid": "DTXSID2020006",
      "docid": 1507178,
      "doctitle": "MUCINEX SINUS-MAX CAPLETS (NIGHT)",
      "docdate": "11/01/2019",
      "productname": "MUCINEX SINUS-MAX CAPLETS (NIGHT)",
      "gencat": "Food and drug",
      "prodfam": "pharmaceuticals",
      "prodtype": "over the counter",
      "classificationmethod": "Manual Batch",
      "rawmincomp": "30",
      "rawmaxcomp": "60",
      "rawcentralcomp": null,
      "unittype": "percent",
      "lowerweightfraction": 0.3,
      "upperweightfraction": 0.6,
      "centralweightfraction": null,
      "weightfractiontype": "reported",
      "component": null
    },
    {
      "id": 3397133,
      "dtxsid": "DTXSID2020006",
      "docid": 1507179,
      "doctitle": "MUCINEX SINUS-MAX CAPLETS - SEVERE CONGESTION & PAIN",
      "docdate": "15/12/2017",
      "productname": "MUCINEX SINUS-MAX CAPLETS - SEVERE CONGESTION & PAIN",
      "gencat": "Food and drug",
      "prodfam": "pharmaceuticals",
      "prodtype": "over the counter",
      "classificationmethod": "Manual Batch",
      "rawmincomp": "30",
      "rawmaxcomp": "60",
      "rawcentralcomp": null,
      "unittype": "percent",
      "lowerweightfraction": 0.3,
      "upperweightfraction": 0.6,
      "centralweightfraction": null,
      "weightfractiontype": "reported",
      "component": null
    },
    {
      "id": 3397138,
      "dtxsid": "DTXSID2020006",
      "docid": 1507180,
      "doctitle": "MUCINEX SINUS-MAX CAPLETS - SEVERE CONGESTION & PAIN",
      "docdate": "11/01/2019",
      "productname": "MUCINEX SINUS-MAX CAPLETS - SEVERE CONGESTION & PAIN",
      "gencat": "Food and drug",
      "prodfam": "pharmaceuticals",
      "prodtype": "over the counter",
      "classificationmethod": "Manual Batch",
      "rawmincomp": "2.5",
      "rawmaxcomp": "5",
      "rawcentralcomp": null,
      "unittype": "percent",
      "lowerweightfraction": 0.025,
      "upperweightfraction": 0.05,
      "centralweightfraction": null,
      "weightfractiontype": "reported",
      "component": null
    },
    {
      "id": 3397147,
      "dtxsid": "DTXSID2020006",
      "docid": 1507181,
      "doctitle": "MUCINEX FAST-MAX LIQUID GELS - COLD & FLU",
      "docdate": "11/01/2019",
      "productname": "MUCINEX FAST-MAX LIQUID GELS - COLD & FLU",
      "gencat": "Food and drug",
      "prodfam": "pharmaceuticals",
      "prodtype": "over the counter",
      "classificationmethod": "Manual Batch",
      "rawmincomp": "15",
      "rawmaxcomp": "30",
      "rawcentralcomp": null,
      "unittype": "percent",
      "lowerweightfraction": 0.15,
      "upperweightfraction": 0.3,
      "centralweightfraction": null,
      "weightfractiontype": "reported",
      "component": null
    },
    {
      "id": 3397161,
      "dtxsid": "DTXSID2020006",
      "docid": 1507182,
      "doctitle": "MUCINEX FAST-MAX LIQUID GELS - COLD, FLU & SORE THROAT",
      "docdate": "11/01/2019",
      "productname": "MUCINEX FAST-MAX LIQUID GELS - COLD, FLU & SORE THROAT",
      "gencat": "Food and drug",
      "prodfam": "pharmaceuticals",
      "prodtype": "over the counter",
      "classificationmethod": "Manual Batch",
      "rawmincomp": "15",
      "rawmaxcomp": "30",
      "rawcentralcomp": null,
      "unittype": "percent",
      "lowerweightfraction": 0.15,
      "upperweightfraction": 0.3,
      "centralweightfraction": null,
      "weightfractiontype": "reported",
      "component": null
    },
    {
      "id": 3397175,
      "dtxsid": "DTXSID2020006",
      "docid": 1507183,
      "doctitle": "MUCINEX FAST-MAX LIQUID GELS - CONGESTION & HEADACHE",
      "docdate": "11/01/2019",
      "productname": "MUCINEX FAST-MAX LIQUID GELS - CONGESTION & HEADACHE",
      "gencat": "Food and drug",
      "prodfam": "pharmaceuticals",
      "prodtype": "over the counter",
      "classificationmethod": "Manual Batch",
      "rawmincomp": "15",
      "rawmaxcomp": "30",
      "rawcentralcomp": null,
      "unittype": "percent",
      "lowerweightfraction": 0.15,
      "upperweightfraction": 0.3,
      "centralweightfraction": null,
      "weightfractiontype": "reported",
      "component": null
    },
    {
      "id": 3397189,
      "dtxsid": "DTXSID2020006",
      "docid": 1507184,
      "doctitle": "MUCINEX FAST-MAX LIQUID GELS - DAY NIGHT COLD & FLU (DAY)",
      "docdate": "11/01/2019",
      "productname": "MUCINEX FAST-MAX LIQUID GELS - DAY NIGHT COLD & FLU (DAY)",
      "gencat": "Food and drug",
      "prodfam": "pharmaceuticals",
      "prodtype": "over the counter",
      "classificationmethod": "Manual Batch",
      "rawmincomp": "15",
      "rawmaxcomp": "30",
      "rawcentralcomp": null,
      "unittype": "percent",
      "lowerweightfraction": 0.15,
      "upperweightfraction": 0.3,
      "centralweightfraction": null,
      "weightfractiontype": "reported",
      "component": null
    },
    {
      "id": 3397205,
      "dtxsid": "DTXSID2020006",
      "docid": 1507185,
      "doctitle": "MUCINEX FAST-MAX LIQUID GELS - DAY NIGHT COLD & FLU (NIGHT)",
      "docdate": "11/01/2019",
      "productname": "MUCINEX FAST-MAX LIQUID GELS - DAY NIGHT COLD & FLU (NIGHT)",
      "gencat": "Food and drug",
      "prodfam": "pharmaceuticals",
      "prodtype": "over the counter",
      "classificationmethod": "Manual Batch",
      "rawmincomp": "15",
      "rawmaxcomp": "30",
      "rawcentralcomp": null,
      "unittype": "percent",
      "lowerweightfraction": 0.15,
      "upperweightfraction": 0.3,
      "centralweightfraction": null,
      "weightfractiontype": "reported",
      "component": null
    },
    {
      "id": 3397217,
      "dtxsid": "DTXSID2020006",
      "docid": 1507186,
      "doctitle": "MUCINEX SINUS-MAX LIQUID GELS (DAY)",
      "docdate": "11/01/2019",
      "productname": "MUCINEX SINUS-MAX LIQUID GELS (DAY)",
      "gencat": "Food and drug",
      "prodfam": "pharmaceuticals",
      "prodtype": "over the counter",
      "classificationmethod": "Manual Batch",
      "rawmincomp": "15",
      "rawmaxcomp": "30",
      "rawcentralcomp": null,
      "unittype": "percent",
      "lowerweightfraction": 0.15,
      "upperweightfraction": 0.3,
      "centralweightfraction": null,
      "weightfractiontype": "reported",
      "component": null
    },
    {
      "id": 3397233,
      "dtxsid": "DTXSID2020006",
      "docid": 1507187,
      "doctitle": "MUCINEX SINUS-MAX LIQUID GELS (NIGHT)",
      "docdate": "11/01/2019",
      "productname": "MUCINEX SINUS-MAX LIQUID GELS (NIGHT)",
      "gencat": "Food and drug",
      "prodfam": "pharmaceuticals",
      "prodtype": "over the counter",
      "classificationmethod": "Manual Batch",
      "rawmincomp": "15",
      "rawmaxcomp": "30",
      "rawcentralcomp": null,
      "unittype": "percent",
      "lowerweightfraction": 0.15,
      "upperweightfraction": 0.3,
      "centralweightfraction": null,
      "weightfractiontype": "reported",
      "component": null
    },
    {
      "id": 3397259,
      "dtxsid": "DTXSID2020006",
      "docid": 1507189,
      "doctitle": "MUCINEX SINUS-MAX LIQUID GELS - SEVERE CONGESTION & PAIN",
      "docdate": "11/01/2019",
      "productname": "MUCINEX SINUS-MAX LIQUID GELS - SEVERE CONGESTION & PAIN",
      "gencat": "Food and drug",
      "prodfam": "pharmaceuticals",
      "prodtype": "over the counter",
      "classificationmethod": "Manual Batch",
      "rawmincomp": "15",
      "rawmaxcomp": "30",
      "rawcentralcomp": null,
      "unittype": "percent",
      "lowerweightfraction": 0.15,
      "upperweightfraction": 0.3,
      "centralweightfraction": null,
      "weightfractiontype": "reported",
      "component": null
    },
    {
      "id": 3397267,
      "dtxsid": "DTXSID2020006",
      "docid": 1507190,
      "doctitle": "MUCINEX FAST-MAX ADULT LIQUID - COLD & FLU",
      "docdate": "11/01/2019",
      "productname": "MUCINEX FAST-MAX ADULT LIQUID - COLD & FLU",
      "gencat": "Food and drug",
      "prodfam": "pharmaceuticals",
      "prodtype": "over the counter",
      "classificationmethod": "Manual Batch",
      "rawmincomp": "2.5",
      "rawmaxcomp": "5",
      "rawcentralcomp": null,
      "unittype": "percent",
      "lowerweightfraction": 0.025,
      "upperweightfraction": 0.05,
      "centralweightfraction": null,
      "weightfractiontype": "reported",
      "component": null
    },
    {
      "id": 3397272,
      "dtxsid": "DTXSID2020006",
      "docid": 1507191,
      "doctitle": "MUCINEX FAST-MAX ADULT LIQUID - COLD & FLU ORANGE & PINEAPPLE",
      "docdate": "11/01/2019",
      "productname": "MUCINEX FAST-MAX ADULT LIQUID - COLD & FLU ORANGE & PINEAPPLE",
      "gencat": "Food and drug",
      "prodfam": "pharmaceuticals",
      "prodtype": "over the counter",
      "classificationmethod": "Manual Batch",
      "rawmincomp": "2.5",
      "rawmaxcomp": "5",
      "rawcentralcomp": null,
      "unittype": "percent",
      "lowerweightfraction": 0.025,
      "upperweightfraction": 0.05,
      "centralweightfraction": null,
      "weightfractiontype": "reported",
      "component": null
    },
    {
      "id": 3397276,
      "dtxsid": "DTXSID2020006",
      "docid": 1507192,
      "doctitle": "MUCINEX FAST-MAX ADULT LIQUID - COLD, FLU & SORE THROAT",
      "docdate": "11/01/2019",
      "productname": "MUCINEX FAST-MAX ADULT LIQUID - COLD, FLU & SORE THROAT",
      "gencat": "Food and drug",
      "prodfam": "pharmaceuticals",
      "prodtype": "over the counter",
      "classificationmethod": "Manual Batch",
      "rawmincomp": "2.5",
      "rawmaxcomp": "5",
      "rawcentralcomp": null,
      "unittype": "percent",
      "lowerweightfraction": 0.025,
      "upperweightfraction": 0.05,
      "centralweightfraction": null,
      "weightfractiontype": "reported",
      "component": null
    },
    {
      "id": 3397281,
      "dtxsid": "DTXSID2020006",
      "docid": 1507193,
      "doctitle": "MUCINEX FAST-MAX ADULT LIQUID - CONGESTION & HEADACHE",
      "docdate": "11/01/2019",
      "productname": "MUCINEX FAST-MAX ADULT LIQUID - CONGESTION & HEADACHE",
      "gencat": "Food and drug",
      "prodfam": "pharmaceuticals",
      "prodtype": "over the counter",
      "classificationmethod": "Manual Batch",
      "rawmincomp": "2.5",
      "rawmaxcomp": "5",
      "rawcentralcomp": null,
      "unittype": "percent",
      "lowerweightfraction": 0.025,
      "upperweightfraction": 0.05,
      "centralweightfraction": null,
      "weightfractiontype": "reported",
      "component": null
    },
    {
      "id": 3397285,
      "dtxsid": "DTXSID2020006",
      "docid": 1507194,
      "doctitle": "MUCINEX FAST-MAX ADULT LIQUID - NIGHTTIME COLD & FLU",
      "docdate": "11/01/2019",
      "productname": "MUCINEX FAST-MAX ADULT LIQUID - NIGHTTIME COLD & FLU",
      "gencat": "Food and drug",
      "prodfam": "pharmaceuticals",
      "prodtype": "over the counter",
      "classificationmethod": "Manual Batch",
      "rawmincomp": "2.5",
      "rawmaxcomp": "5",
      "rawcentralcomp": null,
      "unittype": "percent",
      "lowerweightfraction": 0.025,
      "upperweightfraction": 0.05,
      "centralweightfraction": null,
      "weightfractiontype": "reported",
      "component": null
    },
    {
      "id": 3397292,
      "dtxsid": "DTXSID2020006",
      "docid": 1507196,
      "doctitle": "MUCINEX FAST-MAX CLEAR & COOL ADULT LIQUID - COLD, FLU & SORE THROAT",
      "docdate": "11/01/2019",
      "productname": "MUCINEX FAST-MAX CLEAR & COOL ADULT LIQUID - COLD, FLU & SORE THROAT",
      "gencat": "Food and drug",
      "prodfam": "pharmaceuticals",
      "prodtype": "over the counter",
      "classificationmethod": "Manual Batch",
      "rawmincomp": "2.5",
      "rawmaxcomp": "5",
      "rawcentralcomp": null,
      "unittype": "percent",
      "lowerweightfraction": 0.025,
      "upperweightfraction": 0.05,
      "centralweightfraction": null,
      "weightfractiontype": "reported",
      "component": null
    },
    {
      "id": 3397298,
      "dtxsid": "DTXSID2020006",
      "docid": 1507197,
      "doctitle": "MUCINEX FAST-MAX CLEAR & COOL ADULT LIQUID - DAY NIGHT COLD & FLU (NIGHT)",
      "docdate": "11/01/2019",
      "productname": "MUCINEX FAST-MAX CLEAR & COOL ADULT LIQUID - DAY NIGHT COLD & FLU (NIGHT)",
      "gencat": "Food and drug",
      "prodfam": "pharmaceuticals",
      "prodtype": "over the counter",
      "classificationmethod": "Manual Batch",
      "rawmincomp": "2.5",
      "rawmaxcomp": "5",
      "rawcentralcomp": null,
      "unittype": "percent",
      "lowerweightfraction": 0.025,
      "upperweightfraction": 0.05,
      "centralweightfraction": null,
      "weightfractiontype": "reported",
      "component": null
    },
    {
      "id": 3397320,
      "dtxsid": "DTXSID2020006",
      "docid": 1507202,
      "doctitle": "MUCINEX NIGHTSHIFT - SINUS CLEAR & COOL",
      "docdate": "10/04/2019",
      "productname": "MUCINEX NIGHTSHIFT - SINUS CLEAR & COOL",
      "gencat": "Food and drug",
      "prodfam": "pharmaceuticals",
      "prodtype": "over the counter",
      "classificationmethod": "Manual Batch",
      "rawmincomp": "2",
      "rawmaxcomp": "5",
      "rawcentralcomp": null,
      "unittype": "percent",
      "lowerweightfraction": 0.02,
      "upperweightfraction": 0.05,
      "centralweightfraction": null,
      "weightfractiontype": "reported",
      "component": null
    },
    {
      "id": 3397324,
      "dtxsid": "DTXSID2020006",
      "docid": 1507203,
      "doctitle": "MUCINEX SINUS-MAX ADULT LIQUID - DAY NIGHT CONGESTION & COUGH (NIGHT)",
      "docdate": "27/03/2017",
      "productname": "MUCINEX SINUS-MAX ADULT LIQUID - DAY NIGHT CONGESTION & COUGH (NIGHT)",
      "gencat": "Food and drug",
      "prodfam": "pharmaceuticals",
      "prodtype": "over the counter",
      "classificationmethod": "Manual Batch",
      "rawmincomp": "2.5",
      "rawmaxcomp": "5",
      "rawcentralcomp": null,
      "unittype": "percent",
      "lowerweightfraction": 0.025,
      "upperweightfraction": 0.05,
      "centralweightfraction": null,
      "weightfractiontype": "reported",
      "component": null
    },
    {
      "id": 3397328,
      "dtxsid": "DTXSID2020006",
      "docid": 1507204,
      "doctitle": "MUCINEX SINUS-MAX ADULT LIQUID - MAX STRENGTH CONGESTION & COUGH",
      "docdate": "11/01/2019",
      "productname": "MUCINEX SINUS-MAX ADULT LIQUID - MAX STRENGTH CONGESTION & COUGH",
      "gencat": "Food and drug",
      "prodfam": "pharmaceuticals",
      "prodtype": "over the counter",
      "classificationmethod": "Manual Batch",
      "rawmincomp": "2.5",
      "rawmaxcomp": "5",
      "rawcentralcomp": null,
      "unittype": "percent",
      "lowerweightfraction": 0.025,
      "upperweightfraction": 0.05,
      "centralweightfraction": null,
      "weightfractiontype": "reported",
      "component": null
    },
    {
      "id": 3397331,
      "dtxsid": "DTXSID2020006",
      "docid": 1507205,
      "doctitle": "MUCINEX SINUS-MAX ADULT LIQUID - SEVERE CONGESTION & PAIN",
      "docdate": "11/01/2019",
      "productname": "MUCINEX SINUS-MAX ADULT LIQUID - SEVERE CONGESTION & PAIN",
      "gencat": "Food and drug",
      "prodfam": "pharmaceuticals",
      "prodtype": "over the counter",
      "classificationmethod": "Manual Batch",
      "rawmincomp": "2.5",
      "rawmaxcomp": "5",
      "rawcentralcomp": null,
      "unittype": "percent",
      "lowerweightfraction": 0.025,
      "upperweightfraction": 0.05,
      "centralweightfraction": null,
      "weightfractiontype": "reported",
      "component": null
    },
    {
      "id": 3397336,
      "dtxsid": "DTXSID2020006",
      "docid": 1507206,
      "doctitle": "MUCINEX SINUS-MAX CLEAR & COOL ADULT LIQUID - SEVERE CONGESTION & PAIN",
      "docdate": "11/01/2019",
      "productname": "MUCINEX SINUS-MAX CLEAR & COOL ADULT LIQUID - SEVERE CONGESTION & PAIN",
      "gencat": "Food and drug",
      "prodfam": "pharmaceuticals",
      "prodtype": "over the counter",
      "classificationmethod": "Manual Batch",
      "rawmincomp": "2.5",
      "rawmaxcomp": "5",
      "rawcentralcomp": null,
      "unittype": "percent",
      "lowerweightfraction": 0.025,
      "upperweightfraction": 0.05,
      "centralweightfraction": null,
      "weightfractiontype": "reported",
      "component": null
    },
    {
      "id": 3397352,
      "dtxsid": "DTXSID2020006",
      "docid": 1507210,
      "doctitle": "MUCINEX CHILDREN'S MULTI-SYMPTOM COLD - MIXED BERRY (NIGHT TIME)",
      "docdate": "11/01/2019",
      "productname": "MUCINEX CHILDREN'S MULTI-SYMPTOM COLD - MIXED BERRY (NIGHT TIME)",
      "gencat": "Food and drug",
      "prodfam": "pharmaceuticals",
      "prodtype": "children's",
      "classificationmethod": "Manual Batch",
      "rawmincomp": "2.5",
      "rawmaxcomp": "5",
      "rawcentralcomp": null,
      "unittype": "percent",
      "lowerweightfraction": 0.025,
      "upperweightfraction": 0.05,
      "centralweightfraction": null,
      "weightfractiontype": "reported",
      "component": null
    },
    {
      "id": 3397354,
      "dtxsid": "DTXSID2020006",
      "docid": 1507211,
      "doctitle": "MUCINEX CHILDREN'S MULTI-SYMPTOM LIQUID - COLD & FEVER VERY BERRY",
      "docdate": "11/01/2019",
      "productname": "MUCINEX CHILDREN'S MULTI-SYMPTOM LIQUID - COLD & FEVER VERY BERRY",
      "gencat": "Food and drug",
      "prodfam": "pharmaceuticals",
      "prodtype": "children's",
      "classificationmethod": "Manual Batch",
      "rawmincomp": "2.5",
      "rawmaxcomp": "5",
      "rawcentralcomp": null,
      "unittype": "percent",
      "lowerweightfraction": 0.025,
      "upperweightfraction": 0.05,
      "centralweightfraction": null,
      "weightfractiontype": "reported",
      "component": null
    },
    {
      "id": 3397358,
      "dtxsid": "DTXSID2020006",
      "docid": 1507212,
      "doctitle": "MUCINEX CHILDREN'S MULTI-SYMPTOM LIQUID - COLD & SORE THROAT VERY BERRY",
      "docdate": "11/01/2019",
      "productname": "MUCINEX CHILDREN'S MULTI-SYMPTOM LIQUID - COLD & SORE THROAT VERY BERRY",
      "gencat": "Food and drug",
      "prodfam": "pharmaceuticals",
      "prodtype": "children's",
      "classificationmethod": "Manual Batch",
      "rawmincomp": "2.5",
      "rawmaxcomp": "5",
      "rawcentralcomp": null,
      "unittype": "percent",
      "lowerweightfraction": 0.025,
      "upperweightfraction": 0.05,
      "centralweightfraction": null,
      "weightfractiontype": "reported",
      "component": null
    },
    {
      "id": 3397381,
      "dtxsid": "DTXSID2020006",
      "docid": 1507221,
      "doctitle": "MUCINEX CHILDREN'S MULTI-SYMPTOM COUGH, COLD & FEVER - VERY BERRY",
      "docdate": "11/01/2019",
      "productname": "MUCINEX CHILDREN'S MULTI-SYMPTOM COUGH, COLD & FEVER - VERY BERRY",
      "gencat": "Food and drug",
      "prodfam": "pharmaceuticals",
      "prodtype": "children's",
      "classificationmethod": "Manual Batch",
      "rawmincomp": "2.5",
      "rawmaxcomp": "5",
      "rawcentralcomp": null,
      "unittype": "percent",
      "lowerweightfraction": 0.025,
      "upperweightfraction": 0.05,
      "centralweightfraction": null,
      "weightfractiontype": "reported",
      "component": null
    },
    {
      "id": 3397385,
      "dtxsid": "DTXSID2020006",
      "docid": 1507222,
      "doctitle": "MUCINEX FAST-MAX COLD & SINUS CAPLETS",
      "docdate": "06/11/2014",
      "productname": "MUCINEX FAST-MAX COLD & SINUS CAPLETS",
      "gencat": "Food and drug",
      "prodfam": "pharmaceuticals",
      "prodtype": "over the counter",
      "classificationmethod": "Manual Batch",
      "rawmincomp": "30",
      "rawmaxcomp": "60",
      "rawcentralcomp": null,
      "unittype": "percent",
      "lowerweightfraction": 0.3,
      "upperweightfraction": 0.6,
      "centralweightfraction": null,
      "weightfractiontype": "reported",
      "component": null
    },
    {
      "id": 3397389,
      "dtxsid": "DTXSID2020006",
      "docid": 1507223,
      "doctitle": "MUCINEX FAST-MAX COLD & SINUS LIQUID",
      "docdate": "17/09/2014",
      "productname": "MUCINEX FAST-MAX COLD & SINUS LIQUID",
      "gencat": "Food and drug",
      "prodfam": "pharmaceuticals",
      "prodtype": "over the counter",
      "classificationmethod": "Manual Batch",
      "rawmincomp": "2.5",
      "rawmaxcomp": "5",
      "rawcentralcomp": null,
      "unittype": "percent",
      "lowerweightfraction": 0.025,
      "upperweightfraction": 0.05,
      "centralweightfraction": null,
      "weightfractiontype": "reported",
      "component": null
    },
    {
      "id": 3397399,
      "dtxsid": "DTXSID2020006",
      "docid": 1507224,
      "doctitle": "MUCINEX FAST-MAX NIGHT TIME COLD & FLU LIQUID GELS",
      "docdate": "18/12/2015",
      "productname": "MUCINEX FAST-MAX NIGHT TIME COLD & FLU LIQUID GELS",
      "gencat": "Food and drug",
      "prodfam": "pharmaceuticals",
      "prodtype": "over the counter",
      "classificationmethod": "Manual Batch",
      "rawmincomp": "15",
      "rawmaxcomp": "30",
      "rawcentralcomp": null,
      "unittype": "percent",
      "lowerweightfraction": 0.15,
      "upperweightfraction": 0.3,
      "centralweightfraction": null,
      "weightfractiontype": "reported",
      "component": null
    },
    {
      "id": 3397407,
      "dtxsid": "DTXSID2020006",
      "docid": 1507225,
      "doctitle": "MUCINEX FAST-MAX NIGHT TIME COLD & FLU PACKETS",
      "docdate": "08/01/2015",
      "productname": "MUCINEX FAST-MAX NIGHT TIME COLD & FLU PACKETS",
      "gencat": "Food and drug",
      "prodfam": "pharmaceuticals",
      "prodtype": "over the counter",
      "classificationmethod": "Manual Batch",
      "rawmincomp": "10",
      "rawmaxcomp": "15",
      "rawcentralcomp": null,
      "unittype": "percent",
      "lowerweightfraction": 0.1,
      "upperweightfraction": 0.15,
      "centralweightfraction": null,
      "weightfractiontype": "reported",
      "component": null
    },
    {
      "id": 3397417,
      "dtxsid": "DTXSID2020006",
      "docid": 1507226,
      "doctitle": "MUCINEX FAST-MAX SEVERE COLD AND SINUS LIQUID GELS",
      "docdate": "24/06/2015",
      "productname": "MUCINEX FAST-MAX SEVERE COLD AND SINUS LIQUID GELS",
      "gencat": "Food and drug",
      "prodfam": "pharmaceuticals",
      "prodtype": "over the counter",
      "classificationmethod": "Manual Batch",
      "rawmincomp": "15",
      "rawmaxcomp": "30",
      "rawcentralcomp": null,
      "unittype": "percent",
      "lowerweightfraction": 0.15,
      "upperweightfraction": 0.3,
      "centralweightfraction": null,
      "weightfractiontype": "reported",
      "component": null
    },
    {
      "id": 3397424,
      "dtxsid": "DTXSID2020006",
      "docid": 1507227,
      "doctitle": "MUCINEX SINUS-MAX PRESSURE & PAIN CAPLETS",
      "docdate": "15/12/2017",
      "productname": "MUCINEX SINUS-MAX PRESSURE & PAIN CAPLETS",
      "gencat": "Food and drug",
      "prodfam": "pharmaceuticals",
      "prodtype": "over the counter",
      "classificationmethod": "Manual Batch",
      "rawmincomp": "30",
      "rawmaxcomp": "60",
      "rawcentralcomp": null,
      "unittype": "percent",
      "lowerweightfraction": 0.3,
      "upperweightfraction": 0.6,
      "centralweightfraction": null,
      "weightfractiontype": "reported",
      "component": null
    },
    {
      "id": 3397433,
      "dtxsid": "DTXSID2020006",
      "docid": 1507228,
      "doctitle": "MUCINEX SINUS-MAX SEVERE CONGESTION RELIEF LIQUID GELS",
      "docdate": "24/06/2015",
      "productname": "MUCINEX SINUS-MAX SEVERE CONGESTION RELIEF LIQUID GELS",
      "gencat": "Food and drug",
      "prodfam": "pharmaceuticals",
      "prodtype": "over the counter",
      "classificationmethod": "Manual Batch",
      "rawmincomp": "15",
      "rawmaxcomp": "30",
      "rawcentralcomp": null,
      "unittype": "percent",
      "lowerweightfraction": 0.15,
      "upperweightfraction": 0.3,
      "centralweightfraction": null,
      "weightfractiontype": "reported",
      "component": null
    },
    {
      "id": 3523021,
      "dtxsid": "DTXSID2020006",
      "docid": 1687903,
      "doctitle": "CONTAC SEVERE COLD AND FLU NON-DROWSY CAPLETS",
      "docdate": "2004-11-17",
      "productname": "CONTAC SEVERE COLD AND FLU NON-DROWSY CAPLETS",
      "gencat": "Food and drug",
      "prodfam": "pharmaceuticals",
      "prodtype": "over the counter",
      "classificationmethod": "Manual Batch",
      "rawmincomp": null,
      "rawmaxcomp": null,
      "rawcentralcomp": "63",
      "unittype": "percent",
      "lowerweightfraction": null,
      "upperweightfraction": null,
      "centralweightfraction": 0.63,
      "weightfractiontype": "reported",
      "component": null
    },
    {
      "id": 3523050,
      "dtxsid": "DTXSID2020006",
      "docid": 1687906,
      "doctitle": "EXCEDRIN TABLETS AND CAPLETS",
      "docdate": "2019-11-21",
      "productname": "EXCEDRIN TABLETS AND CAPLETS",
      "gencat": "Food and drug",
      "prodfam": "pharmaceuticals",
      "prodtype": "over the counter",
      "classificationmethod": "Manual Batch",
      "rawmincomp": null,
      "rawmaxcomp": null,
      "rawcentralcomp": "36.93",
      "unittype": "percent",
      "lowerweightfraction": null,
      "upperweightfraction": null,
      "centralweightfraction": 0.3693,
      "weightfractiontype": "reported",
      "component": null
    },
    {
      "id": 3523064,
      "dtxsid": "DTXSID2020006",
      "docid": 1687909,
      "doctitle": "PANADOL (PARACETAMOL) TABLETS / CAPLETS",
      "docdate": "2019-09-26",
      "productname": "PANADOL (PARACETAMOL) TABLETS / CAPLETS",
      "gencat": "Personal care",
      "prodfam": "oral and dental care",
      "prodtype": "denture cleaner",
      "classificationmethod": "Manual Batch",
      "rawmincomp": null,
      "rawmaxcomp": null,
      "rawcentralcomp": "16.9 - 93.0",
      "unittype": "percent",
      "lowerweightfraction": 0.169,
      "upperweightfraction": 0.93,
      "centralweightfraction": null,
      "weightfractiontype": "reported",
      "component": null
    },
    {
      "id": 3532060,
      "dtxsid": "DTXSID2020006",
      "docid": 1689753,
      "doctitle": "Acetaminophen",
      "docdate": "2018-10-03",
      "productname": "Acetaminophen",
      "gencat": "Food and drug",
      "prodfam": "pharmaceuticals",
      "prodtype": "over the counter",
      "classificationmethod": "Manual Batch",
      "rawmincomp": null,
      "rawmaxcomp": null,
      "rawcentralcomp": "100",
      "unittype": "percent",
      "lowerweightfraction": null,
      "upperweightfraction": null,
      "centralweightfraction": 1.0,
      "weightfractiontype": "reported",
      "component": null
    }
  ],
  "metadata": {
    "status": 200,
    "rate_limit": {
      "limit": null,
      "remaining": null,
      "reset": null
    },
    "session": {
      "sessionId": "5f3d39d2-cacf-4fa5-95d4-ed96f2c932f0",
      "clientInfo": {
        "name": "http-client",
        "userAgent": "python-requests/2.31.0"
      }
    }
  }
}
```
