## Supplementary material for "ToxMCP: Guardrailed, Auditable Agentic Workflows for Computational Toxicology via the Model Context Protocol": comptox_details.json

```
{
  "id": 295619,
  "biodegradationHalfLifeDays": 3.55113,
  "bioconcentrationFactorTestPred": 1.72982,
  "bioconcentrationFactorOperaPred": 11.5635,
  "atmosphericHydroxylationRate": 1.29572e-11,
  "amesMutagenicityTestPred": 0.451,
  "pkaaOperaPred": 9.5,
  "pkabOperaPred": 9.862,
  "expocatMedianPrediction": "2.72E-07",
  "expocat": "Y",
  "nhanes": "0",
  "toxvalData": "Y",
  "waterSolubilityTest": 0.0395367,
  "waterSolubilityOpera": 0.0933539,
  "thermalConductivity": 171.811,
  "tetrahymenaPyriformis": 0.00181134,
  "surfaceTension": null,
  "oralRatLd50Mol": 0.0111429,
  "octanolAirPartitionCoeff": 7.95753,
  "meltingPointDegcOperaPred": 169.807,
  "hrFatheadMinnow": 0.000592925,
  "hrDiphniaLc50": 0.000179473,
  "henrysLawAtm": 5.74367e-09,
  "flashPointDegcTestPred": 163.213,
  "density": 1.199,
  "boilingPointDegcTestPred": 287.846,
  "boilingPointDegcOperaPred": 310.122,
  "viscosityCpCpTestPred": 23.0144,
  "vaporPressureMmhgTestPred": 1.41254e-05,
  "vaporPressureMmhgOperaPred": 6.85165e-06,
  "soilAdsorptionCoefficient": 47.6476,
  "operaKmDaysOperaPred": 0.262137,
  "octanolWaterPartition": 0.462113,
  "meltingPointDegcTestPred": 143.007,
  "devtoxTestPred": 0.457,
  "cpdataCount": 78,
  "inchikey": "RZVAJINKPMORJF-UHFFFAOYSA-N",
  "wikipediaArticle": "Paracetamol",
  "dtxsid": "DTXSID2020006",
  "dtxcid": "DTXCID606",
  "casrn": "103-90-2",
  "compoundId": 6,
  "genericSubstanceId": 20006,
  "preferredName": "Acetaminophen",
  "activeAssays": 2,
  "molFormula": "C8H9NO2",
  "monoisotopicMass": 151.063328534,
  "percentAssays": 0.0,
  "pubchemCount": 396,
  "pubmedCount": 15759.0,
  "sourcesCount": 142,
  "qcLevel": 1,
  "qcLevelDesc": "Level 1: Expert curated, highest confidence in accuracy and consistency of unique chemical identifiers",
  "stereo": "0",
  "isotope": 0,
  "multicomponent": 0,
  "totalAssays": 675,
  "toxcastSelect": "2/675",
  "pubchemCid": 1983,
  "relatedSubstanceCount": 9,
  "relatedStructureCount": 7,
  "hasStructureImage": 1,
  "iupacName": "N-(4-Hydroxyphenyl)acetamide",
  "smiles": "CC(=O)NC1=CC=C(O)C=C1",
  "inchiString": "InChI=1S/C8H9NO2/c1-6(10)9-7-2-4-8(11)5-3-7/h2-5,11H,1H3,(H,9,10)\n",
  "averageMass": 151.165,
  "qcNotes": "4-Acetamidophenol",
  "qsarReadySmiles": "[2H]C1=C([2H])C(NC(C)=O)=C([2H])C([2H])=C1O,[2H]C([2H])([2H])C(=O)NC1=CC=C(O)C=C1,[2H]OC1=CC=C(C=C1)N([2H])C(C)=O,CC(=O)N[14C]1=[14CH][14CH]=[14C](O)[14CH]=[14CH]1,CC(=O)NC1=CC=C(O)C=C1,Cl.CC(=O)NC1=CC=C(O)C=C1,CO.CC(=O)NC1=CC=C(O)C=C1,O.CC(=O)NC1=CC=C(O)C=C1,O.O.O.CC(=O)NC1=CC=C(O)C=C1",
  "msReadySmiles": "[13CH3][13C](=O)[15NH]C1=CC=C(O)C=C1,[2H]C1=C([2H])C(NC(C)=O)=C([2H])C([2H])=C1O,[2H]C([2H])([2H])C(=O)NC1=CC=C(O)C=C1,[2H]OC1=CC=C(C=C1)N([2H])C(C)=O,C1COCCN1.C1COCCN1.C1COCCN1.C1COCCN1.C1COCCN1.CC(=O)NC1=CC=C(O)C=C1.CC(=O)NC1=CC=C(O)C=C1,C[C@@H](N)[C@@H](O)C1=CC=CC=C1.CC(=O)NC1=CC=C(O)C=C1.CN1CC[C@]23[C@H]4OC5=C(OCCN6CCOCC6)C=CC(C[C@@H]1[C@@H]2C=C[C@@H]4O)=C35,CC(=O)[15NH]C1=CC=C(O)C=C1,CC(=O)N[14C]1=[14CH][14CH]=[14C](O)[14CH]=[14CH]1,CC(=O)NC1=CC=C(O)C=C1,CC(O)=NC1=CC=C(O)C=C1.CCC(Br)(CC)C(O)=NC(O)=N,CC(=O)NC1=CC=C(O)C=C1.CC(C)CC1(CC=C)C(=O)NC(=O)NC1=O,CC(=O)NC1=CC=C(O)C=C1.CCOC1=CC=C(NC(C)=O)C=C1.CN1C=NC2=C1C(=O)N(C)C(=O)N2C.COC1=C2O[C@H]3[C@@H](O)C=C[C@H]4[C@H]5CC(C=C1)=C2[C@@]34CCN5C,CC(=O)NC1=CC=C(O)C=C1.CC(=O)OC1=CC=CC=C1C(O)=O,CC(O)=NC1=CC=C(O)C=C1.CN1C(C2=CC=C(Cl)C=C2)S(=O)(=O)CCC1=O,CC(=O)NC1=CC=C(O)C=C1.CN1C=NC2=C1C(=O)N(C)C(=O)N2C.CC(C)C1=C(C)N(C)N(C1=O)C1=CC=CC=C1,CC(=O)NC1=CC=C(O)C=C1.CN1C=NC2=C1C(=O)N(C)C(=O)N2C.CC(C)CC1(CC=C)C(=O)NC(=O)NC1=O,CC(=O)NC1=CC=C(O)C=C1.CN1C=NC2=C1C(=O)N(C)C(=O)N2C.COC1=C2O[C@H]3[C@@H](O)CC[C@H]4[C@H]5CC(C=C1)=C2[C@@]34CCN5C,CC(=O)NC1=CC=C(O)C=C1.COC1=C2O[C@H]3C(=O)CC[C@@]4(O)[C@H]5CC(C=C1)=C2[C@@]34CCN5C,CC(O)=NC1=CC=C(O)C=C1.COC1=CC=CC(=C1)C1(O)CCCCC1CN(C)C,CC(=O)NC1=CC=C(O)C=C1.[H][C@@]12OC3=C(OC)C=CC4=C3[C@@]11CCN(C)[C@]([H])(C4)[C@]1([H])CCC2=O,CC(O)=NC1=CC=C(O)C=C1.[H]C1(C)[C@]2([H])CC3=C(C=C(O)C=C3)[C@@]1(C)OCN2CC=C(C)C,CC(O)=NC1=CC=C(O)C=C1.[H][C@@](C)(CN(C)C)[C@](CC1=CC=CC=C1)(OC(=O)CC)C1=CC=CC=C1,CC(O)=NC1=CC=C(O)C=C1.[H][C@](O)(CO)C1([H])OC(O)=C(O)C1=O,CC(=O)NC1=CC=C(O)C=C1.OC(=O)CC(O)(CC(O)=O)C(O)=O.CN(C)CCOC1=CC=CC=C1CC1=CC=CC=C1,CC(=O)NC1=CC=C(O)C=C1.OS(=O)(=O)C1=CC2=CC=CC=C2C=C1.CCC(=O)O[C@@](CC1=CC=CC=C1)([C@H](C)CN(C)C)C1=CC=CC=C1,Cl.CC(=O)NC1=CC=C(O)C=C1,Cl.CC(=O)NC1=CC=C(O)C=C1.CCN(CC)CCNC(=O)C1=CC(Cl)=C(N)C=C1OC,Cl.CC(=O)NC1=CC=C(O)C=C1.CN1C=NC2=C1C(=O)N(C)C(=O)N2C.CCC1(C(=O)NC(=O)NC1=O)C1=CC=CC=C1.CC(C)C1=C(C)N(C)N(C1=O)C1=CC=CC=C1.CCOC1=C(OCC)C=C(CC2=NC=CC3=CC(OCC)=C(OCC)C=C23)C=C1,Cl.CC(=O)NC1=CC=C(O)C=C1.COC1=C2O[C@H]3C(=O)CC[C@@]4(O)[C@H]5CC(C=C1)=C2[C@@]34CCN5C,Cl.CC(O)=NC1=CC=C(O)C=C1.COC1=CC=CC(=C1)C1(O)CCCCC1CN(C)C,Cl.CC(O)=NC1=CC=C(O)C=C1.[H][C@@](C)(CN(C)C)[C@](CC1=CC=CC=C1)(OC(=O)CC)C1=CC=CC=C1,Cl.OP(O)(O)=O.CC(=O)NC1=CC=C(O)C=C1.CC(CN1C2=CC=CC=C2SC2=CC=CC=C12)N(C)C.[H]C12CC3=C4C(O[C@H]5[C@@H](O)C=C[C@@H]1[C@@]45CCN2C)=C(OC)C=C3,CO.CC(=O)NC1=CC=C(O)C=C1,[H][C@](N)(CCSC)C(O)=O.CC(O)=NC1=CC=C(O)C=C1,[Na+].CC(=O)NC1=CC=C(O)C=C1.CN1C=NC2=C1C(=O)N(C)C(=O)N2C.CN(CS([O-])(=O)=O)C1=C(C)N(C)N(C1=O)C1=CC=CC=C1,NC(=O)C1=CC=CC=C1O.CC(=O)NC1=CC=C(O)C=C1.CC(=O)OC1=CC=CC=C1C(O)=O.CN1C=NC2=C1C(=O)N(C)C(=O)N2C,O.CC(=O)NC1=CC=C(O)C=C1,OC(O)C(Cl)(Cl)Cl.OC(O)C(Cl)(Cl)Cl.CC(=O)NC1=CC=C(O)C=C1.CN1N(C(=O)C=C1C)C1=CC=CC=C1,OC(O)C(Cl)(Cl)Cl.OC(O)C(Cl)(Cl)Cl.CNC(C)CCC=C(C)C.CNC(C)CCC=C(C)C.CC(=O)NC1=CC=C(O)C=C1.CN1N(C(=O)C=C1C)C1=CC=CC=C1.O[C@@H]([C@@H](O)[C@H](O)C(O)=O)[C@@H](O)C(O)=O,[OH-].[OH-].[OH-].[OH-].[OH-].[Mg++].[Al+3].CC(=O)NC1=CC=C(O)C=C1.CC(=O)OC1=CC=CC=C1C(O)=O.CN1C=NC2=C1C(=O)N(C)C(=O)N2C,O.O.O.CC(=O)NC1=CC=C(O)C=C1,OP(O)(O)=O.CC(=O)NC1=CC=C(O)C=C1.CC(=O)OC1=CC=CC=C1C(O)=O.COC1=C2O[C@H]3[C@@H](O)C=C[C@H]4[C@H]5CC(C=C1)=C2[C@@]34CCN5C,OP(O)(O)=O.CC(=O)NC1=CC=C(O)C=C1.[H][C@@]12OC3=C(OC)C=CC4=C3[C@@]11CCN(C)C(C4)[C@]1([H])C=C[C@@H]2O",
  "irisLink": null,
  "pprtvLink": null,
  "descriptorStringTsv": "0\t0\t0\t0\t0\t0\t0\t0\t0\t0\t0\t0\t0\t0\t0\t0\t0\t0\t0\t0\t0\t0\t0\t0\t0\t0\t0\t0\t0\t0\t0\t0\t0\t0\t1\t0\t1\t0\t0\t0\t0\t0\t0\t0\t0\t0\t0\t0\t0\t0\t0\t0\t0\t0\t0\t0\t0\t0\t0\t0\t0\t0\t0\t0\t0\t0\t0\t0\t0\t0\t1\t0\t0\t0\t0\t0\t0\t0\t0\t0\t0\t0\t0\t0\t0\t0\t0\t0\t0\t0\t0\t0\t0\t0\t0\t0\t0\t0\t0\t0\t0\t0\t0\t0\t0\t0\t0\t0\t0\t0\t0\t0\t0\t0\t0\t0\t0\t0\t0\t0\t0\t0\t1\t1\t0\t0\t0\t0\t1\t0\t0\t0\t0\t0\t0\t0\t0\t0\t0\t0\t0\t0\t0\t0\t0\t0\t0\t0\t0\t0\t0\t0\t0\t0\t0\t0\t0\t0\t0\t0\t0\t0\t0\t0\t0\t0\t0\t0\t0\t0\t0\t0\t0\t0\t0\t0\t0\t0\t0\t0\t0\t0\t0\t0\t0\t0\t0\t0\t0\t0\t0\t0\t0\t0\t0\t0\t0\t0\t0\t0\t0\t0\t0\t0\t0\t0\t0\t0\t0\t0\t0\t0\t0\t0\t1\t0\t0\t0\t0\t0\t0\t0\t0\t0\t0\t0\t0\t0\t0\t0\t0\t0\t0\t0\t0\t0\t0\t0\t0\t0\t0\t0\t0\t0\t0\t0\t0\t0\t0\t0\t0\t0\t0\t0\t0\t0\t0\t0\t0\t0\t0\t0\t0\t0\t0\t0\t0\t0\t0\t0\t0\t0\t0\t0\t0\t0\t0\t0\t0\t0\t0\t0\t0\t0\t0\t0\t0\t0\t0\t0\t0\t0\t0\t0\t0\t0\t0\t0\t0\t0\t0\t0\t0\t0\t0\t0\t0\t0\t0\t0\t0\t0\t0\t0\t0\t0\t0\t0\t0\t0\t0\t0\t0\t0\t0\t0\t0\t0\t0\t0\t0\t0\t0\t0\t0\t0\t0\t0\t0\t0\t0\t0\t0\t0\t0\t0\t0\t0\t0\t0\t0\t0\t0\t0\t0\t0\t0\t0\t0\t0\t0\t0\t0\t0\t0\t0\t0\t0\t0\t0\t0\t0\t0\t0\t0\t0\t0\t0\t0\t0\t0\t0\t0\t0\t0\t0\t0\t0\t0\t0\t0\t0\t0\t0\t0\t0\t0\t0\t0\t0\t0\t0\t0\t0\t0\t0\t0\t0\t0\t0\t0\t0\t0\t0\t0\t0\t0\t0\t0\t0\t0\t0\t0\t0\t0\t0\t0\t0\t0\t0\t0\t0\t0\t0\t0\t0\t0\t0\t0\t0\t0\t0\t0\t0\t0\t0\t0\t0\t0\t0\t0\t0\t0\t0\t0\t0\t0\t0\t0\t0\t0\t0\t0\t0\t0\t0\t0\t0\t0\t0\t0\t0\t0\t0\t0\t0\t0\t0\t0\t0\t0\t0\t0\t0\t0\t0\t0\t0\t0\t0\t0\t0\t0\t0\t0\t0\t0\t0\t0\t0\t0\t0\t0\t0\t0\t0\t0\t0\t0\t0\t0\t0\t0\t0\t0\t0\t0\t0\t0\t0\t0\t0\t0\t0\t0\t0\t0\t0\t0\t0\t0\t0\t0\t0\t0\t0\t0\t0\t0\t0\t0\t0\t0\t0\t0\t0\t0\t0\t0\t0\t0\t0\t0\t0\t0\t0\t0\t0\t0\t0\t0\t0\t0\t0\t0\t0\t0\t0\t0\t0\t0\t0\t0\t0\t0\t0\t0\t0\t0\t0\t0\t0\t0\t0\t0\t1\t0\t0\t0\t0\t0\t0\t0\t0\t0\t0\t0\t0\t0\t0\t0\t0\t0\t0\t0\t0\t0\t0\t0\t0\t0\t0\t0\t0\t0\t0\t0\t0\t0\t0\t0\t0\t0\t0\t0\t0\t0\t0\t0\t0\t0\t0\t0\t0\t0\t0\t0\t0\t0\t0\t0\t0\t0\t0\t0\t0\t0\t0\t0\t0\t0\t0\t0\t0\t0\t0\t0\t0\t0\t0\t0\t0\t0\t0\t0\t0\t0\t0\t0\t0\t0\t0\t0\t0\t0\t0\t0\t0\t0\t0\t0\t0\t0\t0\t0\t0\t0\t0\t0\t0\t0\t0\t0\t0\t0\t0\t0\t0\t0\t0\t0\t0\t0\t0\t0\t0\t0\t0\t0\t0\t0\t0\t0\t0\t0\t0\t0\t0\t0\t0\t0\t0\t0\t0\t0\t0\t0\t0\t0",
  "isMarkush": false,
  "metadata": {
    "status": 200,
    "rate_limit": {
      "limit": null,
      "remaining": null,
      "reset": null
    },
    "session": {
      "sessionId": "d154897a-8db3-4786-9db1-2f05f480fa8c",
      "clientInfo": {
        "name": "http-client",
        "userAgent": "python-requests/2.31.0"
      }
    }
  }
}
```
