## Supplementary material for "ToxMCP: Guardrailed, Auditable Agentic Workflows for Computational Toxicology via the Model Context Protocol": comptox_httk.json

```
{
  "data": [
    {
      "id": 25120,
      "dtxsid": "DTXSID2020006",
      "parameter": "Css",
      "measuredText": "NA",
      "measured": null,
      "predictedText": "0.02419",
      "predicted": 0.02419,
      "units": "mg/L",
      "model": "PBTK",
      "reference": "NA",
      "percentile": "95%",
      "species": "Rat",
      "dataSourceSpecies": "Rat"
    },
    {
      "id": 25121,
      "dtxsid": "DTXSID2020006",
      "parameter": "Css",
      "measuredText": "NA",
      "measured": null,
      "predictedText": "0.003538",
      "predicted": 0.003538,
      "units": "mg/L",
      "model": "PBTK",
      "reference": "NA",
      "percentile": "50%",
      "species": "Rat",
      "dataSourceSpecies": "Rat"
    },
    {
      "id": 25122,
      "dtxsid": "DTXSID2020006",
      "parameter": "Css",
      "measuredText": "NA",
      "measured": null,
      "predictedText": "0.02336",
      "predicted": 0.02336,
      "units": "mg/L",
      "model": "3compartmentss",
      "reference": "NA",
      "percentile": "95%",
      "species": "Rat",
      "dataSourceSpecies": "Rat"
    },
    {
      "id": 25123,
      "dtxsid": "DTXSID2020006",
      "parameter": "Css",
      "measuredText": "NA",
      "measured": null,
      "predictedText": "0.003411",
      "predicted": 0.003411,
      "units": "mg/L",
      "model": "3compartmentss",
      "reference": "NA",
      "percentile": "50%",
      "species": "Rat",
      "dataSourceSpecies": "Rat"
    },
    {
      "id": 25124,
      "dtxsid": "DTXSID2020006",
      "parameter": "TK.Half.Life",
      "measuredText": "NA",
      "measured": null,
      "predictedText": "0.3681",
      "predicted": 0.3681,
      "units": "hours",
      "model": "1compartment",
      "reference": "NA",
      "percentile": "NA",
      "species": "Rat",
      "dataSourceSpecies": "Rat"
    },
    {
      "id": 25125,
      "dtxsid": "DTXSID2020006",
      "parameter": "Days.Css",
      "measuredText": "NA",
      "measured": null,
      "predictedText": "0",
      "predicted": 0,
      "units": "Days",
      "model": "PBTK",
      "reference": "NA",
      "percentile": "NA",
      "species": "Rat",
      "dataSourceSpecies": "Rat"
    },
    {
      "id": 25126,
      "dtxsid": "DTXSID2020006",
      "parameter": "Vd",
      "measuredText": "NA",
      "measured": null,
      "predictedText": "0.944",
      "predicted": 0.944,
      "units": "L/kg",
      "model": "1compartment",
      "reference": "NA",
      "percentile": "NA",
      "species": "Rat",
      "dataSourceSpecies": "Rat"
    },
    {
      "id": 25127,
      "dtxsid": "DTXSID2020006",
      "parameter": "Fup",
      "measuredText": "0.82",
      "measured": 0.82,
      "predictedText": "NA",
      "predicted": null,
      "units": null,
      "model": "NA",
      "reference": "https://doi.org/10.1124/dmd.31.5.580",
      "percentile": "NA",
      "species": "Rat",
      "dataSourceSpecies": "Rat"
    },
    {
      "id": 25128,
      "dtxsid": "DTXSID2020006",
      "parameter": "Clint",
      "measuredText": "15.83",
      "measured": 15.83,
      "predictedText": "NA",
      "predicted": null,
      "units": "uL/min/million hepatocytes",
      "model": "NA",
      "reference": "https://doi.org/10.1124/dmd.117.077040",
      "percentile": "NA",
      "species": "Rat",
      "dataSourceSpecies": "Rat"
    },
    {
      "id": 25129,
      "dtxsid": "DTXSID2020006",
      "parameter": "Css",
      "measuredText": "NA",
      "measured": null,
      "predictedText": "1.042",
      "predicted": 1.042,
      "units": "mg/L",
      "model": "PBTK",
      "reference": "NA",
      "percentile": "95%",
      "species": "Human",
      "dataSourceSpecies": "Human"
    },
    {
      "id": 25130,
      "dtxsid": "DTXSID2020006",
      "parameter": "Css",
      "measuredText": "NA",
      "measured": null,
      "predictedText": "0.399",
      "predicted": 0.399,
      "units": "mg/L",
      "model": "PBTK",
      "reference": "NA",
      "percentile": "50%",
      "species": "Human",
      "dataSourceSpecies": "Human"
    },
    {
      "id": 25131,
      "dtxsid": "DTXSID2020006",
      "parameter": "Css",
      "measuredText": "NA",
      "measured": null,
      "predictedText": "1.044",
      "predicted": 1.044,
      "units": "mg/L",
      "model": "3compartmentss",
      "reference": "NA",
      "percentile": "95%",
      "species": "Human",
      "dataSourceSpecies": "Human"
    },
    {
      "id": 25132,
      "dtxsid": "DTXSID2020006",
      "parameter": "Css",
      "measuredText": "NA",
      "measured": null,
      "predictedText": "0.4002",
      "predicted": 0.4002,
      "units": "mg/L",
      "model": "3compartmentss",
      "reference": "NA",
      "percentile": "50%",
      "species": "Human",
      "dataSourceSpecies": "Human"
    },
    {
      "id": 25133,
      "dtxsid": "DTXSID2020006",
      "parameter": "TK.Half.Life",
      "measuredText": "NA",
      "measured": null,
      "predictedText": "4.655",
      "predicted": 4.655,
      "units": "hours",
      "model": "1compartment",
      "reference": "NA",
      "percentile": "NA",
      "species": "Human",
      "dataSourceSpecies": "Human"
    },
    {
      "id": 25134,
      "dtxsid": "DTXSID2020006",
      "parameter": "Days.Css",
      "measuredText": "NA",
      "measured": null,
      "predictedText": "0",
      "predicted": 0,
      "units": "Days",
      "model": "PBTK",
      "reference": "NA",
      "percentile": "NA",
      "species": "Human",
      "dataSourceSpecies": "Human"
    },
    {
      "id": 25135,
      "dtxsid": "DTXSID2020006",
      "parameter": "Vd",
      "measuredText": "NA",
      "measured": null,
      "predictedText": "1.043",
      "predicted": 1.043,
      "units": "L/kg",
      "model": "1compartment",
      "reference": "NA",
      "percentile": "NA",
      "species": "Human",
      "dataSourceSpecies": "Human"
    },
    {
      "id": 25136,
      "dtxsid": "DTXSID2020006",
      "parameter": "Fup",
      "measuredText": "0.9398",
      "measured": 0.9398,
      "predictedText": "NA",
      "predicted": null,
      "units": null,
      "model": "NA",
      "reference": "https://data.europa.eu/89h/a2ff867f-db80-4acf-8e5c-e45502713bee",
      "percentile": "NA",
      "species": "Human",
      "dataSourceSpecies": "Human"
    },
    {
      "id": 25137,
      "dtxsid": "DTXSID2020006",
      "parameter": "Clint",
      "measuredText": "0.3598",
      "measured": 0.3598,
      "predictedText": "NA",
      "predicted": null,
      "units": "uL/min/million hepatocytes",
      "model": "NA",
      "reference": "https://data.europa.eu/89h/a2ff867f-db80-4acf-8e5c-e45502713bee",
      "percentile": "NA",
      "species": "Human",
      "dataSourceSpecies": "Human"
    }
  ],
  "metadata": {
    "status": 200,
    "rate_limit": {
      "limit": null,
      "remaining": null,
      "reset": null
    },
    "session": {
      "sessionId": "d1267c56-bfe8-421a-af41-1b8343f4b6cf",
      "clientInfo": {
        "name": "http-client",
        "userAgent": "python-requests/2.31.0"
      }
    }
  }
}
```
