## Supplementary material for "ToxMCP: Guardrailed, Auditable Agentic Workflows for Computational Toxicology via the Model Context Protocol": pbpk_metrics.json

```
{
  "resultsId": "Acetaminophen_Pregnancy_1766144141",
  "simulationId": "Acetaminophen_Pregnancy",
  "metrics": [
    {
      "parameter": "IndividualId",
      "unit": "unknown",
      "cmax": 0.0,
      "tmax": 0.0,
      "auc": 0.0
    },
    {
      "parameter": "Organism|Kidney|Urine|Paracetamol",
      "unit": "\u00b5mol",
      "cmax": 841.9357,
      "tmax": 2730.0,
      "auc": 2275043.238
    },
    {
      "parameter": "Organism|Kidney|Urine|NAPQI",
      "unit": "\u00b5mol",
      "cmax": 1027.793,
      "tmax": 2880.0,
      "auc": 2739913.5124499993
    },
    {
      "parameter": "Organism|Kidney|Urine|Paracetamol glucuronide",
      "unit": "\u00b5mol",
      "cmax": 7322.0298,
      "tmax": 2880.0,
      "auc": 18010984.382549997
    },
    {
      "parameter": "Organism|Kidney|Urine|Paracetamol sulfate",
      "unit": "\u00b5mol",
      "cmax": 3935.1416,
      "tmax": 2880.0,
      "auc": 9897271.945199996
    },
    {
      "parameter": "Organism|PeripheralVenousBlood|Paracetamol|Plasma (Peripheral Venous Blood)",
      "unit": "\u00b5mol/l",
      "cmax": 264.7197,
      "tmax": 27.0,
      "auc": 51842.18565
    },
    {
      "parameter": "Organism|PeripheralVenousBlood|NAPQI|Plasma (Peripheral Venous Blood)",
      "unit": "\u00b5mol/l",
      "cmax": 6.4318,
      "tmax": 39.0,
      "auc": 1813.6670212676256
    },
    {
      "parameter": "Organism|PeripheralVenousBlood|Paracetamol glucuronide|Plasma (Peripheral Venous Blood)",
      "unit": "\u00b5mol/l",
      "cmax": 121.7045,
      "tmax": 195.0,
      "auc": 66774.3192
    },
    {
      "parameter": "Organism|PeripheralVenousBlood|Paracetamol sulfate|Plasma (Peripheral Venous Blood)",
      "unit": "\u00b5mol/l",
      "cmax": 38.4894,
      "tmax": 195.0,
      "auc": 19432.408799999997
    },
    {
      "parameter": "Organism|Kidney|Urine|Paracetamol|Concentration in container",
      "unit": "\u00b5mol/l",
      "cmax": 841.9357,
      "tmax": 2730.0,
      "auc": 2275043.238
    },
    {
      "parameter": "Organism|Kidney|Urine|NAPQI|Concentration in container",
      "unit": "\u00b5mol/l",
      "cmax": 1027.793,
      "tmax": 2880.0,
      "auc": 2739913.5124499993
    },
    {
      "parameter": "Organism|Kidney|Urine|Paracetamol glucuronide|Concentration in container",
      "unit": "\u00b5mol/l",
      "cmax": 7322.0298,
      "tmax": 2880.0,
      "auc": 18010984.382549997
    },
    {
      "parameter": "Organism|Kidney|Urine|Paracetamol sulfate|Concentration in container",
      "unit": "\u00b5mol/l",
      "cmax": 3935.1416,
      "tmax": 2880.0,
      "auc": 9897271.945199996
    },
    {
      "parameter": "Organism|Brain|Intracellular|Paracetamol|Concentration",
      "unit": "\u00b5mol/l",
      "cmax": 160.6118,
      "tmax": 81.0,
      "auc": 50903.73975000002
    },
    {
      "parameter": "Organism|Sum NAPQI",
      "unit": "\u00b5mol",
      "cmax": 1027.793,
      "tmax": 2805.0,
      "auc": 2778481.0356
    },
    {
      "parameter": "Organism|Sum Paracetamol glucuronide",
      "unit": "\u00b5mol",
      "cmax": 7354.4111,
      "tmax": 2880.0,
      "auc": 19726957.863750003
    },
    {
      "parameter": "Organism|Sum Paracetamol sulfate",
      "unit": "\u00b5mol",
      "cmax": 4006.873,
      "tmax": 2880.0,
      "auc": 10568693.23545
    }
  ]
}
```
