## Supplementary material for "ToxMCP: Guardrailed, Auditable Agentic Workflows for Computational Toxicology via the Model Context Protocol": pbpk_sensitivity.json

```
{
  "report": {
    "simulation_id": "Acetaminophen_Pregnancy",
    "model_path": "/app/var/Acetaminophen_Pregnancy.pkml",
    "baseline_metrics": [
      {
        "parameter": "IndividualId",
        "unit": "unknown",
        "cmax": 0.0,
        "tmax": 0.0,
        "auc": 0.0
      },
      {
        "parameter": "Organism|Kidney|Urine|Paracetamol",
        "unit": "\u00b5mol",
        "cmax": 841.9357,
        "tmax": 2730.0,
        "auc": 2275043.238
      },
      {
        "parameter": "Organism|Kidney|Urine|NAPQI",
        "unit": "\u00b5mol",
        "cmax": 1027.793,
        "tmax": 2880.0,
        "auc": 2739913.5124499993
      },
      {
        "parameter": "Organism|Kidney|Urine|Paracetamol glucuronide",
        "unit": "\u00b5mol",
        "cmax": 7322.0298,
        "tmax": 2880.0,
        "auc": 18010984.382549997
      },
      {
        "parameter": "Organism|Kidney|Urine|Paracetamol sulfate",
        "unit": "\u00b5mol",
        "cmax": 3935.1416,
        "tmax": 2880.0,
        "auc": 9897271.945199996
      },
      {
        "parameter": "Organism|PeripheralVenousBlood|Paracetamol|Plasma (Peripheral Venous Blood)",
        "unit": "\u00b5mol/l",
        "cmax": 264.7197,
        "tmax": 27.0,
        "auc": 51842.18565
      },
      {
        "parameter": "Organism|PeripheralVenousBlood|NAPQI|Plasma (Peripheral Venous Blood)",
        "unit": "\u00b5mol/l",
        "cmax": 6.4318,
        "tmax": 39.0,
        "auc": 1813.6670212676256
      },
      {
        "parameter": "Organism|PeripheralVenousBlood|Paracetamol glucuronide|Plasma (Peripheral Venous Blood)",
        "unit": "\u00b5mol/l",
        "cmax": 121.7045,
        "tmax": 195.0,
        "auc": 66774.3192
      },
      {
        "parameter": "Organism|PeripheralVenousBlood|Paracetamol sulfate|Plasma (Peripheral Venous Blood)",
        "unit": "\u00b5mol/l",
        "cmax": 38.4894,
        "tmax": 195.0,
        "auc": 19432.408799999997
      },
      {
        "parameter": "Organism|Kidney|Urine|Paracetamol|Concentration in container",
        "unit": "\u00b5mol/l",
        "cmax": 841.9357,
        "tmax": 2730.0,
        "auc": 2275043.238
      },
      {
        "parameter": "Organism|Kidney|Urine|NAPQI|Concentration in container",
        "unit": "\u00b5mol/l",
        "cmax": 1027.793,
        "tmax": 2880.0,
        "auc": 2739913.5124499993
      },
      {
        "parameter": "Organism|Kidney|Urine|Paracetamol glucuronide|Concentration in container",
        "unit": "\u00b5mol/l",
        "cmax": 7322.0298,
        "tmax": 2880.0,
        "auc": 18010984.382549997
      },
      {
        "parameter": "Organism|Kidney|Urine|Paracetamol sulfate|Concentration in container",
        "unit": "\u00b5mol/l",
        "cmax": 3935.1416,
        "tmax": 2880.0,
        "auc": 9897271.945199996
      },
      {
        "parameter": "Organism|Brain|Intracellular|Paracetamol|Concentration",
        "unit": "\u00b5mol/l",
        "cmax": 160.6118,
        "tmax": 81.0,
        "auc": 50903.73975000002
      },
      {
        "parameter": "Organism|Sum NAPQI",
        "unit": "\u00b5mol",
        "cmax": 1027.793,
        "tmax": 2805.0,
        "auc": 2778481.0356
      },
      {
        "parameter": "Organism|Sum Paracetamol glucuronide",
        "unit": "\u00b5mol",
        "cmax": 7354.4111,
        "tmax": 2880.0,
        "auc": 19726957.863750003
      },
      {
        "parameter": "Organism|Sum Paracetamol sulfate",
        "unit": "\u00b5mol",
        "cmax": 4006.873,
        "tmax": 2880.0,
        "auc": 10568693.23545
      }
    ],
    "scenarios": [
      {
        "scenario_id": "baseline",
        "simulation_id": "Acetaminophen_Pregnancy",
        "parameter_path": null,
        "percent_change": 0.0,
        "absolute_value": null,
        "job_id": "c1a8a9d0-d603-442b-b610-c60a57f4260f",
        "job_status": "succeeded",
        "run_id": "sens-baseline-Acetaminophen_Pregnancy",
        "results_id": "sens-baseline-Acetaminophen_Pregnancy",
        "error": null,
        "metrics": [
          {
            "parameter": "IndividualId",
            "unit": "unknown",
            "cmax": 0.0,
            "tmax": 0.0,
            "auc": 0.0
          },
          {
            "parameter": "Organism|Kidney|Urine|Paracetamol",
            "unit": "\u00b5mol",
            "cmax": 841.9357,
            "tmax": 2730.0,
            "auc": 2275043.238
          },
          {
            "parameter": "Organism|Kidney|Urine|NAPQI",
            "unit": "\u00b5mol",
            "cmax": 1027.793,
            "tmax": 2880.0,
            "auc": 2739913.5124499993
          },
          {
            "parameter": "Organism|Kidney|Urine|Paracetamol glucuronide",
            "unit": "\u00b5mol",
            "cmax": 7322.0298,
            "tmax": 2880.0,
            "auc": 18010984.382549997
          },
          {
            "parameter": "Organism|Kidney|Urine|Paracetamol sulfate",
            "unit": "\u00b5mol",
            "cmax": 3935.1416,
            "tmax": 2880.0,
            "auc": 9897271.945199996
          },
          {
            "parameter": "Organism|PeripheralVenousBlood|Paracetamol|Plasma (Peripheral Venous Blood)",
            "unit": "\u00b5mol/l",
            "cmax": 264.7197,
            "tmax": 27.0,
            "auc": 51842.18565
          },
          {
            "parameter": "Organism|PeripheralVenousBlood|NAPQI|Plasma (Peripheral Venous Blood)",
            "unit": "\u00b5mol/l",
            "cmax": 6.4318,
            "tmax": 39.0,
            "auc": 1813.6670212676256
          },
          {
            "parameter": "Organism|PeripheralVenousBlood|Paracetamol glucuronide|Plasma (Peripheral Venous Blood)",
            "unit": "\u00b5mol/l",
            "cmax": 121.7045,
            "tmax": 195.0,
            "auc": 66774.3192
          },
          {
            "parameter": "Organism|PeripheralVenousBlood|Paracetamol sulfate|Plasma (Peripheral Venous Blood)",
            "unit": "\u00b5mol/l",
            "cmax": 38.4894,
            "tmax": 195.0,
            "auc": 19432.408799999997
          },
          {
            "parameter": "Organism|Kidney|Urine|Paracetamol|Concentration in container",
            "unit": "\u00b5mol/l",
            "cmax": 841.9357,
            "tmax": 2730.0,
            "auc": 2275043.238
          },
          {
            "parameter": "Organism|Kidney|Urine|NAPQI|Concentration in container",
            "unit": "\u00b5mol/l",
            "cmax": 1027.793,
            "tmax": 2880.0,
            "auc": 2739913.5124499993
          },
          {
            "parameter": "Organism|Kidney|Urine|Paracetamol glucuronide|Concentration in container",
            "unit": "\u00b5mol/l",
            "cmax": 7322.0298,
            "tmax": 2880.0,
            "auc": 18010984.382549997
          },
          {
            "parameter": "Organism|Kidney|Urine|Paracetamol sulfate|Concentration in container",
            "unit": "\u00b5mol/l",
            "cmax": 3935.1416,
            "tmax": 2880.0,
            "auc": 9897271.945199996
          },
          {
            "parameter": "Organism|Brain|Intracellular|Paracetamol|Concentration",
            "unit": "\u00b5mol/l",
            "cmax": 160.6118,
            "tmax": 81.0,
            "auc": 50903.73975000002
          },
          {
            "parameter": "Organism|Sum NAPQI",
            "unit": "\u00b5mol",
            "cmax": 1027.793,
            "tmax": 2805.0,
            "auc": 2778481.0356
          },
          {
            "parameter": "Organism|Sum Paracetamol glucuronide",
            "unit": "\u00b5mol",
            "cmax": 7354.4111,
            "tmax": 2880.0,
            "auc": 19726957.863750003
          },
          {
            "parameter": "Organism|Sum Paracetamol sulfate",
            "unit": "\u00b5mol",
            "cmax": 4006.873,
            "tmax": 2880.0,
            "auc": 10568693.23545
          }
        ],
        "delta_percent": {
          "IndividualId": {
            "cmax": null,
            "tmax": null,
            "auc": null
          },
          "Organism|Kidney|Urine|Paracetamol": {
            "cmax": 0.0,
            "tmax": 0.0,
            "auc": 0.0
          },
          "Organism|Kidney|Urine|NAPQI": {
            "cmax": 0.0,
            "tmax": 0.0,
            "auc": 0.0
          },
          "Organism|Kidney|Urine|Paracetamol glucuronide": {
            "cmax": 0.0,
            "tmax": 0.0,
            "auc": 0.0
          },
          "Organism|Kidney|Urine|Paracetamol sulfate": {
            "cmax": 0.0,
            "tmax": 0.0,
            "auc": 0.0
          },
          "Organism|PeripheralVenousBlood|Paracetamol|Plasma (Peripheral Venous Blood)": {
            "cmax": 0.0,
            "tmax": 0.0,
            "auc": 0.0
          },
          "Organism|PeripheralVenousBlood|NAPQI|Plasma (Peripheral Venous Blood)": {
            "cmax": 0.0,
            "tmax": 0.0,
            "auc": 0.0
          },
          "Organism|PeripheralVenousBlood|Paracetamol glucuronide|Plasma (Peripheral Venous Blood)": {
            "cmax": 0.0,
            "tmax": 0.0,
            "auc": 0.0
          },
          "Organism|PeripheralVenousBlood|Paracetamol sulfate|Plasma (Peripheral Venous Blood)": {
            "cmax": 0.0,
            "tmax": 0.0,
            "auc": 0.0
          },
          "Organism|Kidney|Urine|Paracetamol|Concentration in container": {
            "cmax": 0.0,
            "tmax": 0.0,
            "auc": 0.0
          },
          "Organism|Kidney|Urine|NAPQI|Concentration in container": {
            "cmax": 0.0,
            "tmax": 0.0,
            "auc": 0.0
          },
          "Organism|Kidney|Urine|Paracetamol glucuronide|Concentration in container": {
            "cmax": 0.0,
            "tmax": 0.0,
            "auc": 0.0
          },
          "Organism|Kidney|Urine|Paracetamol sulfate|Concentration in container": {
            "cmax": 0.0,
            "tmax": 0.0,
            "auc": 0.0
          },
          "Organism|Brain|Intracellular|Paracetamol|Concentration": {
            "cmax": 0.0,
            "tmax": 0.0,
            "auc": 0.0
          },
          "Organism|Sum NAPQI": {
            "cmax": 0.0,
            "tmax": 0.0,
            "auc": 0.0
          },
          "Organism|Sum Paracetamol glucuronide": {
            "cmax": 0.0,
            "tmax": 0.0,
            "auc": 0.0
          },
          "Organism|Sum Paracetamol sulfate": {
            "cmax": 0.0,
            "tmax": 0.0,
            "auc": 0.0
          }
        }
      },
      {
        "scenario_id": "Organism_Liver_Volume_-200",
        "simulation_id": "Acetaminophen_Pregnancy__sens_1",
        "parameter_path": "Organism|Liver|Volume",
        "percent_change": -0.2,
        "absolute_value": 1.5336800000000002,
        "job_id": "1006f52b-764b-4232-b01c-b9bfab6ae498",
        "job_status": "succeeded",
        "run_id": "sens-Organism_Liver_Volume_-200",
        "results_id": "sens-Organism_Liver_Volume_-200",
        "error": null,
        "metrics": [
          {
            "parameter": "IndividualId",
            "unit": "unknown",
            "cmax": 0.0,
            "tmax": 0.0,
            "auc": 0.0
          },
          {
            "parameter": "Organism|Kidney|Urine|Paracetamol",
            "unit": "\u00b5mol",
            "cmax": 963.7947,
            "tmax": 2880.0,
            "auc": 2581767.986549999
          },
          {
            "parameter": "Organism|Kidney|Urine|NAPQI",
            "unit": "\u00b5mol",
            "cmax": 960.5223,
            "tmax": 2880.0,
            "auc": 2538473.5015500006
          },
          {
            "parameter": "Organism|Kidney|Urine|Paracetamol glucuronide",
            "unit": "\u00b5mol",
            "cmax": 7029.9233,
            "tmax": 2880.0,
            "auc": 17112312.84045
          },
          {
            "parameter": "Organism|Kidney|Urine|Paracetamol sulfate",
            "unit": "\u00b5mol",
            "cmax": 4163.0376,
            "tmax": 2880.0,
            "auc": 10334167.174049998
          },
          {
            "parameter": "Organism|PeripheralVenousBlood|Paracetamol|Plasma (Peripheral Venous Blood)",
            "unit": "\u00b5mol/l",
            "cmax": 271.1474,
            "tmax": 27.0,
            "auc": 59354.58225000002
          },
          {
            "parameter": "Organism|PeripheralVenousBlood|NAPQI|Plasma (Peripheral Venous Blood)",
            "unit": "\u00b5mol/l",
            "cmax": 5.4235,
            "tmax": 54.0,
            "auc": 1693.9202788785
          },
          {
            "parameter": "Organism|PeripheralVenousBlood|Paracetamol glucuronide|Plasma (Peripheral Venous Blood)",
            "unit": "\u00b5mol/l",
            "cmax": 109.0088,
            "tmax": 195.0,
            "auc": 64066.79999999999
          },
          {
            "parameter": "Organism|PeripheralVenousBlood|Paracetamol sulfate|Plasma (Peripheral Venous Blood)",
            "unit": "\u00b5mol/l",
            "cmax": 37.0391,
            "tmax": 270.0,
            "auc": 20552.011949999993
          },
          {
            "parameter": "Organism|Kidney|Urine|Paracetamol|Concentration in container",
            "unit": "\u00b5mol/l",
            "cmax": 963.7947,
            "tmax": 2880.0,
            "auc": 2581767.986549999
          },
          {
            "parameter": "Organism|Kidney|Urine|NAPQI|Concentration in container",
            "unit": "\u00b5mol/l",
            "cmax": 960.5223,
            "tmax": 2880.0,
            "auc": 2538473.5015500006
          },
          {
            "parameter": "Organism|Kidney|Urine|Paracetamol glucuronide|Concentration in container",
            "unit": "\u00b5mol/l",
            "cmax": 7029.9233,
            "tmax": 2880.0,
            "auc": 17112312.84045
          },
          {
            "parameter": "Organism|Kidney|Urine|Paracetamol sulfate|Concentration in container",
            "unit": "\u00b5mol/l",
            "cmax": 4163.0376,
            "tmax": 2880.0,
            "auc": 10334167.174049998
          },
          {
            "parameter": "Organism|Brain|Intracellular|Paracetamol|Concentration",
            "unit": "\u00b5mol/l",
            "cmax": 167.6888,
            "tmax": 81.0,
            "auc": 58294.059
          },
          {
            "parameter": "Organism|Sum NAPQI",
            "unit": "\u00b5mol",
            "cmax": 960.5223,
            "tmax": 2805.0,
            "auc": 2574148.9593
          },
          {
            "parameter": "Organism|Sum Paracetamol glucuronide",
            "unit": "\u00b5mol",
            "cmax": 7062.8311,
            "tmax": 2880.0,
            "auc": 18761487.089700006
          },
          {
            "parameter": "Organism|Sum Paracetamol sulfate",
            "unit": "\u00b5mol",
            "cmax": 4243.8613,
            "tmax": 2880.0,
            "auc": 11063743.528650004
          }
        ],
        "delta_percent": {
          "IndividualId": {
            "cmax": null,
            "tmax": null,
            "auc": null
          },
          "Organism|Kidney|Urine|Paracetamol": {
            "cmax": 14.473670614038584,
            "tmax": 5.4945054945054945,
            "auc": 13.482150291773893
          },
          "Organism|Kidney|Urine|NAPQI": {
            "cmax": -6.545160358165498,
            "tmax": 0.0,
            "auc": -7.352057281540736
          },
          "Organism|Kidney|Urine|Paracetamol glucuronide": {
            "cmax": -3.989419709818715,
            "tmax": 0.0,
            "auc": -4.989574822854649
          },
          "Organism|Kidney|Urine|Paracetamol sulfate": {
            "cmax": 5.791303672528575,
            "tmax": 0.0,
            "auc": 4.4142995288907665
          },
          "Organism|PeripheralVenousBlood|Paracetamol|Plasma (Peripheral Venous Blood)": {
            "cmax": 2.4281154745944544,
            "tmax": 0.0,
            "auc": 14.490894829778501
          },
          "Organism|PeripheralVenousBlood|NAPQI|Plasma (Peripheral Venous Blood)": {
            "cmax": -15.676793432631614,
            "tmax": 38.46153846153847,
            "auc": -6.602465666792076
          },
          "Organism|PeripheralVenousBlood|Paracetamol glucuronide|Plasma (Peripheral Venous Blood)": {
            "cmax": -10.43157812570612,
            "tmax": 0.0,
            "auc": -4.054731268604248
          },
          "Organism|PeripheralVenousBlood|Paracetamol sulfate|Plasma (Peripheral Venous Blood)": {
            "cmax": -3.768050424272671,
            "tmax": 38.46153846153847,
            "auc": 5.761525303028801
          },
          "Organism|Kidney|Urine|Paracetamol|Concentration in container": {
            "cmax": 14.473670614038584,
            "tmax": 5.4945054945054945,
            "auc": 13.482150291773893
          },
          "Organism|Kidney|Urine|NAPQI|Concentration in container": {
            "cmax": -6.545160358165498,
            "tmax": 0.0,
            "auc": -7.352057281540736
          },
          "Organism|Kidney|Urine|Paracetamol glucuronide|Concentration in container": {
            "cmax": -3.989419709818715,
            "tmax": 0.0,
            "auc": -4.989574822854649
          },
          "Organism|Kidney|Urine|Paracetamol sulfate|Concentration in container": {
            "cmax": 5.791303672528575,
            "tmax": 0.0,
            "auc": 4.4142995288907665
          },
          "Organism|Brain|Intracellular|Paracetamol|Concentration": {
            "cmax": 4.406276500232236,
            "tmax": 0.0,
            "auc": 14.518224567184134
          },
          "Organism|Sum NAPQI": {
            "cmax": -6.545160358165498,
            "tmax": 0.0,
            "auc": -7.354092890393807
          },
          "Organism|Sum Paracetamol glucuronide": {
            "cmax": -3.9646954193246002,
            "tmax": 0.0,
            "auc": -4.894169596337679
          },
          "Organism|Sum Paracetamol sulfate": {
            "cmax": 5.914544833340101,
            "tmax": 0.0,
            "auc": 4.684120185639264
          }
        }
      },
      {
        "scenario_id": "Organism_Liver_Volume_200",
        "simulation_id": "Acetaminophen_Pregnancy__sens_2",
        "parameter_path": "Organism|Liver|Volume",
        "percent_change": 0.2,
        "absolute_value": 2.30052,
        "job_id": "e799d91f-94f6-4bcd-b8a4-4006e2826a0f",
        "job_status": "succeeded",
        "run_id": "sens-Organism_Liver_Volume_200",
        "results_id": "sens-Organism_Liver_Volume_200",
        "error": null,
        "metrics": [
          {
            "parameter": "IndividualId",
            "unit": "unknown",
            "cmax": 0.0,
            "tmax": 0.0,
            "auc": 0.0
          },
          {
            "parameter": "Organism|Kidney|Urine|Paracetamol",
            "unit": "\u00b5mol",
            "cmax": 749.3351,
            "tmax": 2595.0,
            "auc": 2038193.7547500003
          },
          {
            "parameter": "Organism|Kidney|Urine|NAPQI",
            "unit": "\u00b5mol",
            "cmax": 1078.1884,
            "tmax": 2730.0,
            "auc": 2893051.4483999996
          },
          {
            "parameter": "Organism|Kidney|Urine|Paracetamol glucuronide",
            "unit": "\u00b5mol",
            "cmax": 7543.4438,
            "tmax": 2880.0,
            "auc": 18698910.089399997
          },
          {
            "parameter": "Organism|Kidney|Urine|Paracetamol sulfate",
            "unit": "\u00b5mol",
            "cmax": 3763.1775,
            "tmax": 2880.0,
            "auc": 9559322.358150002
          },
          {
            "parameter": "Organism|PeripheralVenousBlood|Paracetamol|Plasma (Peripheral Venous Blood)",
            "unit": "\u00b5mol/l",
            "cmax": 258.6134,
            "tmax": 27.0,
            "auc": 46133.379646501504
          },
          {
            "parameter": "Organism|PeripheralVenousBlood|NAPQI|Plasma (Peripheral Venous Blood)",
            "unit": "\u00b5mol/l",
            "cmax": 7.3867,
            "tmax": 39.0,
            "auc": 1903.7633484650999
          },
          {
            "parameter": "Organism|PeripheralVenousBlood|Paracetamol glucuronide|Plasma (Peripheral Venous Blood)",
            "unit": "\u00b5mol/l",
            "cmax": 132.8245,
            "tmax": 135.0,
            "auc": 68831.82959999998
          },
          {
            "parameter": "Organism|PeripheralVenousBlood|Paracetamol sulfate|Plasma (Peripheral Venous Blood)",
            "unit": "\u00b5mol/l",
            "cmax": 39.7088,
            "tmax": 195.0,
            "auc": 18595.055999999993
          },
          {
            "parameter": "Organism|Kidney|Urine|Paracetamol|Concentration in container",
            "unit": "\u00b5mol/l",
            "cmax": 749.3351,
            "tmax": 2595.0,
            "auc": 2038193.7547500003
          },
          {
            "parameter": "Organism|Kidney|Urine|NAPQI|Concentration in container",
            "unit": "\u00b5mol/l",
            "cmax": 1078.1884,
            "tmax": 2730.0,
            "auc": 2893051.4483999996
          },
          {
            "parameter": "Organism|Kidney|Urine|Paracetamol glucuronide|Concentration in container",
            "unit": "\u00b5mol/l",
            "cmax": 7543.4438,
            "tmax": 2880.0,
            "auc": 18698910.089399997
          },
          {
            "parameter": "Organism|Kidney|Urine|Paracetamol sulfate|Concentration in container",
            "unit": "\u00b5mol/l",
            "cmax": 3763.1775,
            "tmax": 2880.0,
            "auc": 9559322.358150002
          },
          {
            "parameter": "Organism|Brain|Intracellular|Paracetamol|Concentration",
            "unit": "\u00b5mol/l",
            "cmax": 154.0638,
            "tmax": 81.0,
            "auc": 45290.27270924326
          },
          {
            "parameter": "Organism|Sum NAPQI",
            "unit": "\u00b5mol",
            "cmax": 1078.1884,
            "tmax": 2595.0,
            "auc": 2933918.8900499996
          },
          {
            "parameter": "Organism|Sum Paracetamol glucuronide",
            "unit": "\u00b5mol",
            "cmax": 7575.5063,
            "tmax": 2730.0,
            "auc": 20470037.0151
          },
          {
            "parameter": "Organism|Sum Paracetamol sulfate",
            "unit": "\u00b5mol",
            "cmax": 3827.9836,
            "tmax": 2805.0,
            "auc": 10186765.794599999
          }
        ],
        "delta_percent": {
          "IndividualId": {
            "cmax": null,
            "tmax": null,
            "auc": null
          },
          "Organism|Kidney|Urine|Paracetamol": {
            "cmax": -10.998535873939066,
            "tmax": -4.945054945054945,
            "auc": -10.410768432612953
          },
          "Organism|Kidney|Urine|NAPQI": {
            "cmax": 4.903263594906767,
            "tmax": -5.208333333333334,
            "auc": 5.589152185065364
          },
          "Organism|Kidney|Urine|Paracetamol glucuronide": {
            "cmax": 3.023942896271738,
            "tmax": 0.0,
            "auc": 3.819478670563386
          },
          "Organism|Kidney|Urine|Paracetamol sulfate": {
            "cmax": -4.369959647703659,
            "tmax": 0.0,
            "auc": -3.4145731159170003
          },
          "Organism|PeripheralVenousBlood|Paracetamol|Plasma (Peripheral Venous Blood)": {
            "cmax": -2.3067040344938348,
            "tmax": 0.0,
            "auc": -11.011892982367915
          },
          "Organism|PeripheralVenousBlood|NAPQI|Plasma (Peripheral Venous Blood)": {
            "cmax": 14.846543735812686,
            "tmax": 0.0,
            "auc": 4.967633316423389
          },
          "Organism|PeripheralVenousBlood|Paracetamol glucuronide|Plasma (Peripheral Venous Blood)": {
            "cmax": 9.136884831703023,
            "tmax": -30.76923076923077,
            "auc": 3.0812899699320107
          },
          "Organism|PeripheralVenousBlood|Paracetamol sulfate|Plasma (Peripheral Venous Blood)": {
            "cmax": 3.1681449957650494,
            "tmax": 0.0,
            "auc": -4.309053028979116
          },
          "Organism|Kidney|Urine|Paracetamol|Concentration in container": {
            "cmax": -10.998535873939066,
            "tmax": -4.945054945054945,
            "auc": -10.410768432612953
          },
          "Organism|Kidney|Urine|NAPQI|Concentration in container": {
            "cmax": 4.903263594906767,
            "tmax": -5.208333333333334,
            "auc": 5.589152185065364
          },
          "Organism|Kidney|Urine|Paracetamol glucuronide|Concentration in container": {
            "cmax": 3.023942896271738,
            "tmax": 0.0,
            "auc": 3.819478670563386
          },
          "Organism|Kidney|Urine|Paracetamol sulfate|Concentration in container": {
            "cmax": -4.369959647703659,
            "tmax": 0.0,
            "auc": -3.4145731159170003
          },
          "Organism|Brain|Intracellular|Paracetamol|Concentration": {
            "cmax": -4.0769109119006215,
            "tmax": 0.0,
            "auc": -11.02761225074187
          },
          "Organism|Sum NAPQI": {
            "cmax": 4.903263594906767,
            "tmax": -7.4866310160427805,
            "auc": 5.594346423762199
          },
          "Organism|Sum Paracetamol glucuronide": {
            "cmax": 3.0062937330223454,
            "tmax": -5.208333333333334,
            "auc": 3.766820796608826
          },
          "Organism|Sum Paracetamol sulfate": {
            "cmax": -4.464563763313687,
            "tmax": -2.604166666666667,
            "auc": -3.6137621969092844
          }
        }
      }
    ],
    "failures": []
  },
  "csv": {
    "filename": "Acetaminophen_Pregnancy-20251219T113614Z.csv",
    "contentType": "text/csv",
    "data": "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",
    "path": "/app/var/reports/sensitivity/Acetaminophen_Pregnancy-20251219T113614Z.csv"
  }
}
```
