## Supplementary material for "ToxMCP: Guardrailed, Auditable Agentic Workflows for Computational Toxicology via the Model Context Protocol": aop_map.json

```
{
  "results": [
    {
      "aop": {
        "id": "AOP:168",
        "iri": "https://identifiers.org/aop/168",
        "title": "GnRH pulse disruption leading to mammary adenomas and carcinomas in the SD rat."
      },
      "stressor_id": "https://identifiers.org/aop.stressor/177"
    },
    {
      "aop": {
        "id": "AOP:169",
        "iri": "https://identifiers.org/aop/169",
        "title": "GnRH pulse disruption leading to pituitary adenomas and carcinomas in the SD rat."
      },
      "stressor_id": "https://identifiers.org/aop.stressor/177"
    },
    {
      "aop": {
        "id": "AOP:492",
        "iri": "https://identifiers.org/aop/492",
        "title": "Glutathione conjugation leading to reproductive dysfunction via oxidative stress"
      },
      "stressor_id": "https://identifiers.org/aop.stressor/177"
    },
    {
      "aop": {
        "id": "AOP:561",
        "iri": "https://identifiers.org/aop/561",
        "title": "Aromatase induction leading to estrogen receptor alpha activation via increased estradiol"
      },
      "stressor_id": "https://identifiers.org/aop.stressor/177"
    }
  ],
  "metadata": {
    "match_method": "CAS",
    "query_value": "1912-24-9"
  }
}
```
