## Supplementary material for "ToxMCP: Guardrailed, Auditable Agentic Workflows for Computational Toxicology via the Model Context Protocol": comptox_cpdat.json

```
{
  "data": [
    {
      "id": 351612,
      "dtxsid": "DTXSID9020112",
      "docid": 1177078,
      "doctitle": "PS-380 ATRAZINE, 99.5% PURE",
      "docdate": "07/10/1990",
      "productname": "ps-380 atrazine_ 99.5% pure",
      "gencat": "Laboratory supplies",
      "prodfam": null,
      "prodtype": null,
      "classificationmethod": "Manual Batch",
      "rawmincomp": null,
      "rawmaxcomp": null,
      "rawcentralcomp": " 99.5",
      "unittype": "percent",
      "lowerweightfraction": null,
      "upperweightfraction": null,
      "centralweightfraction": 0.995,
      "weightfractiontype": "reported",
      "component": null
    },
    {
      "id": 490806,
      "dtxsid": "DTXSID9020112",
      "docid": 1204848,
      "doctitle": "ST84798, PROTURF ST AUGUSTINE WEED CONTROL",
      "docdate": "08/05/1986",
      "productname": "st84798_ proturf st augustine weed control",
      "gencat": "Landscape/yard",
      "prodfam": "lawn fertilizer",
      "prodtype": null,
      "classificationmethod": "Manual Batch",
      "rawmincomp": null,
      "rawmaxcomp": null,
      "rawcentralcomp": " 0.99",
      "unittype": "percent",
      "lowerweightfraction": null,
      "upperweightfraction": null,
      "centralweightfraction": 0.0099,
      "weightfractiontype": "reported",
      "component": null
    },
    {
      "id": 527954,
      "dtxsid": "DTXSID9020112",
      "docid": 1212050,
      "doctitle": "GRO-TONE ST. AUGUSTINE WEED & FEED",
      "docdate": "01/01/1987",
      "productname": "gro-tone st. augustine weed & feed",
      "gencat": "Landscape/yard",
      "prodfam": "herbicide",
      "prodtype": null,
      "classificationmethod": "Automatic",
      "rawmincomp": null,
      "rawmaxcomp": null,
      "rawcentralcomp": " 0.42",
      "unittype": "percent",
      "lowerweightfraction": null,
      "upperweightfraction": null,
      "centralweightfraction": 0.0042,
      "weightfractiontype": "reported",
      "component": null
    },
    {
      "id": 527978,
      "dtxsid": "DTXSID9020112",
      "docid": 1212057,
      "doctitle": "10-3-3 FERTILIZER + ATRAZINE",
      "docdate": "01/01/1986",
      "productname": "10-3-3 fertilizer + atrazine",
      "gencat": null,
      "prodfam": null,
      "prodtype": null,
      "classificationmethod": null,
      "rawmincomp": null,
      "rawmaxcomp": null,
      "rawcentralcomp": " 0.42",
      "unittype": "percent",
      "lowerweightfraction": null,
      "upperweightfraction": null,
      "centralweightfraction": 0.0042,
      "weightfractiontype": "reported",
      "component": null
    },
    {
      "id": 648676,
      "dtxsid": "DTXSID9020112",
      "docid": 1238733,
      "doctitle": "F2208S 2-CHLORO-4-ETHYLAMINO-S-TRIAZINE 100 UG/ML",
      "docdate": "02/18/1994",
      "productname": "f2208s 2-chloro-4-ethylamino-s-triazine 100 ug/ml",
      "gencat": "Laboratory supplies",
      "prodfam": null,
      "prodtype": null,
      "classificationmethod": "Manual Batch",
      "rawmincomp": null,
      "rawmaxcomp": null,
      "rawcentralcomp": " <1",
      "unittype": "percent",
      "lowerweightfraction": 0.0,
      "upperweightfraction": 0.01,
      "centralweightfraction": null,
      "weightfractiontype": "reported",
      "component": null
    },
    {
      "id": 648678,
      "dtxsid": "DTXSID9020112",
      "docid": 1238734,
      "doctitle": "LPC-507M LAB PERFORMANCE CHECK MIXTURE IN T-BUTYMETHL ETHER",
      "docdate": "02/18/1994",
      "productname": "lpc-507m lab performance check mixture in t-butymethl ether",
      "gencat": "Laboratory supplies",
      "prodfam": null,
      "prodtype": null,
      "classificationmethod": "Manual",
      "rawmincomp": null,
      "rawmaxcomp": null,
      "rawcentralcomp": " <1",
      "unittype": "percent",
      "lowerweightfraction": 0.0,
      "upperweightfraction": 0.01,
      "centralweightfraction": null,
      "weightfractiontype": "reported",
      "component": null
    },
    {
      "id": 725695,
      "dtxsid": "DTXSID9020112",
      "docid": 1254519,
      "doctitle": "47972 EPA 505/525B UPDATE PEST MIX 1X1ML MEOH 500UG/ML E",
      "docdate": "07/16/1993",
      "productname": "47972 epa 505/525b update pest mix 1x1ml meoh 500ug/ml e",
      "gencat": "Laboratory supplies",
      "prodfam": null,
      "prodtype": null,
      "classificationmethod": "Manual Batch",
      "rawmincomp": null,
      "rawmaxcomp": null,
      "rawcentralcomp": " 0.05",
      "unittype": "percent",
      "lowerweightfraction": null,
      "upperweightfraction": null,
      "centralweightfraction": 0.0005,
      "weightfractiontype": "reported",
      "component": null
    },
    {
      "id": 743770,
      "dtxsid": "DTXSID9020112",
      "docid": 1258979,
      "doctitle": "M-505R-2 ORGANOHALIDE PESTICIDE FOR METHOD 505",
      "docdate": "04/15/1994",
      "productname": "m-505r-2 organohalide pesticide for method 505",
      "gencat": "Laboratory supplies",
      "prodfam": null,
      "prodtype": null,
      "classificationmethod": "Manual Batch",
      "rawmincomp": null,
      "rawmaxcomp": null,
      "rawcentralcomp": " 0.025",
      "unittype": "percent",
      "lowerweightfraction": null,
      "upperweightfraction": null,
      "centralweightfraction": 0.00025,
      "weightfractiontype": "reported",
      "component": null
    },
    {
      "id": 947568,
      "dtxsid": "DTXSID9020112",
      "docid": 1299540,
      "doctitle": "MPM-525A NITROGEN/PHOSPHOROUS PESTICIDE",
      "docdate": "12/17/1996",
      "productname": "mpm-525a nitrogen/phosphorous pesticide",
      "gencat": "Laboratory supplies",
      "prodfam": null,
      "prodtype": null,
      "classificationmethod": "Manual Batch",
      "rawmincomp": null,
      "rawmaxcomp": null,
      "rawcentralcomp": " 0.0126",
      "unittype": "percent",
      "lowerweightfraction": null,
      "upperweightfraction": null,
      "centralweightfraction": 0.000126,
      "weightfractiontype": "reported",
      "component": null
    },
    {
      "id": 1004865,
      "dtxsid": "DTXSID9020112",
      "docid": 1307667,
      "doctitle": "M-507B NITROGEN & PHOSPHORUS CONTAINING PESTICIDES",
      "docdate": "11/14/1995",
      "productname": "m-507b nitrogen & phosphorus containing pesticides",
      "gencat": "Laboratory supplies",
      "prodfam": null,
      "prodtype": null,
      "classificationmethod": "Manual Batch",
      "rawmincomp": null,
      "rawmaxcomp": null,
      "rawcentralcomp": " 0.1",
      "unittype": "percent",
      "lowerweightfraction": null,
      "upperweightfraction": null,
      "centralweightfraction": 0.001,
      "weightfractiontype": "reported",
      "component": null
    },
    {
      "id": 3540830,
      "dtxsid": "DTXSID9020112",
      "docid": 1697393,
      "doctitle": "helena-agri-enterprises-llc_overtime-atz-nxt",
      "docdate": null,
      "productname": "Overtime ATZ NXT",
      "gencat": "Agriculture",
      "prodfam": "pesticides",
      "prodtype": "herbicide",
      "classificationmethod": "Bulk Assignment",
      "rawmincomp": null,
      "rawmaxcomp": null,
      "rawcentralcomp": null,
      "unittype": null,
      "lowerweightfraction": null,
      "upperweightfraction": null,
      "centralweightfraction": null,
      "weightfractiontype": "reported",
      "component": null
    },
    {
      "id": 3541021,
      "dtxsid": "DTXSID9020112",
      "docid": 1697484,
      "doctitle": "innvictis-crop-care-llc_visor-s-moc-atz",
      "docdate": null,
      "productname": "Visor S-MOC ATZ",
      "gencat": "Agriculture",
      "prodfam": "pesticides",
      "prodtype": "herbicide",
      "classificationmethod": "Bulk Assignment",
      "rawmincomp": null,
      "rawmaxcomp": null,
      "rawcentralcomp": null,
      "unittype": null,
      "lowerweightfraction": null,
      "upperweightfraction": null,
      "centralweightfraction": null,
      "weightfractiontype": "reported",
      "component": null
    },
    {
      "id": 3541040,
      "dtxsid": "DTXSID9020112",
      "docid": 1697494,
      "doctitle": "tenkoz_volley-atz-lite-nxt",
      "docdate": null,
      "productname": "Volley ATZ Lite NXT",
      "gencat": "Agriculture",
      "prodfam": "pesticides",
      "prodtype": "herbicide",
      "classificationmethod": "Bulk Assignment",
      "rawmincomp": null,
      "rawmaxcomp": null,
      "rawcentralcomp": null,
      "unittype": null,
      "lowerweightfraction": null,
      "upperweightfraction": null,
      "centralweightfraction": null,
      "weightfractiontype": "reported",
      "component": null
    },
    {
      "id": 3542220,
      "dtxsid": "DTXSID9020112",
      "docid": 1698107,
      "doctitle": "innvictis-crop-care-llc_ravine",
      "docdate": null,
      "productname": "Ravine",
      "gencat": null,
      "prodfam": null,
      "prodtype": null,
      "classificationmethod": null,
      "rawmincomp": null,
      "rawmaxcomp": null,
      "rawcentralcomp": null,
      "unittype": null,
      "lowerweightfraction": null,
      "upperweightfraction": null,
      "centralweightfraction": null,
      "weightfractiontype": "reported",
      "component": null
    },
    {
      "id": 3542321,
      "dtxsid": "DTXSID9020112",
      "docid": 1698167,
      "doctitle": "loveland-products-inc_cadence-lite-atz",
      "docdate": null,
      "productname": "Cadence Lite ATZ",
      "gencat": "Agriculture",
      "prodfam": "pesticides",
      "prodtype": "herbicide",
      "classificationmethod": "Bulk Assignment",
      "rawmincomp": null,
      "rawmaxcomp": null,
      "rawcentralcomp": null,
      "unittype": null,
      "lowerweightfraction": null,
      "upperweightfraction": null,
      "centralweightfraction": null,
      "weightfractiontype": "reported",
      "component": null
    },
    {
      "id": 3542340,
      "dtxsid": "DTXSID9020112",
      "docid": 1698179,
      "doctitle": "loveland-products-inc_cadence-atz",
      "docdate": null,
      "productname": "Cadence ATZ",
      "gencat": "Agriculture",
      "prodfam": "pesticides",
      "prodtype": "herbicide",
      "classificationmethod": "Bulk Assignment",
      "rawmincomp": null,
      "rawmaxcomp": null,
      "rawcentralcomp": null,
      "unittype": null,
      "lowerweightfraction": null,
      "upperweightfraction": null,
      "centralweightfraction": null,
      "weightfractiontype": "reported",
      "component": null
    },
    {
      "id": 3542343,
      "dtxsid": "DTXSID9020112",
      "docid": 1698180,
      "doctitle": "adama_parallel-plus",
      "docdate": null,
      "productname": "Parallel Plus",
      "gencat": "Agriculture",
      "prodfam": "pesticides",
      "prodtype": "herbicide",
      "classificationmethod": "Bulk Assignment",
      "rawmincomp": null,
      "rawmaxcomp": null,
      "rawcentralcomp": null,
      "unittype": null,
      "lowerweightfraction": null,
      "upperweightfraction": null,
      "centralweightfraction": null,
      "weightfractiontype": "reported",
      "component": null
    },
    {
      "id": 3542399,
      "dtxsid": "DTXSID9020112",
      "docid": 1698210,
      "doctitle": "syngenta-llc_medal-ii-atz",
      "docdate": null,
      "productname": "Medal II ATZ",
      "gencat": "Agriculture",
      "prodfam": "pesticides",
      "prodtype": "herbicide",
      "classificationmethod": "Bulk Assignment",
      "rawmincomp": null,
      "rawmaxcomp": null,
      "rawcentralcomp": null,
      "unittype": null,
      "lowerweightfraction": null,
      "upperweightfraction": null,
      "centralweightfraction": null,
      "weightfractiontype": "reported",
      "component": null
    },
    {
      "id": 3542552,
      "dtxsid": "DTXSID9020112",
      "docid": 1698312,
      "doctitle": "turf-care-supply-corp_atrazine-092-17-2-10-plus-fertilizer",
      "docdate": null,
      "productname": "Atrazine 0.92% 17-2-10 Plus Fertilizer",
      "gencat": null,
      "prodfam": null,
      "prodtype": null,
      "classificationmethod": null,
      "rawmincomp": null,
      "rawmaxcomp": null,
      "rawcentralcomp": null,
      "unittype": null,
      "lowerweightfraction": null,
      "upperweightfraction": null,
      "centralweightfraction": null,
      "weightfractiontype": "reported",
      "component": null
    },
    {
      "id": 3545855,
      "dtxsid": "DTXSID9020112",
      "docid": 1699939,
      "doctitle": "syngenta-llc_callisto-xtra",
      "docdate": null,
      "productname": "Callisto Xtra",
      "gencat": null,
      "prodfam": null,
      "prodtype": null,
      "classificationmethod": null,
      "rawmincomp": null,
      "rawmaxcomp": null,
      "rawcentralcomp": null,
      "unittype": null,
      "lowerweightfraction": null,
      "upperweightfraction": null,
      "centralweightfraction": null,
      "weightfractiontype": "reported",
      "component": null
    },
    {
      "id": 3546513,
      "dtxsid": "DTXSID9020112",
      "docid": 1700261,
      "doctitle": "rotam-na_vilify",
      "docdate": null,
      "productname": "Vilify",
      "gencat": null,
      "prodfam": null,
      "prodtype": null,
      "classificationmethod": null,
      "rawmincomp": null,
      "rawmaxcomp": null,
      "rawcentralcomp": null,
      "unittype": null,
      "lowerweightfraction": null,
      "upperweightfraction": null,
      "centralweightfraction": null,
      "weightfractiontype": "reported",
      "component": null
    },
    {
      "id": 3537223,
      "dtxsid": "DTXSID9020112",
      "docid": 1694795,
      "doctitle": "drexel-chemical-company_simazat-90df",
      "docdate": null,
      "productname": "Simazat 90DF",
      "gencat": "Agriculture",
      "prodfam": "pesticides",
      "prodtype": "herbicide",
      "classificationmethod": "Bulk Assignment",
      "rawmincomp": null,
      "rawmaxcomp": null,
      "rawcentralcomp": null,
      "unittype": null,
      "lowerweightfraction": null,
      "upperweightfraction": null,
      "centralweightfraction": null,
      "weightfractiontype": "reported",
      "component": null
    },
    {
      "id": 3537262,
      "dtxsid": "DTXSID9020112",
      "docid": 1694828,
      "doctitle": "adama_atrazine-4l",
      "docdate": null,
      "productname": "Atrazine 4L",
      "gencat": "Agriculture",
      "prodfam": "pesticides",
      "prodtype": "herbicide",
      "classificationmethod": "Bulk Assignment",
      "rawmincomp": null,
      "rawmaxcomp": null,
      "rawcentralcomp": null,
      "unittype": null,
      "lowerweightfraction": null,
      "upperweightfraction": null,
      "centralweightfraction": null,
      "weightfractiontype": "reported",
      "component": null
    },
    {
      "id": 3537263,
      "dtxsid": "DTXSID9020112",
      "docid": 1694829,
      "doctitle": "adama_mana-atrazine-90df",
      "docdate": null,
      "productname": "MANA Atrazine 90DF",
      "gencat": "Agriculture",
      "prodfam": "pesticides",
      "prodtype": "herbicide",
      "classificationmethod": "Bulk Assignment",
      "rawmincomp": null,
      "rawmaxcomp": null,
      "rawcentralcomp": null,
      "unittype": null,
      "lowerweightfraction": null,
      "upperweightfraction": null,
      "centralweightfraction": null,
      "weightfractiontype": "reported",
      "component": null
    },
    {
      "id": 3537277,
      "dtxsid": "DTXSID9020112",
      "docid": 1694841,
      "doctitle": "sipcam-agro-usa-inc_atrazine-90df",
      "docdate": null,
      "productname": "Atrazine 90DF",
      "gencat": null,
      "prodfam": null,
      "prodtype": null,
      "classificationmethod": null,
      "rawmincomp": null,
      "rawmaxcomp": null,
      "rawcentralcomp": null,
      "unittype": null,
      "lowerweightfraction": null,
      "upperweightfraction": null,
      "centralweightfraction": null,
      "weightfractiontype": "reported",
      "component": null
    },
    {
      "id": 3537279,
      "dtxsid": "DTXSID9020112",
      "docid": 1694843,
      "doctitle": "drexel-chemical-company_drexel-simazat-4l",
      "docdate": null,
      "productname": "Drexel Simazat 4L",
      "gencat": "Agriculture",
      "prodfam": "pesticides",
      "prodtype": "herbicide",
      "classificationmethod": "Bulk Assignment",
      "rawmincomp": null,
      "rawmaxcomp": null,
      "rawcentralcomp": null,
      "unittype": null,
      "lowerweightfraction": null,
      "upperweightfraction": null,
      "centralweightfraction": null,
      "weightfractiontype": "reported",
      "component": null
    },
    {
      "id": 3537305,
      "dtxsid": "DTXSID9020112",
      "docid": 1694866,
      "doctitle": "drexel-chemical-company_atra-5",
      "docdate": null,
      "productname": "Atra-5",
      "gencat": "Agriculture",
      "prodfam": "pesticides",
      "prodtype": "herbicide",
      "classificationmethod": "Bulk Assignment",
      "rawmincomp": null,
      "rawmaxcomp": null,
      "rawcentralcomp": null,
      "unittype": null,
      "lowerweightfraction": null,
      "upperweightfraction": null,
      "centralweightfraction": null,
      "weightfractiontype": "reported",
      "component": null
    },
    {
      "id": 3541359,
      "dtxsid": "DTXSID9020112",
      "docid": 1697664,
      "doctitle": "helm-agro-us_helmet-maxx",
      "docdate": null,
      "productname": "Helmet Maxx",
      "gencat": null,
      "prodfam": null,
      "prodtype": null,
      "classificationmethod": null,
      "rawmincomp": null,
      "rawmaxcomp": null,
      "rawcentralcomp": null,
      "unittype": null,
      "lowerweightfraction": null,
      "upperweightfraction": null,
      "centralweightfraction": null,
      "weightfractiontype": "reported",
      "component": null
    },
    {
      "id": 3541362,
      "dtxsid": "DTXSID9020112",
      "docid": 1697665,
      "doctitle": "sipcam-agro-usa-inc_stalwart-3w",
      "docdate": null,
      "productname": "Stalwart 3W",
      "gencat": null,
      "prodfam": null,
      "prodtype": null,
      "classificationmethod": null,
      "rawmincomp": null,
      "rawmaxcomp": null,
      "rawcentralcomp": null,
      "unittype": null,
      "lowerweightfraction": null,
      "upperweightfraction": null,
      "centralweightfraction": null,
      "weightfractiontype": "reported",
      "component": null
    },
    {
      "id": 3541507,
      "dtxsid": "DTXSID9020112",
      "docid": 1697755,
      "doctitle": "winfield-united_confidence-xtra",
      "docdate": null,
      "productname": "Confidence Xtra",
      "gencat": "Agriculture",
      "prodfam": "pesticides",
      "prodtype": "herbicide",
      "classificationmethod": "Bulk Assignment",
      "rawmincomp": null,
      "rawmaxcomp": null,
      "rawcentralcomp": null,
      "unittype": null,
      "lowerweightfraction": null,
      "upperweightfraction": null,
      "centralweightfraction": null,
      "weightfractiontype": "reported",
      "component": null
    },
    {
      "id": 3541513,
      "dtxsid": "DTXSID9020112",
      "docid": 1697758,
      "doctitle": "bayer-cropscience_confidence-xtra",
      "docdate": null,
      "productname": "Confidence Xtra",
      "gencat": "Agriculture",
      "prodfam": "pesticides",
      "prodtype": "herbicide",
      "classificationmethod": "Bulk Assignment",
      "rawmincomp": null,
      "rawmaxcomp": null,
      "rawcentralcomp": null,
      "unittype": null,
      "lowerweightfraction": null,
      "upperweightfraction": null,
      "centralweightfraction": null,
      "weightfractiontype": "reported",
      "component": null
    },
    {
      "id": 3541549,
      "dtxsid": "DTXSID9020112",
      "docid": 1697782,
      "doctitle": "loveland-products-inc_cadence-atz-nxt",
      "docdate": null,
      "productname": "Cadence ATZ NXT",
      "gencat": "Agriculture",
      "prodfam": "pesticides",
      "prodtype": "herbicide",
      "classificationmethod": "Bulk Assignment",
      "rawmincomp": null,
      "rawmaxcomp": null,
      "rawcentralcomp": null,
      "unittype": null,
      "lowerweightfraction": null,
      "upperweightfraction": null,
      "centralweightfraction": null,
      "weightfractiontype": "reported",
      "component": null
    },
    {
      "id": 3541554,
      "dtxsid": "DTXSID9020112",
      "docid": 1697785,
      "doctitle": "loveland-products-inc_cadence-la-nxt",
      "docdate": null,
      "productname": "Cadence LA NXT",
      "gencat": "Agriculture",
      "prodfam": "pesticides",
      "prodtype": "herbicide",
      "classificationmethod": "Bulk Assignment",
      "rawmincomp": null,
      "rawmaxcomp": null,
      "rawcentralcomp": null,
      "unittype": null,
      "lowerweightfraction": null,
      "upperweightfraction": null,
      "centralweightfraction": null,
      "weightfractiontype": "reported",
      "component": null
    },
    {
      "id": 3541614,
      "dtxsid": "DTXSID9020112",
      "docid": 1697824,
      "doctitle": "bayer-cropscience_bayer-degree-xtra",
      "docdate": null,
      "productname": "Bayer Degree Xtra",
      "gencat": "Agriculture",
      "prodfam": "pesticides",
      "prodtype": "herbicide",
      "classificationmethod": "Bulk Assignment",
      "rawmincomp": null,
      "rawmaxcomp": null,
      "rawcentralcomp": null,
      "unittype": null,
      "lowerweightfraction": null,
      "upperweightfraction": null,
      "centralweightfraction": null,
      "weightfractiontype": "reported",
      "component": null
    },
    {
      "id": 3544594,
      "dtxsid": "DTXSID9020112",
      "docid": 1699131,
      "doctitle": "helena-agri-enterprises-llc_overtime-atz-lite-nxt",
      "docdate": null,
      "productname": "Overtime ATZ LITE NXT",
      "gencat": "Agriculture",
      "prodfam": "pesticides",
      "prodtype": "herbicide",
      "classificationmethod": "Bulk Assignment",
      "rawmincomp": null,
      "rawmaxcomp": null,
      "rawcentralcomp": null,
      "unittype": null,
      "lowerweightfraction": null,
      "upperweightfraction": null,
      "centralweightfraction": null,
      "weightfractiontype": "reported",
      "component": null
    },
    {
      "id": 3544632,
      "dtxsid": "DTXSID9020112",
      "docid": 1699162,
      "doctitle": "tenkoz_volley-atz-nxt",
      "docdate": null,
      "productname": "Volley ATZ NXT",
      "gencat": "Agriculture",
      "prodfam": "pesticides",
      "prodtype": "herbicide",
      "classificationmethod": "Bulk Assignment",
      "rawmincomp": null,
      "rawmaxcomp": null,
      "rawcentralcomp": null,
      "unittype": null,
      "lowerweightfraction": null,
      "upperweightfraction": null,
      "centralweightfraction": null,
      "weightfractiontype": "reported",
      "component": null
    },
    {
      "id": 96103,
      "dtxsid": "DTXSID9020112",
      "docid": 281463,
      "doctitle": "item_255438",
      "docdate": "20-Feb-2007",
      "productname": "Scotts Bonus S MAX with Fire Ant Killer, 26-2-9",
      "gencat": "Landscape/yard",
      "prodfam": "lawn fertilizer",
      "prodtype": null,
      "classificationmethod": "Manual",
      "rawmincomp": null,
      "rawmaxcomp": null,
      "rawcentralcomp": "1.089",
      "unittype": "percent",
      "lowerweightfraction": null,
      "upperweightfraction": null,
      "centralweightfraction": 0.01089,
      "weightfractiontype": "reported",
      "component": null
    },
    {
      "id": 578776,
      "dtxsid": "DTXSID9020112",
      "docid": 1223025,
      "doctitle": "SCOTTS LAWN PRO SUPER BONUS S, 21-3-3",
      "docdate": "05/16/1986",
      "productname": "scotts lawn pro super bonus s_ 21-3-3",
      "gencat": null,
      "prodfam": null,
      "prodtype": null,
      "classificationmethod": null,
      "rawmincomp": null,
      "rawmaxcomp": null,
      "rawcentralcomp": " .57",
      "unittype": "percent",
      "lowerweightfraction": null,
      "upperweightfraction": null,
      "centralweightfraction": 0.0057,
      "weightfractiontype": "reported",
      "component": null
    },
    {
      "id": 3542151,
      "dtxsid": "DTXSID9020112",
      "docid": 1698063,
      "doctitle": "syngenta-llc_aatrex-4l",
      "docdate": null,
      "productname": "AAtrex 4L",
      "gencat": "Agriculture",
      "prodfam": "pesticides",
      "prodtype": "herbicide",
      "classificationmethod": "Bulk Assignment",
      "rawmincomp": null,
      "rawmaxcomp": null,
      "rawcentralcomp": null,
      "unittype": null,
      "lowerweightfraction": null,
      "upperweightfraction": null,
      "centralweightfraction": null,
      "weightfractiontype": "reported",
      "component": null
    },
    {
      "id": 3542313,
      "dtxsid": "DTXSID9020112",
      "docid": 1698162,
      "doctitle": "tenkoz_triangle",
      "docdate": null,
      "productname": "Triangle",
      "gencat": "Agriculture",
      "prodfam": "pesticides",
      "prodtype": "herbicide",
      "classificationmethod": "Bulk Assignment",
      "rawmincomp": null,
      "rawmaxcomp": null,
      "rawcentralcomp": null,
      "unittype": null,
      "lowerweightfraction": null,
      "upperweightfraction": null,
      "centralweightfraction": null,
      "weightfractiontype": "reported",
      "component": null
    },
    {
      "id": 3542414,
      "dtxsid": "DTXSID9020112",
      "docid": 1698219,
      "doctitle": "corteva-agriscience_cinch-atz-lite",
      "docdate": null,
      "productname": "Cinch ATZ Lite",
      "gencat": "Agriculture",
      "prodfam": "pesticides",
      "prodtype": "herbicide",
      "classificationmethod": "Bulk Assignment",
      "rawmincomp": null,
      "rawmaxcomp": null,
      "rawcentralcomp": null,
      "unittype": null,
      "lowerweightfraction": null,
      "upperweightfraction": null,
      "centralweightfraction": null,
      "weightfractiontype": "reported",
      "component": null
    },
    {
      "id": 3542420,
      "dtxsid": "DTXSID9020112",
      "docid": 1698224,
      "doctitle": "sipcam-agro-usa-inc_stalwart-xtra",
      "docdate": null,
      "productname": "Stalwart Xtra",
      "gencat": null,
      "prodfam": null,
      "prodtype": null,
      "classificationmethod": null,
      "rawmincomp": null,
      "rawmaxcomp": null,
      "rawcentralcomp": null,
      "unittype": null,
      "lowerweightfraction": null,
      "upperweightfraction": null,
      "centralweightfraction": null,
      "weightfractiontype": "reported",
      "component": null
    },
    {
      "id": 3542426,
      "dtxsid": "DTXSID9020112",
      "docid": 1698228,
      "doctitle": "drexel-chemical-company_trizmet-ii",
      "docdate": null,
      "productname": "Trizmet II",
      "gencat": "Agriculture",
      "prodfam": "pesticides",
      "prodtype": "herbicide",
      "classificationmethod": "Bulk Assignment",
      "rawmincomp": null,
      "rawmaxcomp": null,
      "rawcentralcomp": null,
      "unittype": null,
      "lowerweightfraction": null,
      "upperweightfraction": null,
      "centralweightfraction": null,
      "weightfractiontype": "reported",
      "component": null
    },
    {
      "id": 3542429,
      "dtxsid": "DTXSID9020112",
      "docid": 1698230,
      "doctitle": "corteva-agriscience_cinch-atz",
      "docdate": null,
      "productname": "Cinch ATZ",
      "gencat": "Agriculture",
      "prodfam": "pesticides",
      "prodtype": "herbicide",
      "classificationmethod": "Bulk Assignment",
      "rawmincomp": null,
      "rawmaxcomp": null,
      "rawcentralcomp": null,
      "unittype": null,
      "lowerweightfraction": null,
      "upperweightfraction": null,
      "centralweightfraction": null,
      "weightfractiontype": "reported",
      "component": null
    },
    {
      "id": 3540178,
      "dtxsid": "DTXSID9020112",
      "docid": 1696952,
      "doctitle": "bayer-cropscience_confidence-xtra-56l",
      "docdate": null,
      "productname": "Confidence Xtra 5.6L",
      "gencat": null,
      "prodfam": null,
      "prodtype": null,
      "classificationmethod": null,
      "rawmincomp": null,
      "rawmaxcomp": null,
      "rawcentralcomp": null,
      "unittype": null,
      "lowerweightfraction": null,
      "upperweightfraction": null,
      "centralweightfraction": null,
      "weightfractiontype": "reported",
      "component": null
    },
    {
      "id": 3540290,
      "dtxsid": "DTXSID9020112",
      "docid": 1697024,
      "doctitle": "sipcam-agro-usa-inc_sipcam-atrazine-4l",
      "docdate": null,
      "productname": "Sipcam Atrazine 4L",
      "gencat": "Agriculture",
      "prodfam": "pesticides",
      "prodtype": "herbicide",
      "classificationmethod": "Bulk Assignment",
      "rawmincomp": null,
      "rawmaxcomp": null,
      "rawcentralcomp": null,
      "unittype": null,
      "lowerweightfraction": null,
      "upperweightfraction": null,
      "centralweightfraction": null,
      "weightfractiontype": "reported",
      "component": null
    },
    {
      "id": 3540319,
      "dtxsid": "DTXSID9020112",
      "docid": 1697046,
      "doctitle": "syngenta-llc_bicep-lite-ii-magnum",
      "docdate": null,
      "productname": "Bicep Lite II MAGNUM",
      "gencat": "Agriculture",
      "prodfam": "pesticides",
      "prodtype": "herbicide",
      "classificationmethod": "Bulk Assignment",
      "rawmincomp": null,
      "rawmaxcomp": null,
      "rawcentralcomp": null,
      "unittype": null,
      "lowerweightfraction": null,
      "upperweightfraction": null,
      "centralweightfraction": null,
      "weightfractiontype": "reported",
      "component": null
    },
    {
      "id": 3540348,
      "dtxsid": "DTXSID9020112",
      "docid": 1697068,
      "doctitle": "syngenta-llc_aatrex-nine-o",
      "docdate": null,
      "productname": "AAtrex Nine-O",
      "gencat": "Agriculture",
      "prodfam": "pesticides",
      "prodtype": "herbicide",
      "classificationmethod": "Bulk Assignment",
      "rawmincomp": null,
      "rawmaxcomp": null,
      "rawcentralcomp": null,
      "unittype": null,
      "lowerweightfraction": null,
      "upperweightfraction": null,
      "centralweightfraction": null,
      "weightfractiontype": "reported",
      "component": null
    },
    {
      "id": 63092,
      "dtxsid": "DTXSID9020112",
      "docid": 276520,
      "doctitle": "walmart_msds_178505",
      "docdate": "29-Jul-2005",
      "productname": "Expert Gardener\u00ae St. Augustine Weed & Feed, 29-3-4 ",
      "gencat": "Landscape/yard",
      "prodfam": "lawn fertilizer",
      "prodtype": null,
      "classificationmethod": "Automatic",
      "rawmincomp": null,
      "rawmaxcomp": null,
      "rawcentralcomp": "1.25",
      "unittype": "percent",
      "lowerweightfraction": null,
      "upperweightfraction": null,
      "centralweightfraction": 0.0125,
      "weightfractiontype": "reported",
      "component": null
    },
    {
      "id": 63179,
      "dtxsid": "DTXSID9020112",
      "docid": 276574,
      "doctitle": "item_299334",
      "docdate": "October 25, 2005",
      "productname": " IMAGE Herbicide for St. Augustinegrass and Centipedegrass",
      "gencat": "Landscape/yard",
      "prodfam": "herbicide",
      "prodtype": null,
      "classificationmethod": "Automatic",
      "rawmincomp": null,
      "rawmaxcomp": null,
      "rawcentralcomp": "4",
      "unittype": "percent",
      "lowerweightfraction": null,
      "upperweightfraction": null,
      "centralweightfraction": 0.04,
      "weightfractiontype": "reported",
      "component": null
    },
    {
      "id": 63267,
      "dtxsid": "DTXSID9020112",
      "docid": 276629,
      "doctitle": "item_306306",
      "docdate": "Sept 7, 2007",
      "productname": "Spectracide Weed Stop Concentrate for St. Augustine & Centipede Grass",
      "gencat": "Landscape/yard",
      "prodfam": "herbicide",
      "prodtype": null,
      "classificationmethod": "Automatic",
      "rawmincomp": null,
      "rawmaxcomp": null,
      "rawcentralcomp": "4",
      "unittype": "percent",
      "lowerweightfraction": null,
      "upperweightfraction": null,
      "centralweightfraction": 0.04,
      "weightfractiontype": "reported",
      "component": null
    },
    {
      "id": 63278,
      "dtxsid": "DTXSID9020112",
      "docid": 276644,
      "doctitle": "item_226739",
      "docdate": "08-Nov-2006",
      "productname": "Scotts Bonus S WinterGuard Southern Weed and Feed, 22-3-11",
      "gencat": "Landscape/yard",
      "prodfam": "lawn fertilizer",
      "prodtype": null,
      "classificationmethod": "Manual",
      "rawmincomp": null,
      "rawmaxcomp": null,
      "rawcentralcomp": "0.97",
      "unittype": "percent",
      "lowerweightfraction": null,
      "upperweightfraction": null,
      "centralweightfraction": 0.0097,
      "weightfractiontype": "reported",
      "component": null
    },
    {
      "id": 63305,
      "dtxsid": "DTXSID9020112",
      "docid": 276667,
      "doctitle": "walmart_msds_299082",
      "docdate": "11-Aug-2006",
      "productname": "Scotts Bonus S MAX Southern Weed & Feed and Fire Ant Killer, 26-2-9",
      "gencat": "Landscape/yard",
      "prodfam": "lawn fertilizer",
      "prodtype": null,
      "classificationmethod": "Manual Batch",
      "rawmincomp": null,
      "rawmaxcomp": null,
      "rawcentralcomp": "1.069",
      "unittype": "percent",
      "lowerweightfraction": null,
      "upperweightfraction": null,
      "centralweightfraction": 0.01069,
      "weightfractiontype": "reported",
      "component": null
    },
    {
      "id": 724085,
      "dtxsid": "DTXSID9020112",
      "docid": 1254123,
      "doctitle": "F2208S 2-CHLORO-4-ETHYLAMINO-6-ISOPROPYLAMINO-S-TRIAZINE",
      "docdate": "12/01/1990",
      "productname": "f2208s 2-chloro-4-ethylamino-6-isopropylamino-s-triazine",
      "gencat": "Laboratory supplies",
      "prodfam": null,
      "prodtype": null,
      "classificationmethod": "Manual Batch",
      "rawmincomp": null,
      "rawmaxcomp": null,
      "rawcentralcomp": null,
      "unittype": null,
      "lowerweightfraction": null,
      "upperweightfraction": null,
      "centralweightfraction": null,
      "weightfractiontype": "reported",
      "component": null
    },
    {
      "id": 778281,
      "dtxsid": "DTXSID9020112",
      "docid": 1266197,
      "doctitle": "ORGANIC POTABLEWATR PW 32,COMPONENT D:PESTICIDES/HERBICIDES",
      "docdate": "01/27/1994",
      "productname": "organic potablewatr pw 32_component d:pesticides/herbicides",
      "gencat": "Landscape/yard",
      "prodfam": "herbicide",
      "prodtype": null,
      "classificationmethod": "Manual Batch",
      "rawmincomp": null,
      "rawmaxcomp": null,
      "rawcentralcomp": " <0.1",
      "unittype": "percent",
      "lowerweightfraction": 0.0,
      "upperweightfraction": 0.001,
      "centralweightfraction": null,
      "weightfractiontype": "reported",
      "component": null
    },
    {
      "id": 3540874,
      "dtxsid": "DTXSID9020112",
      "docid": 1697420,
      "doctitle": "helena-agri-enterprises-llc_sortie-atz-lite",
      "docdate": null,
      "productname": "Sortie ATZ Lite",
      "gencat": "Agriculture",
      "prodfam": "pesticides",
      "prodtype": "herbicide",
      "classificationmethod": "Bulk Assignment",
      "rawmincomp": null,
      "rawmaxcomp": null,
      "rawcentralcomp": null,
      "unittype": null,
      "lowerweightfraction": null,
      "upperweightfraction": null,
      "centralweightfraction": null,
      "weightfractiontype": "reported",
      "component": null
    },
    {
      "id": 3542433,
      "dtxsid": "DTXSID9020112",
      "docid": 1698232,
      "doctitle": "syngenta-llc_bicep-ii-magnum-fc",
      "docdate": null,
      "productname": "Bicep II MAGNUM FC",
      "gencat": "Agriculture",
      "prodfam": "pesticides",
      "prodtype": "herbicide",
      "classificationmethod": "Bulk Assignment",
      "rawmincomp": null,
      "rawmaxcomp": null,
      "rawcentralcomp": null,
      "unittype": null,
      "lowerweightfraction": null,
      "upperweightfraction": null,
      "centralweightfraction": null,
      "weightfractiontype": "reported",
      "component": null
    },
    {
      "id": 3542435,
      "dtxsid": "DTXSID9020112",
      "docid": 1698233,
      "doctitle": "basf-ag-products_g-max-lite",
      "docdate": null,
      "productname": "G-Max Lite",
      "gencat": "Agriculture",
      "prodfam": "pesticides",
      "prodtype": "herbicide",
      "classificationmethod": "Bulk Assignment",
      "rawmincomp": null,
      "rawmaxcomp": null,
      "rawcentralcomp": null,
      "unittype": null,
      "lowerweightfraction": null,
      "upperweightfraction": null,
      "centralweightfraction": null,
      "weightfractiontype": "reported",
      "component": null
    },
    {
      "id": 3545789,
      "dtxsid": "DTXSID9020112",
      "docid": 1699900,
      "doctitle": "loveland-products-inc_brozine",
      "docdate": null,
      "productname": "Brozine",
      "gencat": null,
      "prodfam": null,
      "prodtype": null,
      "classificationmethod": null,
      "rawmincomp": null,
      "rawmaxcomp": null,
      "rawcentralcomp": null,
      "unittype": null,
      "lowerweightfraction": null,
      "upperweightfraction": null,
      "centralweightfraction": null,
      "weightfractiontype": "reported",
      "component": null
    },
    {
      "id": 3539298,
      "dtxsid": "DTXSID9020112",
      "docid": 1696212,
      "doctitle": "winfield-united_confidence-xtra-56l",
      "docdate": null,
      "productname": "Confidence Xtra 5.6L",
      "gencat": "Agriculture",
      "prodfam": "pesticides",
      "prodtype": "herbicide",
      "classificationmethod": "Bulk Assignment",
      "rawmincomp": null,
      "rawmaxcomp": null,
      "rawcentralcomp": null,
      "unittype": null,
      "lowerweightfraction": null,
      "upperweightfraction": null,
      "centralweightfraction": null,
      "weightfractiontype": "reported",
      "component": null
    },
    {
      "id": 3539427,
      "dtxsid": "DTXSID9020112",
      "docid": 1696304,
      "doctitle": "winfield-united_commit-atz",
      "docdate": null,
      "productname": "Commit ATZ",
      "gencat": "Agriculture",
      "prodfam": "pesticides",
      "prodtype": "herbicide",
      "classificationmethod": "Bulk Assignment",
      "rawmincomp": null,
      "rawmaxcomp": null,
      "rawcentralcomp": null,
      "unittype": null,
      "lowerweightfraction": null,
      "upperweightfraction": null,
      "centralweightfraction": null,
      "weightfractiontype": "reported",
      "component": null
    },
    {
      "id": 3539429,
      "dtxsid": "DTXSID9020112",
      "docid": 1696305,
      "doctitle": "winfield-united_commit-atz-lite",
      "docdate": null,
      "productname": "Commit ATZ Lite",
      "gencat": "Agriculture",
      "prodfam": "pesticides",
      "prodtype": "herbicide",
      "classificationmethod": "Bulk Assignment",
      "rawmincomp": null,
      "rawmaxcomp": null,
      "rawcentralcomp": null,
      "unittype": null,
      "lowerweightfraction": null,
      "upperweightfraction": null,
      "centralweightfraction": null,
      "weightfractiontype": "reported",
      "component": null
    },
    {
      "id": 208690,
      "dtxsid": "DTXSID9020112",
      "docid": 1129373,
      "doctitle": "ATRATOL 80W",
      "docdate": "01/01/1985",
      "productname": "atratol 80w",
      "gencat": "Raw materials",
      "prodfam": "coatings",
      "prodtype": null,
      "classificationmethod": "Manual Batch",
      "rawmincomp": null,
      "rawmaxcomp": null,
      "rawcentralcomp": " 71.3",
      "unittype": "percent",
      "lowerweightfraction": null,
      "upperweightfraction": null,
      "centralweightfraction": 0.713,
      "weightfractiontype": "reported",
      "component": null
    },
    {
      "id": 584943,
      "dtxsid": "DTXSID9020112",
      "docid": 1224308,
      "doctitle": "SCOTTS BONUS, 26-3-3",
      "docdate": "05/16/1986",
      "productname": "scotts bonus_ 26-3-3",
      "gencat": null,
      "prodfam": null,
      "prodtype": null,
      "classificationmethod": null,
      "rawmincomp": null,
      "rawmaxcomp": null,
      "rawcentralcomp": " 0.94",
      "unittype": "percent",
      "lowerweightfraction": null,
      "upperweightfraction": null,
      "centralweightfraction": 0.0094,
      "weightfractiontype": "reported",
      "component": null
    },
    {
      "id": 625418,
      "dtxsid": "DTXSID9020112",
      "docid": 1233273,
      "doctitle": "ATRATOL 8P",
      "docdate": "10/16/1992",
      "productname": "atratol 8p",
      "gencat": "Raw materials",
      "prodfam": "coatings",
      "prodtype": null,
      "classificationmethod": "Manual Batch",
      "rawmincomp": null,
      "rawmaxcomp": null,
      "rawcentralcomp": " 8",
      "unittype": "percent",
      "lowerweightfraction": null,
      "upperweightfraction": null,
      "centralweightfraction": 0.08,
      "weightfractiontype": "reported",
      "component": null
    },
    {
      "id": 746645,
      "dtxsid": "DTXSID9020112",
      "docid": 1259776,
      "doctitle": "LPC-507M",
      "docdate": "02/18/1994",
      "productname": "lpc-507m",
      "gencat": "Laboratory supplies",
      "prodfam": null,
      "prodtype": null,
      "classificationmethod": "Automatic",
      "rawmincomp": null,
      "rawmaxcomp": null,
      "rawcentralcomp": null,
      "unittype": null,
      "lowerweightfraction": null,
      "upperweightfraction": null,
      "centralweightfraction": null,
      "weightfractiontype": "reported",
      "component": null
    },
    {
      "id": 909892,
      "dtxsid": "DTXSID9020112",
      "docid": 1292368,
      "doctitle": "TP619-1M TRIAZINE PESTICIDES MIXTURE-619 IN ACETONE",
      "docdate": "05/31/1996",
      "productname": "tp619-1m triazine pesticides mixture-619 in acetone",
      "gencat": "Laboratory supplies",
      "prodfam": null,
      "prodtype": null,
      "classificationmethod": "Manual Batch",
      "rawmincomp": null,
      "rawmaxcomp": null,
      "rawcentralcomp": null,
      "unittype": null,
      "lowerweightfraction": null,
      "upperweightfraction": null,
      "centralweightfraction": null,
      "weightfractiontype": "reported",
      "component": null
    },
    {
      "id": 3542035,
      "dtxsid": "DTXSID9020112",
      "docid": 1698014,
      "doctitle": "winfield-united_charger-max-atz-lite",
      "docdate": null,
      "productname": "Charger MAX ATZ Lite",
      "gencat": "Agriculture",
      "prodfam": "pesticides",
      "prodtype": "herbicide",
      "classificationmethod": "Bulk Assignment",
      "rawmincomp": null,
      "rawmaxcomp": null,
      "rawcentralcomp": null,
      "unittype": null,
      "lowerweightfraction": null,
      "upperweightfraction": null,
      "centralweightfraction": null,
      "weightfractiontype": "reported",
      "component": null
    },
    {
      "id": 3542384,
      "dtxsid": "DTXSID9020112",
      "docid": 1698201,
      "doctitle": "syngenta-llc_lexar-ez",
      "docdate": null,
      "productname": "Lexar EZ",
      "gencat": "Agriculture",
      "prodfam": "pesticides",
      "prodtype": "herbicide",
      "classificationmethod": "Bulk Assignment",
      "rawmincomp": null,
      "rawmaxcomp": null,
      "rawcentralcomp": null,
      "unittype": null,
      "lowerweightfraction": null,
      "upperweightfraction": null,
      "centralweightfraction": null,
      "weightfractiontype": "reported",
      "component": null
    },
    {
      "id": 3542388,
      "dtxsid": "DTXSID9020112",
      "docid": 1698203,
      "doctitle": "tenkoz_brawl-ii-atz",
      "docdate": null,
      "productname": "Brawl II ATZ",
      "gencat": "Agriculture",
      "prodfam": "pesticides",
      "prodtype": "herbicide",
      "classificationmethod": "Bulk Assignment",
      "rawmincomp": null,
      "rawmaxcomp": null,
      "rawcentralcomp": null,
      "unittype": null,
      "lowerweightfraction": null,
      "upperweightfraction": null,
      "centralweightfraction": null,
      "weightfractiontype": "reported",
      "component": null
    },
    {
      "id": 3542392,
      "dtxsid": "DTXSID9020112",
      "docid": 1698205,
      "doctitle": "helena-agri-enterprises-llc_overtime-atz",
      "docdate": null,
      "productname": "OverTime ATZ",
      "gencat": "Agriculture",
      "prodfam": "pesticides",
      "prodtype": "herbicide",
      "classificationmethod": "Bulk Assignment",
      "rawmincomp": null,
      "rawmaxcomp": null,
      "rawcentralcomp": null,
      "unittype": null,
      "lowerweightfraction": null,
      "upperweightfraction": null,
      "centralweightfraction": null,
      "weightfractiontype": "reported",
      "component": null
    },
    {
      "id": 3538256,
      "dtxsid": "DTXSID9020112",
      "docid": 1695650,
      "doctitle": "winfield-united_winfield-atrazine-4l-herbicide",
      "docdate": null,
      "productname": "Winfield Atrazine 4L Herbicide",
      "gencat": null,
      "prodfam": null,
      "prodtype": null,
      "classificationmethod": null,
      "rawmincomp": null,
      "rawmaxcomp": null,
      "rawcentralcomp": null,
      "unittype": null,
      "lowerweightfraction": null,
      "upperweightfraction": null,
      "centralweightfraction": null,
      "weightfractiontype": "reported",
      "component": null
    },
    {
      "id": 3541832,
      "dtxsid": "DTXSID9020112",
      "docid": 1697922,
      "doctitle": "winfield-united_charger-max-atz",
      "docdate": null,
      "productname": "Charger MAX ATZ",
      "gencat": "Agriculture",
      "prodfam": "pesticides",
      "prodtype": "herbicide",
      "classificationmethod": "Bulk Assignment",
      "rawmincomp": null,
      "rawmaxcomp": null,
      "rawcentralcomp": null,
      "unittype": null,
      "lowerweightfraction": null,
      "upperweightfraction": null,
      "centralweightfraction": null,
      "weightfractiontype": "reported",
      "component": null
    },
    {
      "id": 3542696,
      "dtxsid": "DTXSID9020112",
      "docid": 1698393,
      "doctitle": "drexel-chemical-company_drexel-auguzine",
      "docdate": null,
      "productname": "Drexel Auguzine",
      "gencat": "Agriculture",
      "prodfam": "pesticides",
      "prodtype": "herbicide",
      "classificationmethod": "Bulk Assignment",
      "rawmincomp": null,
      "rawmaxcomp": null,
      "rawcentralcomp": null,
      "unittype": null,
      "lowerweightfraction": null,
      "upperweightfraction": null,
      "centralweightfraction": null,
      "weightfractiontype": "reported",
      "component": null
    },
    {
      "id": 43772,
      "dtxsid": "DTXSID9020112",
      "docid": 268304,
      "doctitle": "IMAGE Herbicide for St.Augustinegrass & Centipedegrass",
      "docdate": "7/18/2008",
      "productname": "IMAGE Herbicide for St.Augustinegrass & Centipedegrass",
      "gencat": "Landscape/yard",
      "prodfam": "herbicide",
      "prodtype": null,
      "classificationmethod": "Manual Batch",
      "rawmincomp": null,
      "rawmaxcomp": null,
      "rawcentralcomp": "4",
      "unittype": "percent",
      "lowerweightfraction": null,
      "upperweightfraction": null,
      "centralweightfraction": 0.04,
      "weightfractiontype": "reported",
      "component": null
    },
    {
      "id": 196879,
      "dtxsid": "DTXSID9020112",
      "docid": 1124982,
      "doctitle": "atrazine",
      "docdate": "11/25/1985",
      "productname": "atrazine technical",
      "gencat": "Raw materials",
      "prodfam": "coatings",
      "prodtype": null,
      "classificationmethod": "Manual Batch",
      "rawmincomp": null,
      "rawmaxcomp": null,
      "rawcentralcomp": null,
      "unittype": null,
      "lowerweightfraction": null,
      "upperweightfraction": null,
      "centralweightfraction": null,
      "weightfractiontype": "reported",
      "component": null
    },
    {
      "id": 237257,
      "dtxsid": "DTXSID9020112",
      "docid": 1142632,
      "doctitle": "ATRAZINE 80W",
      "docdate": "01/01/1985",
      "productname": "atrazine 80w",
      "gencat": null,
      "prodfam": null,
      "prodtype": null,
      "classificationmethod": null,
      "rawmincomp": null,
      "rawmaxcomp": null,
      "rawcentralcomp": " 76.0",
      "unittype": "percent",
      "lowerweightfraction": null,
      "upperweightfraction": null,
      "centralweightfraction": 0.76,
      "weightfractiontype": "reported",
      "component": null
    },
    {
      "id": 237258,
      "dtxsid": "DTXSID9020112",
      "docid": 1142633,
      "doctitle": "AATRAX 80W",
      "docdate": "05/01/1989",
      "productname": "aatrax 80w",
      "gencat": "Raw materials",
      "prodfam": "coatings",
      "prodtype": null,
      "classificationmethod": "Manual Batch",
      "rawmincomp": null,
      "rawmaxcomp": null,
      "rawcentralcomp": null,
      "unittype": null,
      "lowerweightfraction": null,
      "upperweightfraction": null,
      "centralweightfraction": null,
      "weightfractiontype": "reported",
      "component": null
    },
    {
      "id": 3542367,
      "dtxsid": "DTXSID9020112",
      "docid": 1698192,
      "doctitle": "corteva-agriscience_keystone-nxt",
      "docdate": null,
      "productname": "Keystone NXT",
      "gencat": "Agriculture",
      "prodfam": "pesticides",
      "prodtype": "herbicide",
      "classificationmethod": "Bulk Assignment",
      "rawmincomp": null,
      "rawmaxcomp": null,
      "rawcentralcomp": null,
      "unittype": null,
      "lowerweightfraction": null,
      "upperweightfraction": null,
      "centralweightfraction": null,
      "weightfractiontype": "reported",
      "component": null
    },
    {
      "id": 3542370,
      "dtxsid": "DTXSID9020112",
      "docid": 1698194,
      "doctitle": "corteva-agriscience_fultime-nxt",
      "docdate": null,
      "productname": "FulTime NXT",
      "gencat": "Agriculture",
      "prodfam": "pesticides",
      "prodtype": "herbicide",
      "classificationmethod": "Bulk Assignment",
      "rawmincomp": null,
      "rawmaxcomp": null,
      "rawcentralcomp": null,
      "unittype": null,
      "lowerweightfraction": null,
      "upperweightfraction": null,
      "centralweightfraction": null,
      "weightfractiontype": "reported",
      "component": null
    },
    {
      "id": 3542372,
      "dtxsid": "DTXSID9020112",
      "docid": 1698195,
      "doctitle": "corteva-agriscience_keystone-la-nxt",
      "docdate": null,
      "productname": "Keystone LA NXT",
      "gencat": "Agriculture",
      "prodfam": "pesticides",
      "prodtype": "herbicide",
      "classificationmethod": "Bulk Assignment",
      "rawmincomp": null,
      "rawmaxcomp": null,
      "rawcentralcomp": null,
      "unittype": null,
      "lowerweightfraction": null,
      "upperweightfraction": null,
      "centralweightfraction": null,
      "weightfractiontype": "reported",
      "component": null
    },
    {
      "id": 3542379,
      "dtxsid": "DTXSID9020112",
      "docid": 1698198,
      "doctitle": "syngenta-llc_lumax-ez",
      "docdate": null,
      "productname": "Lumax EZ",
      "gencat": "Agriculture",
      "prodfam": "pesticides",
      "prodtype": "herbicide",
      "classificationmethod": "Bulk Assignment",
      "rawmincomp": null,
      "rawmaxcomp": null,
      "rawcentralcomp": null,
      "unittype": null,
      "lowerweightfraction": null,
      "upperweightfraction": null,
      "centralweightfraction": null,
      "weightfractiontype": "reported",
      "component": null
    },
    {
      "id": 3542487,
      "dtxsid": "DTXSID9020112",
      "docid": 1698271,
      "doctitle": "amvac_impact-z",
      "docdate": null,
      "productname": "Impact Z",
      "gencat": "Agriculture",
      "prodfam": "pesticides",
      "prodtype": "herbicide",
      "classificationmethod": "Bulk Assignment",
      "rawmincomp": null,
      "rawmaxcomp": null,
      "rawcentralcomp": null,
      "unittype": null,
      "lowerweightfraction": null,
      "upperweightfraction": null,
      "centralweightfraction": null,
      "weightfractiontype": "reported",
      "component": null
    },
    {
      "id": 3536950,
      "dtxsid": "DTXSID9020112",
      "docid": 1694571,
      "doctitle": "innvictis-crop-care-llc_atra-v-4l",
      "docdate": null,
      "productname": "ATRA-V 4L",
      "gencat": "Agriculture",
      "prodfam": "pesticides",
      "prodtype": "herbicide",
      "classificationmethod": "Bulk Assignment",
      "rawmincomp": null,
      "rawmaxcomp": null,
      "rawcentralcomp": null,
      "unittype": null,
      "lowerweightfraction": null,
      "upperweightfraction": null,
      "centralweightfraction": null,
      "weightfractiontype": "reported",
      "component": null
    },
    {
      "id": 3537015,
      "dtxsid": "DTXSID9020112",
      "docid": 1694627,
      "doctitle": "syngenta-llc_acuron",
      "docdate": null,
      "productname": "Acuron",
      "gencat": null,
      "prodfam": null,
      "prodtype": null,
      "classificationmethod": null,
      "rawmincomp": null,
      "rawmaxcomp": null,
      "rawcentralcomp": null,
      "unittype": null,
      "lowerweightfraction": null,
      "upperweightfraction": null,
      "centralweightfraction": null,
      "weightfractiontype": "reported",
      "component": null
    },
    {
      "id": 3537061,
      "dtxsid": "DTXSID9020112",
      "docid": 1694661,
      "doctitle": "helena-agri-enterprises-llc_helena-atrazine-4l",
      "docdate": null,
      "productname": "Helena Atrazine 4L",
      "gencat": "Agriculture",
      "prodfam": "pesticides",
      "prodtype": "herbicide",
      "classificationmethod": "Bulk Assignment",
      "rawmincomp": null,
      "rawmaxcomp": null,
      "rawcentralcomp": null,
      "unittype": null,
      "lowerweightfraction": null,
      "upperweightfraction": null,
      "centralweightfraction": null,
      "weightfractiontype": "reported",
      "component": null
    },
    {
      "id": 3537071,
      "dtxsid": "DTXSID9020112",
      "docid": 1694671,
      "doctitle": "helena-agri-enterprises-llc_atrazine-90-dg",
      "docdate": null,
      "productname": "Atrazine 90-DG",
      "gencat": "Agriculture",
      "prodfam": "pesticides",
      "prodtype": "herbicide",
      "classificationmethod": "Bulk Assignment",
      "rawmincomp": null,
      "rawmaxcomp": null,
      "rawcentralcomp": null,
      "unittype": null,
      "lowerweightfraction": null,
      "upperweightfraction": null,
      "centralweightfraction": null,
      "weightfractiontype": "reported",
      "component": null
    },
    {
      "id": 3537077,
      "dtxsid": "DTXSID9020112",
      "docid": 1694675,
      "doctitle": "growmark_infantry-90df",
      "docdate": null,
      "productname": "Infantry 90DF",
      "gencat": "Agriculture",
      "prodfam": "pesticides",
      "prodtype": "herbicide",
      "classificationmethod": "Bulk Assignment",
      "rawmincomp": null,
      "rawmaxcomp": null,
      "rawcentralcomp": null,
      "unittype": null,
      "lowerweightfraction": null,
      "upperweightfraction": null,
      "centralweightfraction": null,
      "weightfractiontype": "reported",
      "component": null
    },
    {
      "id": 3537094,
      "dtxsid": "DTXSID9020112",
      "docid": 1694690,
      "doctitle": "van-diest-supply_cornbelt-atrazine-90df",
      "docdate": null,
      "productname": "Cornbelt Atrazine 90DF",
      "gencat": "Agriculture",
      "prodfam": "pesticides",
      "prodtype": "herbicide",
      "classificationmethod": "Bulk Assignment",
      "rawmincomp": null,
      "rawmaxcomp": null,
      "rawcentralcomp": null,
      "unittype": null,
      "lowerweightfraction": null,
      "upperweightfraction": null,
      "centralweightfraction": null,
      "weightfractiontype": "reported",
      "component": null
    },
    {
      "id": 3537096,
      "dtxsid": "DTXSID9020112",
      "docid": 1694691,
      "doctitle": "van-diest-supply_cornbelt-atrazine-4l",
      "docdate": null,
      "productname": "Cornbelt Atrazine 4L",
      "gencat": "Agriculture",
      "prodfam": "pesticides",
      "prodtype": "herbicide",
      "classificationmethod": "Bulk Assignment",
      "rawmincomp": null,
      "rawmaxcomp": null,
      "rawcentralcomp": null,
      "unittype": null,
      "lowerweightfraction": null,
      "upperweightfraction": null,
      "centralweightfraction": null,
      "weightfractiontype": "reported",
      "component": null
    },
    {
      "id": 3537098,
      "dtxsid": "DTXSID9020112",
      "docid": 1694692,
      "doctitle": "winfield-united_atrazine-90df",
      "docdate": null,
      "productname": "Atrazine 90DF",
      "gencat": "Agriculture",
      "prodfam": "pesticides",
      "prodtype": "herbicide",
      "classificationmethod": "Bulk Assignment",
      "rawmincomp": null,
      "rawmaxcomp": null,
      "rawcentralcomp": null,
      "unittype": null,
      "lowerweightfraction": null,
      "upperweightfraction": null,
      "centralweightfraction": null,
      "weightfractiontype": "reported",
      "component": null
    },
    {
      "id": 3537099,
      "dtxsid": "DTXSID9020112",
      "docid": 1694693,
      "doctitle": "winfield-united_atrazine-4l",
      "docdate": null,
      "productname": "Atrazine 4L",
      "gencat": "Agriculture",
      "prodfam": "pesticides",
      "prodtype": "herbicide",
      "classificationmethod": "Bulk Assignment",
      "rawmincomp": null,
      "rawmaxcomp": null,
      "rawcentralcomp": null,
      "unittype": null,
      "lowerweightfraction": null,
      "upperweightfraction": null,
      "centralweightfraction": null,
      "weightfractiontype": "reported",
      "component": null
    },
    {
      "id": 3537105,
      "dtxsid": "DTXSID9020112",
      "docid": 1694699,
      "doctitle": "tenkoz_tenkoz-atrazine-4l",
      "docdate": null,
      "productname": "Tenkoz Atrazine 4L",
      "gencat": "Agriculture",
      "prodfam": "pesticides",
      "prodtype": "herbicide",
      "classificationmethod": "Bulk Assignment",
      "rawmincomp": null,
      "rawmaxcomp": null,
      "rawcentralcomp": null,
      "unittype": null,
      "lowerweightfraction": null,
      "upperweightfraction": null,
      "centralweightfraction": null,
      "weightfractiontype": "reported",
      "component": null
    },
    {
      "id": 3537106,
      "dtxsid": "DTXSID9020112",
      "docid": 1694700,
      "doctitle": "winfield-united_tenkoz-atrazine-4l",
      "docdate": null,
      "productname": "Tenkoz Atrazine 4L",
      "gencat": "Agriculture",
      "prodfam": "pesticides",
      "prodtype": "herbicide",
      "classificationmethod": "Bulk Assignment",
      "rawmincomp": null,
      "rawmaxcomp": null,
      "rawcentralcomp": null,
      "unittype": null,
      "lowerweightfraction": null,
      "upperweightfraction": null,
      "centralweightfraction": null,
      "weightfractiontype": "reported",
      "component": null
    },
    {
      "id": 3537109,
      "dtxsid": "DTXSID9020112",
      "docid": 1694702,
      "doctitle": "drexel-chemical-company_drexel-atrazine-90df",
      "docdate": null,
      "productname": "Drexel Atrazine 90DF",
      "gencat": "Agriculture",
      "prodfam": "pesticides",
      "prodtype": "herbicide",
      "classificationmethod": "Bulk Assignment",
      "rawmincomp": null,
      "rawmaxcomp": null,
      "rawcentralcomp": null,
      "unittype": null,
      "lowerweightfraction": null,
      "upperweightfraction": null,
      "centralweightfraction": null,
      "weightfractiontype": "reported",
      "component": null
    },
    {
      "id": 3537163,
      "dtxsid": "DTXSID9020112",
      "docid": 1694748,
      "doctitle": "loveland-products-inc_loveland-atrazine-4l",
      "docdate": null,
      "productname": "Loveland Atrazine 4L",
      "gencat": "Agriculture",
      "prodfam": "pesticides",
      "prodtype": "herbicide",
      "classificationmethod": "Bulk Assignment",
      "rawmincomp": null,
      "rawmaxcomp": null,
      "rawcentralcomp": null,
      "unittype": null,
      "lowerweightfraction": null,
      "upperweightfraction": null,
      "centralweightfraction": null,
      "weightfractiontype": "reported",
      "component": null
    },
    {
      "id": 3538776,
      "dtxsid": "DTXSID9020112",
      "docid": 1695885,
      "doctitle": "southern-agricultural_atrazine-st-augustine-weed-killer",
      "docdate": null,
      "productname": "Atrazine St. Augustine Weed Killer",
      "gencat": "Agriculture",
      "prodfam": "pesticides",
      "prodtype": "herbicide",
      "classificationmethod": "Bulk Assignment",
      "rawmincomp": null,
      "rawmaxcomp": null,
      "rawcentralcomp": null,
      "unittype": null,
      "lowerweightfraction": null,
      "upperweightfraction": null,
      "centralweightfraction": null,
      "weightfractiontype": "reported",
      "component": null
    },
    {
      "id": 3540551,
      "dtxsid": "DTXSID9020112",
      "docid": 1697221,
      "doctitle": "basf-ag-products_marksman",
      "docdate": null,
      "productname": "Marksman",
      "gencat": null,
      "prodfam": null,
      "prodtype": null,
      "classificationmethod": null,
      "rawmincomp": null,
      "rawmaxcomp": null,
      "rawcentralcomp": null,
      "unittype": null,
      "lowerweightfraction": null,
      "upperweightfraction": null,
      "centralweightfraction": null,
      "weightfractiontype": "reported",
      "component": null
    },
    {
      "id": 67954,
      "dtxsid": "DTXSID9020112",
      "docid": 277617,
      "doctitle": "item_299058",
      "docdate": "11-Aug-2006",
      "productname": "Scotts Bonus S MAX Southern Weed & Feed and Fire Ant Killer, 26-2-9",
      "gencat": null,
      "prodfam": null,
      "prodtype": null,
      "classificationmethod": null,
      "rawmincomp": null,
      "rawmaxcomp": null,
      "rawcentralcomp": "1.069",
      "unittype": "percent",
      "lowerweightfraction": null,
      "upperweightfraction": null,
      "centralweightfraction": 0.01069,
      "weightfractiontype": "reported",
      "component": null
    },
    {
      "id": 635395,
      "dtxsid": "DTXSID9020112",
      "docid": 1235162,
      "doctitle": "NPM-102, PESTICIDES MIXTURE 2 FOR METHOD 507",
      "docdate": "08/10/1993",
      "productname": "npm-102_ pesticides mixture #2 for method 507",
      "gencat": "Laboratory supplies",
      "prodfam": null,
      "prodtype": null,
      "classificationmethod": "Manual Batch",
      "rawmincomp": null,
      "rawmaxcomp": null,
      "rawcentralcomp": " 0.132",
      "unittype": "percent",
      "lowerweightfraction": null,
      "upperweightfraction": null,
      "centralweightfraction": 0.00132,
      "weightfractiontype": "reported",
      "component": null
    },
    {
      "id": 636702,
      "dtxsid": "DTXSID9020112",
      "docid": 1235471,
      "doctitle": "ORGANOHALIDE PESTICIDES MIXTURE 2-505 IN METHANOL",
      "docdate": "08/19/1993",
      "productname": "organohalide pesticides mixture #2-505 in methanol",
      "gencat": "Laboratory supplies",
      "prodfam": null,
      "prodtype": null,
      "classificationmethod": "Manual Batch",
      "rawmincomp": null,
      "rawmaxcomp": null,
      "rawcentralcomp": null,
      "unittype": null,
      "lowerweightfraction": null,
      "upperweightfraction": null,
      "centralweightfraction": null,
      "weightfractiontype": "reported",
      "component": null
    },
    {
      "id": 637628,
      "dtxsid": "DTXSID9020112",
      "docid": 1235708,
      "doctitle": "LABORATORY PERFORMANCE CHECK SOLUTION METHOD 507 IN MTBE",
      "docdate": "08/20/1993",
      "productname": "laboratory performance check solution method 507 in mtbe",
      "gencat": "Laboratory supplies",
      "prodfam": null,
      "prodtype": null,
      "classificationmethod": "Manual Batch",
      "rawmincomp": null,
      "rawmaxcomp": null,
      "rawcentralcomp": " 0.020",
      "unittype": "percent",
      "lowerweightfraction": null,
      "upperweightfraction": null,
      "centralweightfraction": 0.0002,
      "weightfractiontype": "reported",
      "component": null
    },
    {
      "id": 721723,
      "dtxsid": "DTXSID9020112",
      "docid": 1253448,
      "doctitle": "ORGANIC POTABLEWATR, PW-32 PART D",
      "docdate": "03/10/1993",
      "productname": "organic potablewatr_ pw-32 part d",
      "gencat": "Laboratory supplies",
      "prodfam": null,
      "prodtype": null,
      "classificationmethod": "Manual Batch",
      "rawmincomp": null,
      "rawmaxcomp": null,
      "rawcentralcomp": " <0.1",
      "unittype": "percent",
      "lowerweightfraction": 0.0,
      "upperweightfraction": 0.001,
      "centralweightfraction": null,
      "weightfractiontype": "reported",
      "component": null
    },
    {
      "id": 739551,
      "dtxsid": "DTXSID9020112",
      "docid": 1257731,
      "doctitle": "PPM-505B ORGANOCHLORINE PESTICIDES MIXTURES",
      "docdate": "08/26/1994",
      "productname": "ppm-505b organochlorine pesticides mixtures",
      "gencat": "Laboratory supplies",
      "prodfam": null,
      "prodtype": null,
      "classificationmethod": "Manual Batch",
      "rawmincomp": null,
      "rawmaxcomp": null,
      "rawcentralcomp": " 0.063",
      "unittype": "percent",
      "lowerweightfraction": null,
      "upperweightfraction": null,
      "centralweightfraction": 0.00063,
      "weightfractiontype": "reported",
      "component": null
    },
    {
      "id": 739564,
      "dtxsid": "DTXSID9020112",
      "docid": 1257732,
      "doctitle": "PPM-505C ORGANOCHLORINE PESTICIDES MIXTURE",
      "docdate": "08/26/1994",
      "productname": "ppm-505c organochlorine pesticides mixture",
      "gencat": "Laboratory supplies",
      "prodfam": null,
      "prodtype": null,
      "classificationmethod": "Manual Batch",
      "rawmincomp": null,
      "rawmaxcomp": null,
      "rawcentralcomp": " 0.0315",
      "unittype": "percent",
      "lowerweightfraction": null,
      "upperweightfraction": null,
      "centralweightfraction": 0.000315,
      "weightfractiontype": "reported",
      "component": null
    },
    {
      "id": 739597,
      "dtxsid": "DTXSID9020112",
      "docid": 1257738,
      "doctitle": "0HP505-3M ORGANOHALIDE PESTICIDES MIXTURE 3 505 IN ACETONE",
      "docdate": "09/16/1994",
      "productname": "0hp505-3m organohalide pesticides mixture 3 505 in acetone",
      "gencat": "Laboratory supplies",
      "prodfam": null,
      "prodtype": null,
      "classificationmethod": "Manual Batch",
      "rawmincomp": null,
      "rawmaxcomp": null,
      "rawcentralcomp": null,
      "unittype": null,
      "lowerweightfraction": null,
      "upperweightfraction": null,
      "centralweightfraction": null,
      "weightfractiontype": "reported",
      "component": null
    },
    {
      "id": 912902,
      "dtxsid": "DTXSID9020112",
      "docid": 1293022,
      "doctitle": "0CP508-3M IN ACETONE",
      "docdate": "10/28/1996",
      "productname": "0cp508-3m in acetone",
      "gencat": "Laboratory supplies",
      "prodfam": null,
      "prodtype": null,
      "classificationmethod": "Manual Batch",
      "rawmincomp": null,
      "rawmaxcomp": null,
      "rawcentralcomp": null,
      "unittype": null,
      "lowerweightfraction": null,
      "upperweightfraction": null,
      "centralweightfraction": null,
      "weightfractiontype": "reported",
      "component": null
    },
    {
      "id": 945927,
      "dtxsid": "DTXSID9020112",
      "docid": 1299154,
      "doctitle": "OCP508-3M IN ACETONE",
      "docdate": "11/20/1996",
      "productname": "ocp508-3m in acetone",
      "gencat": "Laboratory supplies",
      "prodfam": null,
      "prodtype": null,
      "classificationmethod": "Manual Batch",
      "rawmincomp": null,
      "rawmaxcomp": null,
      "rawcentralcomp": null,
      "unittype": null,
      "lowerweightfraction": null,
      "upperweightfraction": null,
      "centralweightfraction": null,
      "weightfractiontype": "reported",
      "component": null
    },
    {
      "id": 3540634,
      "dtxsid": "DTXSID9020112",
      "docid": 1697280,
      "doctitle": "helena-agri-enterprises-llc_overtime-atz-lite",
      "docdate": null,
      "productname": "OverTime ATZ Lite",
      "gencat": "Agriculture",
      "prodfam": "pesticides",
      "prodtype": "herbicide",
      "classificationmethod": "Bulk Assignment",
      "rawmincomp": null,
      "rawmaxcomp": null,
      "rawcentralcomp": null,
      "unittype": null,
      "lowerweightfraction": null,
      "upperweightfraction": null,
      "centralweightfraction": null,
      "weightfractiontype": "reported",
      "component": null
    },
    {
      "id": 3540893,
      "dtxsid": "DTXSID9020112",
      "docid": 1697427,
      "doctitle": "helena-agri-enterprises-llc_sortie-atz",
      "docdate": null,
      "productname": "Sortie ATZ",
      "gencat": "Agriculture",
      "prodfam": "pesticides",
      "prodtype": "herbicide",
      "classificationmethod": "Bulk Assignment",
      "rawmincomp": null,
      "rawmaxcomp": null,
      "rawcentralcomp": null,
      "unittype": null,
      "lowerweightfraction": null,
      "upperweightfraction": null,
      "centralweightfraction": null,
      "weightfractiontype": "reported",
      "component": null
    },
    {
      "id": 3542179,
      "dtxsid": "DTXSID9020112",
      "docid": 1698082,
      "doctitle": "helena-agri-enterprises-llc_empyros-triad",
      "docdate": null,
      "productname": "Empyros Triad",
      "gencat": "Agriculture",
      "prodfam": "pesticides",
      "prodtype": "herbicide",
      "classificationmethod": "Bulk Assignment",
      "rawmincomp": null,
      "rawmaxcomp": null,
      "rawcentralcomp": null,
      "unittype": null,
      "lowerweightfraction": null,
      "upperweightfraction": null,
      "centralweightfraction": null,
      "weightfractiontype": "reported",
      "component": null
    },
    {
      "id": 3542355,
      "dtxsid": "DTXSID9020112",
      "docid": 1698186,
      "doctitle": "fmc-corporation_anthem-atz",
      "docdate": null,
      "productname": "Anthem ATZ",
      "gencat": null,
      "prodfam": null,
      "prodtype": null,
      "classificationmethod": null,
      "rawmincomp": null,
      "rawmaxcomp": null,
      "rawcentralcomp": null,
      "unittype": null,
      "lowerweightfraction": null,
      "upperweightfraction": null,
      "centralweightfraction": null,
      "weightfractiontype": "reported",
      "component": null
    },
    {
      "id": 3538861,
      "dtxsid": "DTXSID9020112",
      "docid": 1695950,
      "doctitle": "winfield-united_watchman",
      "docdate": null,
      "productname": "Watchman",
      "gencat": "Agriculture",
      "prodfam": "pesticides",
      "prodtype": "herbicide",
      "classificationmethod": "Bulk Assignment",
      "rawmincomp": null,
      "rawmaxcomp": null,
      "rawcentralcomp": null,
      "unittype": null,
      "lowerweightfraction": null,
      "upperweightfraction": null,
      "centralweightfraction": null,
      "weightfractiontype": "reported",
      "component": null
    },
    {
      "id": 3538863,
      "dtxsid": "DTXSID9020112",
      "docid": 1695951,
      "doctitle": "winfield-united_watchman-lite",
      "docdate": null,
      "productname": "Watchman Lite",
      "gencat": "Agriculture",
      "prodfam": "pesticides",
      "prodtype": "herbicide",
      "classificationmethod": "Bulk Assignment",
      "rawmincomp": null,
      "rawmaxcomp": null,
      "rawcentralcomp": null,
      "unittype": null,
      "lowerweightfraction": null,
      "upperweightfraction": null,
      "centralweightfraction": null,
      "weightfractiontype": "reported",
      "component": null
    }
  ],
  "metadata": {
    "status": 200,
    "rate_limit": {
      "limit": null,
      "remaining": null,
      "reset": null
    },
    "session": {
      "sessionId": "ca53566e-cee8-4875-a5ef-afe49400636f",
      "clientInfo": {
        "name": "http-client",
        "userAgent": "python-requests/2.31.0"
      }
    }
  }
}
```
