## Supplementary material for "ToxMCP: Guardrailed, Auditable Agentic Workflows for Computational Toxicology via the Model Context Protocol": comptox_details.json

```
{
  "id": 1174172,
  "biodegradationHalfLifeDays": 4.90761,
  "bioconcentrationFactorTestPred": 8.49181,
  "bioconcentrationFactorOperaPred": 7.94979,
  "atmosphericHydroxylationRate": 1.66556e-11,
  "amesMutagenicityTestPred": 0.196,
  "pkaaOperaPred": null,
  "pkabOperaPred": 3.79,
  "expocatMedianPrediction": "1.08E-06",
  "expocat": "Y",
  "nhanes": "Y",
  "toxvalData": "Y",
  "waterSolubilityTest": 0.000440555,
  "waterSolubilityOpera": 0.000198547,
  "thermalConductivity": 158.367,
  "tetrahymenaPyriformis": null,
  "surfaceTension": null,
  "oralRatLd50Mol": 0.00635331,
  "octanolAirPartitionCoeff": 8.38479,
  "meltingPointDegcOperaPred": 173.141,
  "hrFatheadMinnow": 8.8308e-05,
  "hrDiphniaLc50": 8.10961e-05,
  "henrysLawAtm": 1.23943e-08,
  "flashPointDegcTestPred": 175.284,
  "density": 1.236,
  "boilingPointDegcTestPred": 312.186,
  "boilingPointDegcOperaPred": 337.108,
  "viscosityCpCpTestPred": null,
  "vaporPressureMmhgTestPred": 4.96592e-07,
  "vaporPressureMmhgOperaPred": 2.88134e-07,
  "soilAdsorptionCoefficient": 173.852,
  "operaKmDaysOperaPred": 0.0892399,
  "octanolWaterPartition": 2.61148,
  "meltingPointDegcTestPred": 154.06,
  "devtoxTestPred": 0.556,
  "cpdataCount": 30,
  "inchikey": "MXWJVTOOROXGIU-UHFFFAOYSA-N",
  "wikipediaArticle": "Atrazine",
  "dtxsid": "DTXSID9020112",
  "dtxcid": "DTXCID90112",
  "casrn": "1912-24-9",
  "compoundId": 112,
  "genericSubstanceId": 20112,
  "preferredName": "Atrazine",
  "activeAssays": 57,
  "molFormula": "C8H14ClN5",
  "monoisotopicMass": 215.0937732,
  "percentAssays": 7.0,
  "pubchemCount": 191,
  "pubmedCount": 14356.0,
  "sourcesCount": 170,
  "qcLevel": 1,
  "qcLevelDesc": "Level 1: Expert curated, highest confidence in accuracy and consistency of unique chemical identifiers",
  "stereo": "0",
  "isotope": 0,
  "multicomponent": 0,
  "totalAssays": 761,
  "toxcastSelect": "57/761",
  "pubchemCid": 2256,
  "relatedSubstanceCount": 27,
  "relatedStructureCount": 16,
  "hasStructureImage": 1,
  "iupacName": "6-Chloro-N~2~-ethyl-N~4~-(propan-2-yl)-1,3,5-triazine-2,4-diamine",
  "smiles": "CCNC1=NC(NC(C)C)=NC(Cl)=N1",
  "inchiString": "InChI=1S/C8H14ClN5/c1-4-10-7-12-6(9)13-8(14-7)11-5(2)3/h5H,4H2,1-3H3,(H2,10,11,12,13,14)\n",
  "averageMass": 215.69,
  "qcNotes": " ",
  "qsarReadySmiles": "[2H]C([2H])([2H])C([2H])([2H])NC1=NC(Cl)=NC(NC(C)C)=N1,[2H]N(CC)C1=NC(=NC(Cl)=N1)N([2H])C(C)C,CC[15NH]C1=NC(NC(C)C)=NC(Cl)=N1,CCN[13C]1=N[13C](NC(C)C)=N[13C](Cl)=N1,CCN[14C]1=N[14C](NC(C)C)=N[14C](Cl)=N1,CCNC1=NC(NC(C)C)=NC(Cl)=N1,Cl.CCNC1=NC(NC(C)C)=NC(Cl)=N1",
  "msReadySmiles": "[2H]C([2H])([2H])C([2H])([2H])NC1=NC(Cl)=NC(NC(C)C)=N1,[2H]N(CC)C1=NC(=NC(Cl)=N1)N([2H])C(C)C,CC[15NH]C1=NC(NC(C)C)=NC(Cl)=N1,CCN[13C]1=N[13C](NC(C)C)=N[13C](Cl)=N1,CCN[14C]1=N[14C](NC(C)C)=N[14C](Cl)=N1,CCNC1=NC(NC(C)C)=NC(Cl)=N1,CCNC1=NC(NC(C)C)=NC(Cl)=N1.CCC1=CC=CC(C)=C1N(C(C)COC)C(=O)CCl,CCNC1=NC(NC(C)C)=NC(Cl)=N1.CCC(CC)NC1=C(C=C(C)C(C)=C1[N+]([O-])=O)[N+]([O-])=O,CCNC1=NC(NC(C)C)=NC(Cl)=N1.CC(C)N1C(=O)C2=CC=CC=C2NS1(=O)=O,CCNC1=NC(NC(C)C)=NC(Cl)=N1.CCNC1=NC(NC(C)(C)C)=NC(SC)=N1,CCNC1=NC(NC(C)C)=NC(Cl)=N1.CCN(CC(C)=C)C1=C(C=C(C=C1[N+]([O-])=O)C(F)(F)F)[N+]([O-])=O,CCNC1=NC(NC(C)C)=NC(Cl)=N1.CCSC(=O)N(CC(C)C)CC(C)C,CCNC1=NC(NC(C)C)=NC(Cl)=N1.CSC1=NC(NC(C)C)=NC(NC(C)C)=N1,CCNC1=NC(NC(C)C)=NC(Cl)=N1.OC(=O)COC1=CC(Cl)=C(Cl)C=C1Cl,CCN=C1NC(NC(Cl)=N1)=NC(C)C.CCN=C1NC(NC(C)(C)C#N)=NC(Cl)=N1,CCN=C1NC(NC(Cl)=N1)=NC(C)C.CCN=C1NC(NC(SC)=N1)=NC(C)C,CCNC1=NC(NCC)=NC(Cl)=N1.CCNC1=NC(NC(C)C)=NC(Cl)=N1,CCNC1=NC(NCC)=NC(Cl)=N1.CCNC1=NC(NC(C)C)=NC(Cl)=N1.CC(C)NC1=NC(NC(C)C)=NC(Cl)=N1,Cl.CCNC1=NC(NC(C)C)=NC(Cl)=N1,CNC.COC1=C(Cl)C=CC(Cl)=C1C(O)=O.CCNC1=NC(NC(C)C)=NC(Cl)=N1,NC1=NC=NN1.OCCOC1=CC(Cl)=C(Cl)C=C1Cl.CCNC1=NC(NC(C)C)=NC(Cl)=N1,NC1=NC=NN1.OC(=O)COC1=C(Cl)C=C(Cl)C=C1.CCNC1=NC(NC(C)C)=NC(Cl)=N1.CN(C)C(=O)NC1=CC(Cl)=C(Cl)C=C1,OC1=C(Br)C=C(C=C1Br)C#N.CCNC1=NC(NC(C)C)=NC(Cl)=N1,OCCOC1=CC(Cl)=C(Cl)C=C1Cl.CCNC1=NC(NC(C)C)=NC(Cl)=N1",
  "irisLink": "209",
  "pprtvLink": null,
  "descriptorStringTsv": "0\t0\t0\t0\t0\t0\t0\t0\t0\t0\t0\t0\t0\t0\t0\t0\t0\t0\t0\t0\t0\t0\t0\t0\t0\t0\t0\t0\t0\t0\t0\t0\t0\t0\t0\t0\t0\t0\t0\t0\t0\t0\t0\t0\t0\t0\t0\t0\t0\t0\t0\t0\t0\t0\t0\t0\t0\t0\t0\t0\t0\t0\t0\t0\t0\t0\t0\t0\t0\t0\t0\t0\t0\t0\t0\t0\t0\t0\t0\t0\t0\t0\t0\t0\t0\t0\t0\t0\t0\t0\t0\t0\t0\t1\t0\t0\t0\t1\t0\t0\t0\t0\t1\t1\t1\t1\t0\t0\t0\t0\t0\t0\t0\t0\t0\t0\t0\t0\t0\t0\t0\t0\t0\t0\t0\t0\t0\t0\t0\t0\t0\t0\t0\t0\t0\t0\t0\t0\t0\t0\t0\t0\t0\t0\t0\t0\t0\t0\t0\t0\t0\t0\t0\t0\t0\t0\t0\t0\t0\t0\t0\t0\t0\t0\t0\t0\t0\t0\t0\t0\t0\t0\t0\t0\t0\t0\t0\t0\t0\t0\t0\t0\t0\t0\t1\t0\t0\t0\t0\t0\t0\t0\t0\t0\t0\t0\t0\t0\t0\t0\t0\t0\t0\t0\t0\t0\t0\t0\t0\t0\t0\t0\t0\t0\t0\t0\t0\t0\t0\t0\t0\t0\t0\t0\t0\t0\t0\t0\t0\t0\t0\t0\t0\t0\t0\t0\t0\t0\t0\t0\t0\t0\t0\t0\t0\t0\t0\t0\t0\t0\t0\t0\t0\t0\t0\t0\t0\t0\t0\t0\t0\t0\t0\t0\t0\t0\t0\t0\t0\t0\t0\t0\t0\t0\t0\t0\t0\t0\t0\t0\t0\t0\t0\t0\t0\t0\t0\t0\t0\t0\t0\t0\t0\t0\t0\t0\t0\t0\t0\t0\t0\t1\t0\t0\t0\t0\t0\t0\t0\t0\t0\t0\t0\t0\t0\t0\t0\t0\t0\t0\t0\t0\t0\t0\t0\t0\t0\t0\t0\t0\t0\t0\t0\t0\t0\t0\t0\t0\t0\t0\t0\t0\t0\t0\t0\t0\t0\t0\t0\t0\t0\t0\t0\t0\t0\t0\t0\t0\t0\t0\t0\t0\t0\t0\t0\t0\t0\t0\t0\t0\t0\t0\t0\t0\t0\t0\t0\t0\t0\t0\t0\t0\t0\t0\t0\t0\t0\t0\t0\t0\t0\t0\t0\t0\t0\t0\t0\t0\t0\t0\t0\t0\t0\t0\t0\t0\t0\t0\t0\t0\t0\t0\t0\t0\t0\t0\t0\t0\t0\t0\t0\t1\t0\t0\t0\t0\t0\t0\t0\t0\t0\t0\t0\t0\t0\t0\t1\t0\t0\t0\t0\t0\t0\t0\t0\t0\t0\t0\t0\t0\t0\t0\t0\t0\t0\t0\t0\t0\t0\t0\t0\t0\t0\t0\t0\t0\t0\t0\t0\t0\t0\t0\t0\t0\t0\t0\t0\t0\t0\t0\t0\t0\t0\t0\t0\t0\t0\t0\t0\t0\t0\t0\t0\t0\t0\t0\t0\t0\t0\t0\t0\t0\t0\t0\t0\t0\t0\t0\t0\t0\t0\t0\t0\t0\t0\t0\t0\t0\t0\t0\t0\t0\t0\t0\t0\t0\t0\t0\t0\t0\t0\t0\t0\t0\t0\t0\t0\t0\t0\t0\t0\t0\t0\t0\t0\t0\t0\t0\t0\t0\t0\t0\t0\t0\t0\t0\t0\t0\t0\t0\t0\t0\t0\t0\t0\t0\t0\t0\t0\t0\t0\t0\t0\t0\t0\t0\t0\t0\t0\t0\t0\t0\t0\t0\t0\t0\t0\t0\t0\t0\t0\t0\t0\t0\t0\t0\t0\t0\t0\t0\t0\t0\t0\t0\t0\t0\t0\t0\t0\t0\t0\t0\t0\t0\t0\t0\t0\t0\t0\t0\t0\t0\t0\t0\t0\t0\t0\t0\t0\t0\t0\t0\t0\t0\t0\t0\t0\t0\t0\t0\t0\t0\t0\t0\t0\t0\t0\t0\t0\t0\t0\t0\t0\t0\t0\t0\t0\t0\t0\t0\t0\t0\t1\t1\t0\t0\t0\t0\t0\t0\t0\t0\t0\t0\t0\t0\t1\t0\t1\t0\t0\t0\t0\t0\t0\t0\t0\t0\t0\t0\t0\t0\t0\t0\t0\t0\t0\t0\t0\t0\t0\t0\t0\t0\t0\t0\t0\t0\t0\t0\t0\t0\t0\t0\t0\t0\t0\t0\t0\t0\t0\t0\t0\t0\t0\t0\t0\t0\t0",
  "isMarkush": false,
  "metadata": {
    "status": 200,
    "rate_limit": {
      "limit": null,
      "remaining": null,
      "reset": null
    },
    "session": {
      "sessionId": "0af21f98-26d9-4548-9fc5-52e8b5ef6ffc",
      "clientInfo": {
        "name": "http-client",
        "userAgent": "python-requests/2.31.0"
      }
    }
  }
}
```
