## Supplementary material for "ToxMCP: Guardrailed, Auditable Agentic Workflows for Computational Toxicology via the Model Context Protocol": comptox_httk.json

```
{
  "data": [
    {
      "id": 131092,
      "dtxsid": "DTXSID9020112",
      "parameter": "Css",
      "measuredText": "NA",
      "measured": null,
      "predictedText": "0.1595",
      "predicted": 0.1595,
      "units": "mg/L",
      "model": "PBTK",
      "reference": "NA",
      "percentile": "95%",
      "species": "Rat",
      "dataSourceSpecies": "Human"
    },
    {
      "id": 131093,
      "dtxsid": "DTXSID9020112",
      "parameter": "Css",
      "measuredText": "NA",
      "measured": null,
      "predictedText": "0.03152",
      "predicted": 0.03152,
      "units": "mg/L",
      "model": "PBTK",
      "reference": "NA",
      "percentile": "50%",
      "species": "Rat",
      "dataSourceSpecies": "Human"
    },
    {
      "id": 131094,
      "dtxsid": "DTXSID9020112",
      "parameter": "Css",
      "measuredText": "NA",
      "measured": null,
      "predictedText": "0.154",
      "predicted": 0.154,
      "units": "mg/L",
      "model": "3compartmentss",
      "reference": "NA",
      "percentile": "95%",
      "species": "Rat",
      "dataSourceSpecies": "Human"
    },
    {
      "id": 131095,
      "dtxsid": "DTXSID9020112",
      "parameter": "Css",
      "measuredText": "NA",
      "measured": null,
      "predictedText": "0.03043",
      "predicted": 0.03043,
      "units": "mg/L",
      "model": "3compartmentss",
      "reference": "NA",
      "percentile": "50%",
      "species": "Rat",
      "dataSourceSpecies": "Human"
    },
    {
      "id": 131096,
      "dtxsid": "DTXSID9020112",
      "parameter": "TK.Half.Life",
      "measuredText": "NA",
      "measured": null,
      "predictedText": "1.943",
      "predicted": 1.943,
      "units": "hours",
      "model": "1compartment",
      "reference": "NA",
      "percentile": "NA",
      "species": "Rat",
      "dataSourceSpecies": "Human"
    },
    {
      "id": 131097,
      "dtxsid": "DTXSID9020112",
      "parameter": "Days.Css",
      "measuredText": "NA",
      "measured": null,
      "predictedText": "0",
      "predicted": 0,
      "units": "Days",
      "model": "PBTK",
      "reference": "NA",
      "percentile": "NA",
      "species": "Rat",
      "dataSourceSpecies": "Human"
    },
    {
      "id": 131098,
      "dtxsid": "DTXSID9020112",
      "parameter": "Vd",
      "measuredText": "NA",
      "measured": null,
      "predictedText": "1.158",
      "predicted": 1.158,
      "units": "L/kg",
      "model": "1compartment",
      "reference": "NA",
      "percentile": "NA",
      "species": "Rat",
      "dataSourceSpecies": "Human"
    },
    {
      "id": 131099,
      "dtxsid": "DTXSID9020112",
      "parameter": "Fup",
      "measuredText": "0.1237",
      "measured": 0.1237,
      "predictedText": "NA",
      "predicted": null,
      "units": null,
      "model": "NA",
      "reference": "https://doi.org/10.1093/toxsci/kfr254",
      "percentile": "NA",
      "species": "Rat",
      "dataSourceSpecies": "Human"
    },
    {
      "id": 131100,
      "dtxsid": "DTXSID9020112",
      "parameter": "Clint",
      "measuredText": "0",
      "measured": 0,
      "predictedText": "NA",
      "predicted": null,
      "units": "uL/min/million hepatocytes",
      "model": "NA",
      "reference": "https://doi.org/10.1093/toxsci/kfr254",
      "percentile": "NA",
      "species": "Rat",
      "dataSourceSpecies": "Human"
    },
    {
      "id": 131101,
      "dtxsid": "DTXSID9020112",
      "parameter": "Css",
      "measuredText": "NA",
      "measured": null,
      "predictedText": "23.93",
      "predicted": 23.93,
      "units": "mg/L",
      "model": "PBTK",
      "reference": "NA",
      "percentile": "95%",
      "species": "Human",
      "dataSourceSpecies": "Human"
    },
    {
      "id": 131102,
      "dtxsid": "DTXSID9020112",
      "parameter": "Css",
      "measuredText": "NA",
      "measured": null,
      "predictedText": "6.418",
      "predicted": 6.418,
      "units": "mg/L",
      "model": "PBTK",
      "reference": "NA",
      "percentile": "50%",
      "species": "Human",
      "dataSourceSpecies": "Human"
    },
    {
      "id": 131103,
      "dtxsid": "DTXSID9020112",
      "parameter": "Css",
      "measuredText": "NA",
      "measured": null,
      "predictedText": "23.93",
      "predicted": 23.93,
      "units": "mg/L",
      "model": "3compartmentss",
      "reference": "NA",
      "percentile": "95%",
      "species": "Human",
      "dataSourceSpecies": "Human"
    },
    {
      "id": 131104,
      "dtxsid": "DTXSID9020112",
      "parameter": "Css",
      "measuredText": "NA",
      "measured": null,
      "predictedText": "6.418",
      "predicted": 6.418,
      "units": "mg/L",
      "model": "3compartmentss",
      "reference": "NA",
      "percentile": "50%",
      "species": "Human",
      "dataSourceSpecies": "Human"
    },
    {
      "id": 131105,
      "dtxsid": "DTXSID9020112",
      "parameter": "TK.Half.Life",
      "measuredText": "NA",
      "measured": null,
      "predictedText": "107.4",
      "predicted": 107.4,
      "units": "hours",
      "model": "1compartment",
      "reference": "NA",
      "percentile": "NA",
      "species": "Human",
      "dataSourceSpecies": "Human"
    },
    {
      "id": 131106,
      "dtxsid": "DTXSID9020112",
      "parameter": "Days.Css",
      "measuredText": "NA",
      "measured": null,
      "predictedText": "20",
      "predicted": 20,
      "units": "Days",
      "model": "PBTK",
      "reference": "NA",
      "percentile": "NA",
      "species": "Human",
      "dataSourceSpecies": "Human"
    },
    {
      "id": 131107,
      "dtxsid": "DTXSID9020112",
      "parameter": "Vd",
      "measuredText": "NA",
      "measured": null,
      "predictedText": "1.501",
      "predicted": 1.501,
      "units": "L/kg",
      "model": "1compartment",
      "reference": "NA",
      "percentile": "NA",
      "species": "Human",
      "dataSourceSpecies": "Human"
    },
    {
      "id": 131108,
      "dtxsid": "DTXSID9020112",
      "parameter": "Fup",
      "measuredText": "0.1237",
      "measured": 0.1237,
      "predictedText": "NA",
      "predicted": null,
      "units": null,
      "model": "NA",
      "reference": "https://doi.org/10.1093/toxsci/kfr254",
      "percentile": "NA",
      "species": "Human",
      "dataSourceSpecies": "Human"
    },
    {
      "id": 131109,
      "dtxsid": "DTXSID9020112",
      "parameter": "Clint",
      "measuredText": "0",
      "measured": 0,
      "predictedText": "NA",
      "predicted": null,
      "units": "uL/min/million hepatocytes",
      "model": "NA",
      "reference": "https://doi.org/10.1093/toxsci/kfr254",
      "percentile": "NA",
      "species": "Human",
      "dataSourceSpecies": "Human"
    }
  ],
  "metadata": {
    "status": 200,
    "rate_limit": {
      "limit": null,
      "remaining": null,
      "reset": null
    },
    "session": {
      "sessionId": "bda538bd-4d10-4b88-983f-d43540b82539",
      "clientInfo": {
        "name": "http-client",
        "userAgent": "python-requests/2.31.0"
      }
    }
  }
}
```
