## Supplementary material for "ToxMCP: Guardrailed, Auditable Agentic Workflows for Computational Toxicology via the Model Context Protocol": comptox_identity.json

```
{
  "data": [
    {
      "dtxsid": "DTXSID9020112",
      "dtxcid": "DTXCID90112",
      "casrn": "1912-24-9",
      "preferredName": "Atrazine",
      "smiles": "CCNC1=NC(NC(C)C)=NC(Cl)=N1",
      "inchikey": "MXWJVTOOROXGIU-UHFFFAOYSA-N",
      "inchiString": "InChI=1S/C8H14ClN5/c1-4-10-7-12-6(9)13-8(14-7)11-5(2)3/h5H,4H2,1-3H3,(H2,10,11,12,13,14)\n",
      "iupacName": "6-Chloro-N~2~-ethyl-N~4~-(propan-2-yl)-1,3,5-triazine-2,4-diamine",
      "qcLevel": 1,
      "qcLevelDesc": "Level 1: Expert curated, highest confidence in accuracy and consistency of unique chemical identifiers",
      "molFormula": "C8H14ClN5",
      "monoisotopicMass": 215.0937732,
      "averageMass": 215.69,
      "qsarReadySmiles": "[2H]C([2H])([2H])C([2H])([2H])NC1=NC(Cl)=NC(NC(C)C)=N1,[2H]N(CC)C1=NC(=NC(Cl)=N1)N([2H])C(C)C,CC[15NH]C1=NC(NC(C)C)=NC(Cl)=N1,CCN[13C]1=N[13C](NC(C)C)=N[13C](Cl)=N1,CCN[14C]1=N[14C](NC(C)C)=N[14C](Cl)=N1,CCNC1=NC(NC(C)C)=NC(Cl)=N1,Cl.CCNC1=NC(NC(C)C)=NC(Cl)=N1",
      "msReadySmiles": "[2H]C([2H])([2H])C([2H])([2H])NC1=NC(Cl)=NC(NC(C)C)=N1,[2H]N(CC)C1=NC(=NC(Cl)=N1)N([2H])C(C)C,CC[15NH]C1=NC(NC(C)C)=NC(Cl)=N1,CCN[13C]1=N[13C](NC(C)C)=N[13C](Cl)=N1,CCN[14C]1=N[14C](NC(C)C)=N[14C](Cl)=N1,CCNC1=NC(NC(C)C)=NC(Cl)=N1,CCNC1=NC(NC(C)C)=NC(Cl)=N1.CCC1=CC=CC(C)=C1N(C(C)COC)C(=O)CCl,CCNC1=NC(NC(C)C)=NC(Cl)=N1.CCC(CC)NC1=C(C=C(C)C(C)=C1[N+]([O-])=O)[N+]([O-])=O,CCNC1=NC(NC(C)C)=NC(Cl)=N1.CC(C)N1C(=O)C2=CC=CC=C2NS1(=O)=O,CCNC1=NC(NC(C)C)=NC(Cl)=N1.CCNC1=NC(NC(C)(C)C)=NC(SC)=N1,CCNC1=NC(NC(C)C)=NC(Cl)=N1.CCN(CC(C)=C)C1=C(C=C(C=C1[N+]([O-])=O)C(F)(F)F)[N+]([O-])=O,CCNC1=NC(NC(C)C)=NC(Cl)=N1.CCSC(=O)N(CC(C)C)CC(C)C,CCNC1=NC(NC(C)C)=NC(Cl)=N1.CSC1=NC(NC(C)C)=NC(NC(C)C)=N1,CCNC1=NC(NC(C)C)=NC(Cl)=N1.OC(=O)COC1=CC(Cl)=C(Cl)C=C1Cl,CCN=C1NC(NC(Cl)=N1)=NC(C)C.CCN=C1NC(NC(C)(C)C#N)=NC(Cl)=N1,CCN=C1NC(NC(Cl)=N1)=NC(C)C.CCN=C1NC(NC(SC)=N1)=NC(C)C,CCNC1=NC(NCC)=NC(Cl)=N1.CCNC1=NC(NC(C)C)=NC(Cl)=N1,CCNC1=NC(NCC)=NC(Cl)=N1.CCNC1=NC(NC(C)C)=NC(Cl)=N1.CC(C)NC1=NC(NC(C)C)=NC(Cl)=N1,Cl.CCNC1=NC(NC(C)C)=NC(Cl)=N1,CNC.COC1=C(Cl)C=CC(Cl)=C1C(O)=O.CCNC1=NC(NC(C)C)=NC(Cl)=N1,NC1=NC=NN1.OCCOC1=CC(Cl)=C(Cl)C=C1Cl.CCNC1=NC(NC(C)C)=NC(Cl)=N1,NC1=NC=NN1.OC(=O)COC1=C(Cl)C=C(Cl)C=C1.CCNC1=NC(NC(C)C)=NC(Cl)=N1.CN(C)C(=O)NC1=CC(Cl)=C(Cl)C=C1,OC1=C(Br)C=C(C=C1Br)C#N.CCNC1=NC(NC(C)C)=NC(Cl)=N1,OCCOC1=CC(Cl)=C(Cl)C=C1Cl.CCNC1=NC(NC(C)C)=NC(Cl)=N1",
      "hasStructureImage": 1
    }
  ],
  "metadata": {
    "derived": true,
    "derived_from": "comptox_details.json",
    "derived_at_utc": "2026-02-04T09:31:39Z"
  }
}
```
