## Supplementary material for "ToxMCP: Guardrailed, Auditable Agentic Workflows for Computational Toxicology via the Model Context Protocol": aop_map.json

```
{
  "results": [
    {
      "aop": {
        "id": "AOP:314",
        "iri": "https://identifiers.org/aop/314",
        "title": "Binding to estrogen receptor (ER)-\u03b1 in immune cells leading to exacerbation of systemic lupus erythematosus (SLE)"
      },
      "stressor_id": "https://identifiers.org/aop.stressor/521"
    },
    {
      "aop": {
        "id": "AOP:522",
        "iri": "https://identifiers.org/aop/522",
        "title": "Estrogen antagonism leading to increased risk of autism-like behavior"
      },
      "stressor_id": "https://identifiers.org/aop.stressor/521"
    },
    {
      "aop": {
        "id": "AOP:535",
        "iri": "https://identifiers.org/aop/535",
        "title": "Binding and activation of GPER leading to learning and memory impairments"
      },
      "stressor_id": "https://identifiers.org/aop.stressor/521"
    },
    {
      "aop": {
        "id": "AOP:554",
        "iri": "https://identifiers.org/aop/554",
        "title": "\u03b2-adrenergic receptor agonists leading to arrhythmias."
      },
      "stressor_id": "https://identifiers.org/aop.stressor/521"
    }
  ],
  "metadata": {
    "match_method": "CAS",
    "query_value": "80-05-7"
  }
}
```
