## Supplementary material for "ToxMCP: Guardrailed, Auditable Agentic Workflows for Computational Toxicology via the Model Context Protocol": comptox_cpdat.json

```
{
  "data": [
    {
      "id": 134138,
      "dtxsid": "DTXSID7020182",
      "docid": 1106193,
      "doctitle": "HSE 2411 AMINE HARDENER FOR HIGH STRENGTH EPOXY RESIN",
      "docdate": " 10/06/1993",
      "productname": " hse 2411 amine hardener for high strength epoxy resin",
      "gencat": "Home maintenance",
      "prodfam": null,
      "prodtype": null,
      "classificationmethod": "Automatic",
      "rawmincomp": null,
      "rawmaxcomp": null,
      "rawcentralcomp": null,
      "unittype": null,
      "lowerweightfraction": null,
      "upperweightfraction": null,
      "centralweightfraction": null,
      "weightfractiontype": "reported",
      "component": null
    },
    {
      "id": 134177,
      "dtxsid": "DTXSID7020182",
      "docid": 1106199,
      "doctitle": "RM 698 RAPID PRIMER - HARDENER",
      "docdate": " 10/06/1993",
      "productname": " rm 698 rapid primer - hardener",
      "gencat": null,
      "prodfam": null,
      "prodtype": null,
      "classificationmethod": null,
      "rawmincomp": null,
      "rawmaxcomp": null,
      "rawcentralcomp": null,
      "unittype": null,
      "lowerweightfraction": null,
      "upperweightfraction": null,
      "centralweightfraction": null,
      "weightfractiontype": "reported",
      "component": null
    },
    {
      "id": 134199,
      "dtxsid": "DTXSID7020182",
      "docid": 1106201,
      "doctitle": "RM 698 RAPID REPAIR MORTAR - HARDENER",
      "docdate": " 10/06/1993",
      "productname": " rm 698 rapid repair mortar - hardener",
      "gencat": null,
      "prodfam": null,
      "prodtype": null,
      "classificationmethod": null,
      "rawmincomp": null,
      "rawmaxcomp": null,
      "rawcentralcomp": null,
      "unittype": null,
      "lowerweightfraction": null,
      "upperweightfraction": null,
      "centralweightfraction": null,
      "weightfractiontype": "reported",
      "component": null
    },
    {
      "id": 134852,
      "dtxsid": "DTXSID7020182",
      "docid": 1106313,
      "doctitle": "HYSOL 50-206 R, XX0354",
      "docdate": " 02/09/1993",
      "productname": " hysol 50-206 r_ xx0354",
      "gencat": "Raw materials",
      "prodfam": "paints and primers",
      "prodtype": null,
      "classificationmethod": "Manual Batch",
      "rawmincomp": "1",
      "rawmaxcomp": "15",
      "rawcentralcomp": null,
      "unittype": "percent",
      "lowerweightfraction": 0.01,
      "upperweightfraction": 0.15,
      "centralweightfraction": null,
      "weightfractiontype": "reported",
      "component": null
    },
    {
      "id": 161089,
      "dtxsid": "DTXSID7020182",
      "docid": 1112616,
      "doctitle": "50-771R NC BLACK (XX1190)",
      "docdate": " 08/16/1999",
      "productname": " 50-771r nc black (xx1190)",
      "gencat": "Batteries",
      "prodfam": null,
      "prodtype": null,
      "classificationmethod": "Automatic",
      "rawmincomp": "7.",
      "rawmaxcomp": "13.",
      "rawcentralcomp": null,
      "unittype": "percent",
      "lowerweightfraction": 0.07,
      "upperweightfraction": 0.13,
      "centralweightfraction": null,
      "weightfractiontype": "reported",
      "component": null
    },
    {
      "id": 169579,
      "dtxsid": "DTXSID7020182",
      "docid": 1115881,
      "doctitle": "RP 1135 HARDENER",
      "docdate": "05/30/1989",
      "productname": "rp 1135 hardener",
      "gencat": "Raw materials",
      "prodfam": "coatings",
      "prodtype": null,
      "classificationmethod": "Manual Batch",
      "rawmincomp": null,
      "rawmaxcomp": null,
      "rawcentralcomp": null,
      "unittype": null,
      "lowerweightfraction": null,
      "upperweightfraction": null,
      "centralweightfraction": null,
      "weightfractiontype": "reported",
      "component": null
    },
    {
      "id": 169670,
      "dtxsid": "DTXSID7020182",
      "docid": 1115902,
      "doctitle": "HYSOL 50-200 AR (XX0351)",
      "docdate": "05/20/1993",
      "productname": "hysol 50-200 ar (xx0351)",
      "gencat": "Raw materials",
      "prodfam": "coatings",
      "prodtype": null,
      "classificationmethod": "Manual Batch",
      "rawmincomp": "1",
      "rawmaxcomp": "15",
      "rawcentralcomp": null,
      "unittype": "percent",
      "lowerweightfraction": 0.01,
      "upperweightfraction": 0.15,
      "centralweightfraction": null,
      "weightfractiontype": "reported",
      "component": null
    },
    {
      "id": 184123,
      "dtxsid": "DTXSID7020182",
      "docid": 1120161,
      "doctitle": "DER 317",
      "docdate": "01/01/1985",
      "productname": "der 317",
      "gencat": "Laboratory supplies",
      "prodfam": null,
      "prodtype": null,
      "classificationmethod": "Automatic",
      "rawmincomp": null,
      "rawmaxcomp": null,
      "rawcentralcomp": null,
      "unittype": null,
      "lowerweightfraction": null,
      "upperweightfraction": null,
      "centralweightfraction": null,
      "weightfractiontype": "reported",
      "component": null
    },
    {
      "id": 184129,
      "dtxsid": "DTXSID7020182",
      "docid": 1120164,
      "doctitle": "D.E.R.337",
      "docdate": "01/01/1985",
      "productname": "d.e.r.337",
      "gencat": "Laboratory supplies",
      "prodfam": null,
      "prodtype": null,
      "classificationmethod": "Automatic",
      "rawmincomp": null,
      "rawmaxcomp": null,
      "rawcentralcomp": null,
      "unittype": null,
      "lowerweightfraction": null,
      "upperweightfraction": null,
      "centralweightfraction": null,
      "weightfractiontype": "reported",
      "component": null
    },
    {
      "id": 184131,
      "dtxsid": "DTXSID7020182",
      "docid": 1120165,
      "doctitle": "D.E.R.341",
      "docdate": "01/01/1985",
      "productname": "d.e.r.341",
      "gencat": "Laboratory supplies",
      "prodfam": null,
      "prodtype": null,
      "classificationmethod": "Automatic",
      "rawmincomp": null,
      "rawmaxcomp": null,
      "rawcentralcomp": null,
      "unittype": null,
      "lowerweightfraction": null,
      "upperweightfraction": null,
      "centralweightfraction": null,
      "weightfractiontype": "reported",
      "component": null
    },
    {
      "id": 240282,
      "dtxsid": "DTXSID7020182",
      "docid": 1144024,
      "doctitle": "HARDENER HV 1258",
      "docdate": "11/18/1985",
      "productname": "hardener hv 1258",
      "gencat": "Raw materials",
      "prodfam": "coatings",
      "prodtype": null,
      "classificationmethod": "Manual Batch",
      "rawmincomp": null,
      "rawmaxcomp": null,
      "rawcentralcomp": null,
      "unittype": null,
      "lowerweightfraction": null,
      "upperweightfraction": null,
      "centralweightfraction": null,
      "weightfractiontype": "reported",
      "component": null
    },
    {
      "id": 250134,
      "dtxsid": "DTXSID7020182",
      "docid": 1147843,
      "doctitle": "HARDENER HV 1258",
      "docdate": "11/18/1985",
      "productname": "hardener hv 1258",
      "gencat": "Raw materials",
      "prodfam": "coatings",
      "prodtype": null,
      "classificationmethod": "Manual Batch",
      "rawmincomp": null,
      "rawmaxcomp": null,
      "rawcentralcomp": null,
      "unittype": null,
      "lowerweightfraction": null,
      "upperweightfraction": null,
      "centralweightfraction": null,
      "weightfractiontype": "reported",
      "component": null
    },
    {
      "id": 279667,
      "dtxsid": "DTXSID7020182",
      "docid": 1157127,
      "doctitle": "CONCRESIVE 1001 LPL PART A",
      "docdate": "07/01/1987",
      "productname": "concresive 1001 lpl part a",
      "gencat": null,
      "prodfam": null,
      "prodtype": null,
      "classificationmethod": null,
      "rawmincomp": null,
      "rawmaxcomp": null,
      "rawcentralcomp": null,
      "unittype": null,
      "lowerweightfraction": null,
      "upperweightfraction": null,
      "centralweightfraction": null,
      "weightfractiontype": "reported",
      "component": null
    },
    {
      "id": 280139,
      "dtxsid": "DTXSID7020182",
      "docid": 1157266,
      "doctitle": "ABLEBOND 36-2",
      "docdate": "01/14/1988",
      "productname": "ablebond 36-2",
      "gencat": "Raw materials",
      "prodfam": "adhesives",
      "prodtype": null,
      "classificationmethod": "Manual Batch",
      "rawmincomp": null,
      "rawmaxcomp": null,
      "rawcentralcomp": null,
      "unittype": null,
      "lowerweightfraction": null,
      "upperweightfraction": null,
      "centralweightfraction": null,
      "weightfractiontype": "reported",
      "component": null
    },
    {
      "id": 297208,
      "dtxsid": "DTXSID7020182",
      "docid": 1162579,
      "doctitle": "BISPHENOL A (RESIN GRADE) (43106)",
      "docdate": "01/26/1989",
      "productname": "bisphenol a (resin grade) (43106)",
      "gencat": "Industrial products",
      "prodfam": null,
      "prodtype": null,
      "classificationmethod": "Automatic",
      "rawmincomp": null,
      "rawmaxcomp": null,
      "rawcentralcomp": " 97.8",
      "unittype": "percent",
      "lowerweightfraction": null,
      "upperweightfraction": null,
      "centralweightfraction": 0.978,
      "weightfractiontype": "reported",
      "component": null
    },
    {
      "id": 310182,
      "dtxsid": "DTXSID7020182",
      "docid": 1166032,
      "doctitle": "CAPASTIC PART B - IN ANODE ASSEMBLY KIT",
      "docdate": "05/31/1990",
      "productname": "capastic part b - in anode assembly kit",
      "gencat": "Batteries",
      "prodfam": null,
      "prodtype": null,
      "classificationmethod": "Automatic",
      "rawmincomp": "1",
      "rawmaxcomp": "5",
      "rawcentralcomp": null,
      "unittype": "percent",
      "lowerweightfraction": 0.01,
      "upperweightfraction": 0.05,
      "centralweightfraction": null,
      "weightfractiontype": "reported",
      "component": null
    },
    {
      "id": 330330,
      "dtxsid": "DTXSID7020182",
      "docid": 1171480,
      "doctitle": "D.E.R. 330 EPOXY RESIN",
      "docdate": "12/22/1971",
      "productname": "d.e.r. 330 epoxy resin",
      "gencat": null,
      "prodfam": null,
      "prodtype": null,
      "classificationmethod": null,
      "rawmincomp": null,
      "rawmaxcomp": null,
      "rawcentralcomp": null,
      "unittype": null,
      "lowerweightfraction": null,
      "upperweightfraction": null,
      "centralweightfraction": null,
      "weightfractiontype": "reported",
      "component": null
    },
    {
      "id": 358212,
      "dtxsid": "DTXSID7020182",
      "docid": 1178630,
      "doctitle": "EPOCAST HARDENER 946, FPC 5000",
      "docdate": "01/11/1990",
      "productname": "epocast hardener 946_ fpc 5000",
      "gencat": "Home maintenance",
      "prodfam": "paint/stain and related products",
      "prodtype": null,
      "classificationmethod": "Manual Batch",
      "rawmincomp": null,
      "rawmaxcomp": null,
      "rawcentralcomp": " 45",
      "unittype": "percent",
      "lowerweightfraction": null,
      "upperweightfraction": null,
      "centralweightfraction": 0.45,
      "weightfractiontype": "reported",
      "component": null
    },
    {
      "id": 358269,
      "dtxsid": "DTXSID7020182",
      "docid": 1178646,
      "doctitle": "FNB-100",
      "docdate": "11/02/1987",
      "productname": "fnb-100",
      "gencat": null,
      "prodfam": null,
      "prodtype": null,
      "classificationmethod": null,
      "rawmincomp": "4",
      "rawmaxcomp": "6",
      "rawcentralcomp": null,
      "unittype": "percent",
      "lowerweightfraction": 0.04,
      "upperweightfraction": 0.06,
      "centralweightfraction": null,
      "weightfractiontype": "reported",
      "component": null
    },
    {
      "id": 358271,
      "dtxsid": "DTXSID7020182",
      "docid": 1178647,
      "doctitle": "FNB-00",
      "docdate": "11/02/1987",
      "productname": "fnb-00",
      "gencat": null,
      "prodfam": null,
      "prodtype": null,
      "classificationmethod": null,
      "rawmincomp": "4",
      "rawmaxcomp": "6",
      "rawcentralcomp": null,
      "unittype": "percent",
      "lowerweightfraction": 0.04,
      "upperweightfraction": 0.06,
      "centralweightfraction": null,
      "weightfractiontype": "reported",
      "component": null
    },
    {
      "id": 374037,
      "dtxsid": "DTXSID7020182",
      "docid": 1182610,
      "doctitle": "50-700 R (XX0367)",
      "docdate": "05/25/1990",
      "productname": "50-700 r (xx0367)",
      "gencat": null,
      "prodfam": null,
      "prodtype": null,
      "classificationmethod": null,
      "rawmincomp": "1",
      "rawmaxcomp": "15",
      "rawcentralcomp": null,
      "unittype": "percent",
      "lowerweightfraction": 0.01,
      "upperweightfraction": 0.15,
      "centralweightfraction": null,
      "weightfractiontype": "reported",
      "component": null
    },
    {
      "id": 374068,
      "dtxsid": "DTXSID7020182",
      "docid": 1182619,
      "doctitle": "FPC2034 EPOCAST 1619",
      "docdate": "05/31/1988",
      "productname": "fpc2034 epocast 1619",
      "gencat": "Home maintenance",
      "prodfam": "paint/stain and related products",
      "prodtype": null,
      "classificationmethod": "Manual Batch",
      "rawmincomp": null,
      "rawmaxcomp": null,
      "rawcentralcomp": " 15",
      "unittype": "percent",
      "lowerweightfraction": null,
      "upperweightfraction": null,
      "centralweightfraction": 0.15,
      "weightfractiontype": "reported",
      "component": null
    },
    {
      "id": 374074,
      "dtxsid": "DTXSID7020182",
      "docid": 1182620,
      "doctitle": "50-508 R (XX0365)",
      "docdate": "01/18/1989",
      "productname": "50-508 r (xx0365)",
      "gencat": null,
      "prodfam": null,
      "prodtype": null,
      "classificationmethod": null,
      "rawmincomp": "1",
      "rawmaxcomp": "15",
      "rawcentralcomp": null,
      "unittype": "percent",
      "lowerweightfraction": 0.01,
      "upperweightfraction": 0.15,
      "centralweightfraction": null,
      "weightfractiontype": "reported",
      "component": null
    },
    {
      "id": 374099,
      "dtxsid": "DTXSID7020182",
      "docid": 1182626,
      "doctitle": "50-100 R (XX0349)",
      "docdate": "01/25/1989",
      "productname": "50-100 r (xx0349)",
      "gencat": null,
      "prodfam": null,
      "prodtype": null,
      "classificationmethod": null,
      "rawmincomp": "1",
      "rawmaxcomp": "15",
      "rawcentralcomp": null,
      "unittype": "percent",
      "lowerweightfraction": 0.01,
      "upperweightfraction": 0.15,
      "centralweightfraction": null,
      "weightfractiontype": "reported",
      "component": null
    },
    {
      "id": 375027,
      "dtxsid": "DTXSID7020182",
      "docid": 1182837,
      "doctitle": "E-SOLDER HARDENER NO.18",
      "docdate": "01/05/1989",
      "productname": "e-solder hardener no.18",
      "gencat": "Home maintenance",
      "prodfam": null,
      "prodtype": null,
      "classificationmethod": "Automatic",
      "rawmincomp": "15",
      "rawmaxcomp": "25",
      "rawcentralcomp": null,
      "unittype": "percent",
      "lowerweightfraction": 0.15,
      "upperweightfraction": 0.25,
      "centralweightfraction": null,
      "weightfractiontype": "reported",
      "component": null
    },
    {
      "id": 387512,
      "dtxsid": "DTXSID7020182",
      "docid": 1185690,
      "doctitle": "RP 1129 HARDENER",
      "docdate": "05/30/1989",
      "productname": "rp 1129 hardener",
      "gencat": "Raw materials",
      "prodfam": "coatings",
      "prodtype": null,
      "classificationmethod": "Manual Batch",
      "rawmincomp": null,
      "rawmaxcomp": null,
      "rawcentralcomp": null,
      "unittype": null,
      "lowerweightfraction": null,
      "upperweightfraction": null,
      "centralweightfraction": null,
      "weightfractiontype": "reported",
      "component": null
    },
    {
      "id": 487091,
      "dtxsid": "DTXSID7020182",
      "docid": 1204176,
      "doctitle": "XX0349, HYSOL 50-100 R",
      "docdate": "05/03/1990",
      "productname": "xx0349_ hysol 50-100 r",
      "gencat": null,
      "prodfam": null,
      "prodtype": null,
      "classificationmethod": null,
      "rawmincomp": "1",
      "rawmaxcomp": "15",
      "rawcentralcomp": null,
      "unittype": "percent",
      "lowerweightfraction": 0.01,
      "upperweightfraction": 0.15,
      "centralweightfraction": null,
      "weightfractiontype": "reported",
      "component": null
    },
    {
      "id": 611975,
      "dtxsid": "DTXSID7020182",
      "docid": 1229981,
      "doctitle": "CERAMIC S-METAL SOLIDIFIER BLUE GRAY, 1101/0979",
      "docdate": "06/14/1991",
      "productname": "ceramic s-metal solidifier blue gray_ 1101/0979",
      "gencat": "Raw materials",
      "prodfam": "coatings",
      "prodtype": null,
      "classificationmethod": "Manual Batch",
      "rawmincomp": "10",
      "rawmaxcomp": "30",
      "rawcentralcomp": null,
      "unittype": "percent",
      "lowerweightfraction": 0.1,
      "upperweightfraction": 0.3,
      "centralweightfraction": null,
      "weightfractiontype": "reported",
      "component": null
    },
    {
      "id": 611978,
      "dtxsid": "DTXSID7020182",
      "docid": 1229982,
      "doctitle": "CERAMIC S-METAL SOLIDIFIER BLUE GRAY, 1101/0978",
      "docdate": "06/14/1991",
      "productname": "ceramic s-metal solidifier blue gray_ 1101/0978",
      "gencat": "Raw materials",
      "prodfam": "coatings",
      "prodtype": null,
      "classificationmethod": "Manual Batch",
      "rawmincomp": "10",
      "rawmaxcomp": "30",
      "rawcentralcomp": null,
      "unittype": "percent",
      "lowerweightfraction": 0.1,
      "upperweightfraction": 0.3,
      "centralweightfraction": null,
      "weightfractiontype": "reported",
      "component": null
    },
    {
      "id": 629409,
      "dtxsid": "DTXSID7020182",
      "docid": 1234143,
      "doctitle": "SUPERGLIDE BASE BLUE, 1004/1335/02/0",
      "docdate": "04/20/1990",
      "productname": "superglide base blue_ 1004/1335/02/0",
      "gencat": "Raw materials",
      "prodfam": "coatings",
      "prodtype": null,
      "classificationmethod": "Manual Batch",
      "rawmincomp": null,
      "rawmaxcomp": null,
      "rawcentralcomp": null,
      "unittype": null,
      "lowerweightfraction": null,
      "upperweightfraction": null,
      "centralweightfraction": null,
      "weightfractiontype": "reported",
      "component": null
    },
    {
      "id": 661928,
      "dtxsid": "DTXSID7020182",
      "docid": 1241609,
      "doctitle": "CG 1304 HARDENER",
      "docdate": "05/30/1989",
      "productname": "cg 1304 hardener",
      "gencat": "Raw materials",
      "prodfam": "coatings",
      "prodtype": null,
      "classificationmethod": "Manual Batch",
      "rawmincomp": null,
      "rawmaxcomp": null,
      "rawcentralcomp": null,
      "unittype": null,
      "lowerweightfraction": null,
      "upperweightfraction": null,
      "centralweightfraction": null,
      "weightfractiontype": "reported",
      "component": null
    },
    {
      "id": 712098,
      "dtxsid": "DTXSID7020182",
      "docid": 1251440,
      "doctitle": "EPOLITE 9900 EPOXY PUTTY HARDENER",
      "docdate": "09/20/1994",
      "productname": "epolite 9900 epoxy putty hardener",
      "gencat": "Raw materials",
      "prodfam": "adhesives",
      "prodtype": null,
      "classificationmethod": "Manual Batch",
      "rawmincomp": null,
      "rawmaxcomp": null,
      "rawcentralcomp": " <3",
      "unittype": "percent",
      "lowerweightfraction": 0.0,
      "upperweightfraction": 0.03,
      "centralweightfraction": null,
      "weightfractiontype": "reported",
      "component": null
    },
    {
      "id": 753807,
      "dtxsid": "DTXSID7020182",
      "docid": 1261374,
      "doctitle": "EASYPOXY K-20 PART B",
      "docdate": "01/16/1990",
      "productname": "easypoxy k-20 part b",
      "gencat": "Raw materials",
      "prodfam": "adhesives",
      "prodtype": null,
      "classificationmethod": "Manual Batch",
      "rawmincomp": "15",
      "rawmaxcomp": "5",
      "rawcentralcomp": null,
      "unittype": "percent",
      "lowerweightfraction": null,
      "upperweightfraction": null,
      "centralweightfraction": null,
      "weightfractiontype": "reported",
      "component": null
    },
    {
      "id": 765490,
      "dtxsid": "DTXSID7020182",
      "docid": 1263764,
      "doctitle": "50-209R XX0355",
      "docdate": "07/21/1986",
      "productname": "50-209r xx0355",
      "gencat": null,
      "prodfam": null,
      "prodtype": null,
      "classificationmethod": null,
      "rawmincomp": "1",
      "rawmaxcomp": "15",
      "rawcentralcomp": null,
      "unittype": "percent",
      "lowerweightfraction": 0.01,
      "upperweightfraction": 0.15,
      "centralweightfraction": null,
      "weightfractiontype": "reported",
      "component": null
    },
    {
      "id": 834041,
      "dtxsid": "DTXSID7020182",
      "docid": 1277398,
      "doctitle": "H18 AMINES",
      "docdate": "06/08/1995",
      "productname": "h18 amines",
      "gencat": null,
      "prodfam": null,
      "prodtype": null,
      "classificationmethod": null,
      "rawmincomp": "10",
      "rawmaxcomp": "30",
      "rawcentralcomp": null,
      "unittype": "percent",
      "lowerweightfraction": 0.1,
      "upperweightfraction": 0.3,
      "centralweightfraction": null,
      "weightfractiontype": "reported",
      "component": null
    },
    {
      "id": 857706,
      "dtxsid": "DTXSID7020182",
      "docid": 1282369,
      "doctitle": "FASTOOL(AV/CM)-250 RTH(-01)HARDENER",
      "docdate": "07/25/1995",
      "productname": "fastool(av/cm)-250 rth(-01)hardener",
      "gencat": null,
      "prodfam": null,
      "prodtype": null,
      "classificationmethod": null,
      "rawmincomp": null,
      "rawmaxcomp": null,
      "rawcentralcomp": null,
      "unittype": null,
      "lowerweightfraction": null,
      "upperweightfraction": null,
      "centralweightfraction": null,
      "weightfractiontype": "reported",
      "component": null
    },
    {
      "id": 890318,
      "dtxsid": "DTXSID7020182",
      "docid": 1288481,
      "doctitle": "MIL-P-23377,02 Y 040,TY I,CL C,COMP B",
      "docdate": "07/20/1994",
      "productname": "mil-p-23377_02 y 040_ty i_cl c_comp b",
      "gencat": "Raw materials",
      "prodfam": "coatings",
      "prodtype": null,
      "classificationmethod": "Manual Batch",
      "rawmincomp": null,
      "rawmaxcomp": null,
      "rawcentralcomp": null,
      "unittype": null,
      "lowerweightfraction": null,
      "upperweightfraction": null,
      "centralweightfraction": null,
      "weightfractiontype": "reported",
      "component": null
    },
    {
      "id": 890319,
      "dtxsid": "DTXSID7020182",
      "docid": 1288481,
      "doctitle": "MIL-P-23377,02 Y 040,TY I,CL C,COMP B",
      "docdate": "07/20/1994",
      "productname": "mil-p-23377_02 y 040_ty i_cl c_comp b",
      "gencat": "Raw materials",
      "prodfam": "coatings",
      "prodtype": null,
      "classificationmethod": "Manual Batch",
      "rawmincomp": null,
      "rawmaxcomp": null,
      "rawcentralcomp": null,
      "unittype": null,
      "lowerweightfraction": null,
      "upperweightfraction": null,
      "centralweightfraction": null,
      "weightfractiontype": "reported",
      "component": null
    },
    {
      "id": 890339,
      "dtxsid": "DTXSID7020182",
      "docid": 1288483,
      "doctitle": "MIL-P-23377,02 Y 040,TY I,CL C,COMP B",
      "docdate": "07/20/1994",
      "productname": "mil-p-23377_02 y 040_ty i_cl c_comp b",
      "gencat": "Raw materials",
      "prodfam": "coatings",
      "prodtype": null,
      "classificationmethod": "Manual Batch",
      "rawmincomp": null,
      "rawmaxcomp": null,
      "rawcentralcomp": null,
      "unittype": null,
      "lowerweightfraction": null,
      "upperweightfraction": null,
      "centralweightfraction": null,
      "weightfractiontype": "reported",
      "component": null
    },
    {
      "id": 890340,
      "dtxsid": "DTXSID7020182",
      "docid": 1288483,
      "doctitle": "MIL-P-23377,02 Y 040,TY I,CL C,COMP B",
      "docdate": "07/20/1994",
      "productname": "mil-p-23377_02 y 040_ty i_cl c_comp b",
      "gencat": "Raw materials",
      "prodfam": "coatings",
      "prodtype": null,
      "classificationmethod": "Manual Batch",
      "rawmincomp": null,
      "rawmaxcomp": null,
      "rawcentralcomp": null,
      "unittype": null,
      "lowerweightfraction": null,
      "upperweightfraction": null,
      "centralweightfraction": null,
      "weightfractiontype": "reported",
      "component": null
    },
    {
      "id": 921591,
      "dtxsid": "DTXSID7020182",
      "docid": 1295161,
      "doctitle": "RP 1501 HARDENER",
      "docdate": "06/21/1995",
      "productname": "rp 1501 hardener",
      "gencat": "Raw materials",
      "prodfam": "coatings",
      "prodtype": null,
      "classificationmethod": "Manual Batch",
      "rawmincomp": null,
      "rawmaxcomp": null,
      "rawcentralcomp": null,
      "unittype": null,
      "lowerweightfraction": null,
      "upperweightfraction": null,
      "centralweightfraction": null,
      "weightfractiontype": "reported",
      "component": null
    },
    {
      "id": 935505,
      "dtxsid": "DTXSID7020182",
      "docid": 1297394,
      "doctitle": "ARC 791 PART B",
      "docdate": "12/12/1994",
      "productname": "arc 791 part b",
      "gencat": "Industrial products",
      "prodfam": null,
      "prodtype": null,
      "classificationmethod": "Manual Batch",
      "rawmincomp": "1",
      "rawmaxcomp": "5",
      "rawcentralcomp": null,
      "unittype": "percent",
      "lowerweightfraction": 0.01,
      "upperweightfraction": 0.05,
      "centralweightfraction": null,
      "weightfractiontype": "reported",
      "component": null
    },
    {
      "id": 935511,
      "dtxsid": "DTXSID7020182",
      "docid": 1297396,
      "doctitle": "ARC 791 PART B",
      "docdate": "12/12/1994",
      "productname": "arc 791 part b",
      "gencat": "Industrial products",
      "prodfam": null,
      "prodtype": null,
      "classificationmethod": "Manual Batch",
      "rawmincomp": "1",
      "rawmaxcomp": "5",
      "rawcentralcomp": null,
      "unittype": "percent",
      "lowerweightfraction": 0.01,
      "upperweightfraction": 0.05,
      "centralweightfraction": null,
      "weightfractiontype": "reported",
      "component": null
    },
    {
      "id": 935517,
      "dtxsid": "DTXSID7020182",
      "docid": 1297398,
      "doctitle": "ARC 791 PART B",
      "docdate": "12/12/1994",
      "productname": "arc 791 part b",
      "gencat": "Industrial products",
      "prodfam": null,
      "prodtype": null,
      "classificationmethod": "Manual Batch",
      "rawmincomp": "1",
      "rawmaxcomp": "5",
      "rawcentralcomp": null,
      "unittype": "percent",
      "lowerweightfraction": 0.01,
      "upperweightfraction": 0.05,
      "centralweightfraction": null,
      "weightfractiontype": "reported",
      "component": null
    },
    {
      "id": 935523,
      "dtxsid": "DTXSID7020182",
      "docid": 1297400,
      "doctitle": "ARC 791 PART B",
      "docdate": "12/12/1994",
      "productname": "arc 791 part b",
      "gencat": "Industrial products",
      "prodfam": null,
      "prodtype": null,
      "classificationmethod": "Manual Batch",
      "rawmincomp": "1",
      "rawmaxcomp": "5",
      "rawcentralcomp": null,
      "unittype": "percent",
      "lowerweightfraction": 0.01,
      "upperweightfraction": 0.05,
      "centralweightfraction": null,
      "weightfractiontype": "reported",
      "component": null
    },
    {
      "id": 935529,
      "dtxsid": "DTXSID7020182",
      "docid": 1297402,
      "doctitle": "ARC 791 PART B",
      "docdate": "12/12/1994",
      "productname": "arc 791 part b",
      "gencat": "Industrial products",
      "prodfam": null,
      "prodtype": null,
      "classificationmethod": "Manual Batch",
      "rawmincomp": "1",
      "rawmaxcomp": "5",
      "rawcentralcomp": null,
      "unittype": "percent",
      "lowerweightfraction": 0.01,
      "upperweightfraction": 0.05,
      "centralweightfraction": null,
      "weightfractiontype": "reported",
      "component": null
    },
    {
      "id": 935535,
      "dtxsid": "DTXSID7020182",
      "docid": 1297404,
      "doctitle": "ARC 791 PART B",
      "docdate": "12/12/1994",
      "productname": "arc 791 part b",
      "gencat": "Industrial products",
      "prodfam": null,
      "prodtype": null,
      "classificationmethod": "Manual Batch",
      "rawmincomp": "1",
      "rawmaxcomp": "5",
      "rawcentralcomp": null,
      "unittype": "percent",
      "lowerweightfraction": 0.01,
      "upperweightfraction": 0.05,
      "centralweightfraction": null,
      "weightfractiontype": "reported",
      "component": null
    },
    {
      "id": 965304,
      "dtxsid": "DTXSID7020182",
      "docid": 1302773,
      "doctitle": "HYSOL 50-800R (XX0369)",
      "docdate": "06/09/1992",
      "productname": "hysol 50-800r (xx0369)",
      "gencat": null,
      "prodfam": null,
      "prodtype": null,
      "classificationmethod": null,
      "rawmincomp": "1",
      "rawmaxcomp": "15",
      "rawcentralcomp": null,
      "unittype": "percent",
      "lowerweightfraction": 0.01,
      "upperweightfraction": 0.15,
      "centralweightfraction": null,
      "weightfractiontype": "reported",
      "component": null
    },
    {
      "id": 965594,
      "dtxsid": "DTXSID7020182",
      "docid": 1302787,
      "doctitle": "1:1 ADDUCT FOR EPOXY FILL PRIMER, 120900",
      "docdate": "03/31/1995",
      "productname": "1:1 adduct for epoxy fill primer_ 120900",
      "gencat": "Home maintenance",
      "prodfam": null,
      "prodtype": null,
      "classificationmethod": "Automatic",
      "rawmincomp": null,
      "rawmaxcomp": null,
      "rawcentralcomp": " <5",
      "unittype": "percent",
      "lowerweightfraction": 0.0,
      "upperweightfraction": 0.05,
      "centralweightfraction": null,
      "weightfractiontype": "reported",
      "component": null
    },
    {
      "id": 995886,
      "dtxsid": "DTXSID7020182",
      "docid": 1306056,
      "doctitle": "HYSOL 50-770R, XX0451",
      "docdate": "05/24/1995",
      "productname": "hysol 50-770r_ xx0451",
      "gencat": null,
      "prodfam": null,
      "prodtype": null,
      "classificationmethod": null,
      "rawmincomp": "1",
      "rawmaxcomp": "15",
      "rawcentralcomp": null,
      "unittype": "percent",
      "lowerweightfraction": 0.01,
      "upperweightfraction": 0.15,
      "centralweightfraction": null,
      "weightfractiontype": "reported",
      "component": null
    },
    {
      "id": 1060566,
      "dtxsid": "DTXSID7020182",
      "docid": 1316282,
      "doctitle": "SINMAST 4 EPOXY MORTAR MIX - NORMAL CURE",
      "docdate": "08/01/1995",
      "productname": "sinmast 4 epoxy mortar mix - normal cure",
      "gencat": "Home maintenance",
      "prodfam": null,
      "prodtype": null,
      "classificationmethod": "Automatic",
      "rawmincomp": null,
      "rawmaxcomp": null,
      "rawcentralcomp": " 10",
      "unittype": "percent",
      "lowerweightfraction": null,
      "upperweightfraction": null,
      "centralweightfraction": 0.1,
      "weightfractiontype": "reported",
      "component": null
    },
    {
      "id": 1073450,
      "dtxsid": "DTXSID7020182",
      "docid": 1319348,
      "doctitle": "PRIMER EPOXY CTG COR INHIB PART B, V93V00227",
      "docdate": "05/06/1997",
      "productname": "primer epoxy ctg cor inhib part b_ v93v00227",
      "gencat": "Home maintenance",
      "prodfam": null,
      "prodtype": null,
      "classificationmethod": "Automatic",
      "rawmincomp": null,
      "rawmaxcomp": null,
      "rawcentralcomp": " 4",
      "unittype": "percent",
      "lowerweightfraction": null,
      "upperweightfraction": null,
      "centralweightfraction": 0.04,
      "weightfractiontype": "reported",
      "component": null
    },
    {
      "id": 1073555,
      "dtxsid": "DTXSID7020182",
      "docid": 1319360,
      "doctitle": "PRIMER/SEALER HARDENER COMPONENT",
      "docdate": "03/16/1995",
      "productname": "primer/sealer hardener component",
      "gencat": null,
      "prodfam": null,
      "prodtype": null,
      "classificationmethod": null,
      "rawmincomp": "19",
      "rawmaxcomp": "27",
      "rawcentralcomp": null,
      "unittype": "percent",
      "lowerweightfraction": 0.19,
      "upperweightfraction": 0.27,
      "centralweightfraction": null,
      "weightfractiontype": "reported",
      "component": null
    },
    {
      "id": 1075426,
      "dtxsid": "DTXSID7020182",
      "docid": 1319608,
      "doctitle": "BC-100 HARDENER COMPONENT",
      "docdate": "03/28/1995",
      "productname": "bc-100 hardener component",
      "gencat": null,
      "prodfam": null,
      "prodtype": null,
      "classificationmethod": null,
      "rawmincomp": null,
      "rawmaxcomp": null,
      "rawcentralcomp": " <3",
      "unittype": "percent",
      "lowerweightfraction": 0.0,
      "upperweightfraction": 0.03,
      "centralweightfraction": null,
      "weightfractiontype": "reported",
      "component": null
    },
    {
      "id": 1090667,
      "dtxsid": "DTXSID7020182",
      "docid": 1322139,
      "doctitle": "XMH 8518 HARDENER",
      "docdate": "07/26/1997",
      "productname": "xmh 8518 hardener",
      "gencat": "Raw materials",
      "prodfam": "coatings",
      "prodtype": null,
      "classificationmethod": "Manual Batch",
      "rawmincomp": null,
      "rawmaxcomp": null,
      "rawcentralcomp": " 1.4260",
      "unittype": "percent",
      "lowerweightfraction": null,
      "upperweightfraction": null,
      "centralweightfraction": 0.01426,
      "weightfractiontype": "reported",
      "component": null
    },
    {
      "id": 1139464,
      "dtxsid": "DTXSID7020182",
      "docid": 1328325,
      "doctitle": "EEAW007A (HS-611/2.8) C-27875 WHITE PART A, EEAW007A",
      "docdate": "07/06/1998",
      "productname": "eeaw007a (hs-611/2.8) c-27875 white part a_ eeaw007a",
      "gencat": "Raw materials",
      "prodfam": "coatings",
      "prodtype": null,
      "classificationmethod": "Manual Batch",
      "rawmincomp": null,
      "rawmaxcomp": null,
      "rawcentralcomp": " <10",
      "unittype": "percent",
      "lowerweightfraction": 0.0,
      "upperweightfraction": 0.1,
      "centralweightfraction": null,
      "weightfractiontype": "reported",
      "component": null
    },
    {
      "id": 1152645,
      "dtxsid": "DTXSID7020182",
      "docid": 1330478,
      "doctitle": "EPOXY FILL PRIMER PART A CATALYST, CMO120900",
      "docdate": "09/08/1998",
      "productname": "epoxy fill primer part a catalyst_ cmo120900",
      "gencat": "Home maintenance",
      "prodfam": "paint/stain and related products",
      "prodtype": "primer",
      "classificationmethod": "Manual Batch",
      "rawmincomp": null,
      "rawmaxcomp": null,
      "rawcentralcomp": null,
      "unittype": null,
      "lowerweightfraction": null,
      "upperweightfraction": null,
      "centralweightfraction": null,
      "weightfractiontype": "reported",
      "component": null
    },
    {
      "id": 1184941,
      "dtxsid": "DTXSID7020182",
      "docid": 1341191,
      "doctitle": "ES 201 PC HARDENER",
      "docdate": "10/30/1997",
      "productname": "es 201 pc hardener",
      "gencat": null,
      "prodfam": null,
      "prodtype": null,
      "classificationmethod": null,
      "rawmincomp": null,
      "rawmaxcomp": null,
      "rawcentralcomp": null,
      "unittype": null,
      "lowerweightfraction": null,
      "upperweightfraction": null,
      "centralweightfraction": null,
      "weightfractiontype": "reported",
      "component": null
    },
    {
      "id": 1185091,
      "dtxsid": "DTXSID7020182",
      "docid": 1341245,
      "doctitle": "EL 302 PC HARDENER",
      "docdate": "08/22/1996",
      "productname": "el 302 pc hardener",
      "gencat": null,
      "prodfam": null,
      "prodtype": null,
      "classificationmethod": null,
      "rawmincomp": null,
      "rawmaxcomp": null,
      "rawcentralcomp": null,
      "unittype": null,
      "lowerweightfraction": null,
      "upperweightfraction": null,
      "centralweightfraction": null,
      "weightfractiontype": "reported",
      "component": null
    },
    {
      "id": 1196645,
      "dtxsid": "DTXSID7020182",
      "docid": 1344414,
      "doctitle": "M-O-N BLACK (XX0009)",
      "docdate": "02/09/1995",
      "productname": "m-o-n black (xx0009)",
      "gencat": null,
      "prodfam": null,
      "prodtype": null,
      "classificationmethod": null,
      "rawmincomp": null,
      "rawmaxcomp": null,
      "rawcentralcomp": null,
      "unittype": null,
      "lowerweightfraction": null,
      "upperweightfraction": null,
      "centralweightfraction": null,
      "weightfractiontype": "reported",
      "component": null
    },
    {
      "id": 1197864,
      "dtxsid": "DTXSID7020182",
      "docid": 1344735,
      "doctitle": "BC-100 HARDENER COMPONENT",
      "docdate": "08/10/1998",
      "productname": "bc-100 hardener component",
      "gencat": null,
      "prodfam": null,
      "prodtype": null,
      "classificationmethod": null,
      "rawmincomp": null,
      "rawmaxcomp": null,
      "rawcentralcomp": null,
      "unittype": null,
      "lowerweightfraction": null,
      "upperweightfraction": null,
      "centralweightfraction": null,
      "weightfractiontype": "reported",
      "component": null
    },
    {
      "id": 1214195,
      "dtxsid": "DTXSID7020182",
      "docid": 1348735,
      "doctitle": "ARC 855B (PART B), ARC 855G (PART B)",
      "docdate": "11/17/1997",
      "productname": "arc 855b (part b)_ arc 855g (part b)",
      "gencat": null,
      "prodfam": null,
      "prodtype": null,
      "classificationmethod": null,
      "rawmincomp": null,
      "rawmaxcomp": null,
      "rawcentralcomp": null,
      "unittype": null,
      "lowerweightfraction": null,
      "upperweightfraction": null,
      "centralweightfraction": null,
      "weightfractiontype": "reported",
      "component": null
    },
    {
      "id": 1214509,
      "dtxsid": "DTXSID7020182",
      "docid": 1348805,
      "doctitle": "PART-B CERAM-KOTE 54  (CURING AGENT)",
      "docdate": "07/01/1999",
      "productname": "part-b ceram-kote 54 (curing agent)",
      "gencat": "Raw materials",
      "prodfam": "curing agents",
      "prodtype": null,
      "classificationmethod": "Manual Batch",
      "rawmincomp": null,
      "rawmaxcomp": null,
      "rawcentralcomp": null,
      "unittype": null,
      "lowerweightfraction": null,
      "upperweightfraction": null,
      "centralweightfraction": null,
      "weightfractiontype": "reported",
      "component": null
    },
    {
      "id": 1274593,
      "dtxsid": "DTXSID7020182",
      "docid": 1389871,
      "doctitle": "laticrete nxttm vapor reduction coating",
      "docdate": "2016-01-06",
      "productname": "laticrete nxttm vapor reduction coating",
      "gencat": null,
      "prodfam": null,
      "prodtype": null,
      "classificationmethod": null,
      "rawmincomp": "1.5 ",
      "rawmaxcomp": " 3",
      "rawcentralcomp": null,
      "unittype": "percent",
      "lowerweightfraction": 0.015,
      "upperweightfraction": 0.03,
      "centralweightfraction": null,
      "weightfractiontype": "reported",
      "component": null
    },
    {
      "id": 1275153,
      "dtxsid": "DTXSID7020182",
      "docid": 1389947,
      "doctitle": "laticrete nxttm vapor reduction coating",
      "docdate": "2016-01-06",
      "productname": "laticrete nxttm vapor reduction coating",
      "gencat": null,
      "prodfam": null,
      "prodtype": null,
      "classificationmethod": null,
      "rawmincomp": "1.5 ",
      "rawmaxcomp": " 3",
      "rawcentralcomp": null,
      "unittype": "percent",
      "lowerweightfraction": 0.015,
      "upperweightfraction": 0.03,
      "centralweightfraction": null,
      "weightfractiontype": "reported",
      "component": null
    },
    {
      "id": 1275240,
      "dtxsid": "DTXSID7020182",
      "docid": 1389956,
      "doctitle": "laticrete supercap moisture vapor control",
      "docdate": "2016-01-06",
      "productname": "laticrete supercap moisture vapor control",
      "gencat": null,
      "prodfam": null,
      "prodtype": null,
      "classificationmethod": null,
      "rawmincomp": "1.5 ",
      "rawmaxcomp": " 3",
      "rawcentralcomp": null,
      "unittype": "percent",
      "lowerweightfraction": 0.015,
      "upperweightfraction": 0.03,
      "centralweightfraction": null,
      "weightfractiontype": "reported",
      "component": null
    },
    {
      "id": 1275335,
      "dtxsid": "DTXSID7020182",
      "docid": 1389969,
      "doctitle": "levele wall cladding system",
      "docdate": "2014-03-17",
      "productname": "levele wall cladding system",
      "gencat": "Construction and building materials",
      "prodfam": null,
      "prodtype": null,
      "classificationmethod": "Automatic",
      "rawmincomp": null,
      "rawmaxcomp": null,
      "rawcentralcomp": null,
      "unittype": null,
      "lowerweightfraction": null,
      "upperweightfraction": null,
      "centralweightfraction": null,
      "weightfractiontype": "reported",
      "component": null
    },
    {
      "id": 1275405,
      "dtxsid": "DTXSID7020182",
      "docid": 1389976,
      "doctitle": "lightweight ceramic backed stone panels",
      "docdate": "2014-03-04",
      "productname": "lightweight ceramic backed stone panels",
      "gencat": "Construction and building materials",
      "prodfam": null,
      "prodtype": null,
      "classificationmethod": "Manual Batch",
      "rawmincomp": null,
      "rawmaxcomp": null,
      "rawcentralcomp": null,
      "unittype": null,
      "lowerweightfraction": null,
      "upperweightfraction": null,
      "centralweightfraction": null,
      "weightfractiontype": "reported",
      "component": null
    },
    {
      "id": 1275414,
      "dtxsid": "DTXSID7020182",
      "docid": 1389977,
      "doctitle": "lightweight fiberglass reinforced stone panels",
      "docdate": "2014-03-04",
      "productname": "lightweight fiberglass reinforced stone panels",
      "gencat": "Construction and building materials",
      "prodfam": null,
      "prodtype": null,
      "classificationmethod": "Manual Batch",
      "rawmincomp": null,
      "rawmaxcomp": null,
      "rawcentralcomp": null,
      "unittype": null,
      "lowerweightfraction": null,
      "upperweightfraction": null,
      "centralweightfraction": null,
      "weightfractiontype": "reported",
      "component": null
    },
    {
      "id": 1275427,
      "dtxsid": "DTXSID7020182",
      "docid": 1389978,
      "doctitle": "lightweight honeycomb reinforced stone panels",
      "docdate": "2014-02-20",
      "productname": "lightweight honeycomb reinforced stone panels",
      "gencat": "Construction and building materials",
      "prodfam": null,
      "prodtype": null,
      "classificationmethod": "Manual Batch",
      "rawmincomp": null,
      "rawmaxcomp": null,
      "rawcentralcomp": null,
      "unittype": null,
      "lowerweightfraction": null,
      "upperweightfraction": null,
      "centralweightfraction": null,
      "weightfractiontype": "reported",
      "component": null
    },
    {
      "id": 1275442,
      "dtxsid": "DTXSID7020182",
      "docid": 1389979,
      "doctitle": "lightweight honeycomb reinforced stone panels for exterior",
      "docdate": "2014-03-03",
      "productname": "lightweight honeycomb reinforced stone panels for exterior",
      "gencat": "Construction and building materials",
      "prodfam": null,
      "prodtype": null,
      "classificationmethod": "Manual Batch",
      "rawmincomp": null,
      "rawmaxcomp": null,
      "rawcentralcomp": null,
      "unittype": null,
      "lowerweightfraction": null,
      "upperweightfraction": null,
      "centralweightfraction": null,
      "weightfractiontype": "reported",
      "component": null
    },
    {
      "id": 1275457,
      "dtxsid": "DTXSID7020182",
      "docid": 1389980,
      "doctitle": "lightweight honeycomb reinforced stone panels for interior",
      "docdate": "2014-03-03",
      "productname": "lightweight honeycomb reinforced stone panels for interior",
      "gencat": "Construction and building materials",
      "prodfam": null,
      "prodtype": null,
      "classificationmethod": "Manual Batch",
      "rawmincomp": null,
      "rawmaxcomp": null,
      "rawcentralcomp": null,
      "unittype": null,
      "lowerweightfraction": null,
      "upperweightfraction": null,
      "centralweightfraction": null,
      "weightfractiontype": "reported",
      "component": null
    },
    {
      "id": 1275468,
      "dtxsid": "DTXSID7020182",
      "docid": 1389981,
      "doctitle": "lightweight polymer aluminum reinforced stone panels",
      "docdate": "2014-03-01",
      "productname": "lightweight polymer aluminum reinforced stone panels",
      "gencat": "Construction and building materials",
      "prodfam": null,
      "prodtype": null,
      "classificationmethod": "Manual",
      "rawmincomp": null,
      "rawmaxcomp": null,
      "rawcentralcomp": null,
      "unittype": null,
      "lowerweightfraction": null,
      "upperweightfraction": null,
      "centralweightfraction": null,
      "weightfractiontype": "reported",
      "component": null
    },
    {
      "id": 3549773,
      "dtxsid": "DTXSID7020182",
      "docid": 1702271,
      "doctitle": "american tc 7 epoxy caulk",
      "docdate": "12/05/2022",
      "productname": "american tc 7 epoxy caulk",
      "gencat": "Raw materials",
      "prodfam": "coatings",
      "prodtype": null,
      "classificationmethod": "Bulk Assignment",
      "rawmincomp": "0.1",
      "rawmaxcomp": "<1.0",
      "rawcentralcomp": null,
      "unittype": "percent",
      "lowerweightfraction": 0.001,
      "upperweightfraction": 0.01,
      "centralweightfraction": null,
      "weightfractiontype": "reported",
      "component": null
    },
    {
      "id": 3551134,
      "dtxsid": "DTXSID7020182",
      "docid": 1702480,
      "doctitle": "phenoline 310",
      "docdate": "12/05/2022",
      "productname": "phenoline 310",
      "gencat": "Raw materials",
      "prodfam": "coatings",
      "prodtype": null,
      "classificationmethod": "Manual Batch",
      "rawmincomp": "10.0",
      "rawmaxcomp": "<25",
      "rawcentralcomp": null,
      "unittype": "percent",
      "lowerweightfraction": 0.1,
      "upperweightfraction": 0.25,
      "centralweightfraction": null,
      "weightfractiontype": "reported",
      "component": null
    },
    {
      "id": 3551272,
      "dtxsid": "DTXSID7020182",
      "docid": 1702506,
      "doctitle": "plasite 4500",
      "docdate": "12/05/2022",
      "productname": "plasite 4500",
      "gencat": "Raw materials",
      "prodfam": "coatings",
      "prodtype": null,
      "classificationmethod": "Manual Batch",
      "rawmincomp": "10.0",
      "rawmaxcomp": "<25",
      "rawcentralcomp": null,
      "unittype": "percent",
      "lowerweightfraction": 0.1,
      "upperweightfraction": 0.25,
      "centralweightfraction": null,
      "weightfractiontype": "reported",
      "component": null
    },
    {
      "id": 3558920,
      "dtxsid": "DTXSID7020182",
      "docid": 1762514,
      "doctitle": "3M Scotchkote Fusion-Bonded Epoxy Coating 226N",
      "docdate": "07/07/23",
      "productname": "3M Scotchkote Fusion-Bonded Epoxy Coating 226N",
      "gencat": null,
      "prodfam": null,
      "prodtype": null,
      "classificationmethod": null,
      "rawmincomp": null,
      "rawmaxcomp": null,
      "rawcentralcomp": "< 1",
      "unittype": "percent",
      "lowerweightfraction": 0.0,
      "upperweightfraction": 0.01,
      "centralweightfraction": null,
      "weightfractiontype": "reported",
      "component": null
    },
    {
      "id": 3568777,
      "dtxsid": "DTXSID7020182",
      "docid": 1763779,
      "doctitle": "3M Scotch-Weld Structural Adhesive Film AF 163-2",
      "docdate": "06/12/23",
      "productname": "3M Scotch-Weld Structural Adhesive Film AF 163-2",
      "gencat": null,
      "prodfam": null,
      "prodtype": null,
      "classificationmethod": null,
      "rawmincomp": "10",
      "rawmaxcomp": "20",
      "rawcentralcomp": null,
      "unittype": "percent",
      "lowerweightfraction": 0.1,
      "upperweightfraction": 0.2,
      "centralweightfraction": null,
      "weightfractiontype": "reported",
      "component": null
    },
    {
      "id": 107705,
      "dtxsid": "DTXSID7020182",
      "docid": 1098930,
      "doctitle": "EPOLITE 2152 HARDENER",
      "docdate": " 03/09/1992",
      "productname": " epolite 2152 hardener",
      "gencat": "Raw materials",
      "prodfam": "adhesives",
      "prodtype": null,
      "classificationmethod": "Manual Batch",
      "rawmincomp": "30",
      "rawmaxcomp": "45",
      "rawcentralcomp": null,
      "unittype": "percent",
      "lowerweightfraction": 0.3,
      "upperweightfraction": 0.45,
      "centralweightfraction": null,
      "weightfractiontype": "reported",
      "component": null
    },
    {
      "id": 119210,
      "dtxsid": "DTXSID7020182",
      "docid": 1102189,
      "doctitle": "CHEMLOK 805 ELASTOMER ADHESIVE, 98050W",
      "docdate": " 01/28/1993",
      "productname": " chemlok 805 elastomer adhesive_ 98050w",
      "gencat": "Laboratory supplies",
      "prodfam": null,
      "prodtype": null,
      "classificationmethod": "Manual Batch",
      "rawmincomp": null,
      "rawmaxcomp": null,
      "rawcentralcomp": null,
      "unittype": null,
      "lowerweightfraction": null,
      "upperweightfraction": null,
      "centralweightfraction": null,
      "weightfractiontype": "reported",
      "component": null
    },
    {
      "id": 137251,
      "dtxsid": "DTXSID7020182",
      "docid": 1106842,
      "doctitle": "EPOLITE 1350 HANDENER",
      "docdate": " 08/09/1993",
      "productname": " epolite 1350 handener",
      "gencat": "Raw materials",
      "prodfam": "adhesives",
      "prodtype": null,
      "classificationmethod": "Manual Batch",
      "rawmincomp": "35",
      "rawmaxcomp": "50",
      "rawcentralcomp": null,
      "unittype": "percent",
      "lowerweightfraction": 0.35,
      "upperweightfraction": 0.5,
      "centralweightfraction": null,
      "weightfractiontype": "reported",
      "component": null
    },
    {
      "id": 137628,
      "dtxsid": "DTXSID7020182",
      "docid": 1106911,
      "doctitle": "453 ADHESIVE GENERAL PURPOSE MIXER CUPS, 21427",
      "docdate": " 09/24/1996",
      "productname": " 453 adhesive general purpose mixer cups_ 21427",
      "gencat": null,
      "prodfam": null,
      "prodtype": null,
      "classificationmethod": null,
      "rawmincomp": "10",
      "rawmaxcomp": "15",
      "rawcentralcomp": null,
      "unittype": "percent",
      "lowerweightfraction": 0.1,
      "upperweightfraction": 0.15,
      "centralweightfraction": null,
      "weightfractiontype": "reported",
      "component": null
    },
    {
      "id": 167771,
      "dtxsid": "DTXSID7020182",
      "docid": 1115279,
      "doctitle": "M-O-NC",
      "docdate": "09/17/1986",
      "productname": "m-o-nc",
      "gencat": "Industrial products",
      "prodfam": "industrial lubricants",
      "prodtype": null,
      "classificationmethod": "Automatic",
      "rawmincomp": "1",
      "rawmaxcomp": "15",
      "rawcentralcomp": null,
      "unittype": "percent",
      "lowerweightfraction": 0.01,
      "upperweightfraction": 0.15,
      "centralweightfraction": null,
      "weightfractiontype": "reported",
      "component": null
    },
    {
      "id": 200570,
      "dtxsid": "DTXSID7020182",
      "docid": 1126034,
      "doctitle": "EL-CHEM NO 200 PRIMER PART.B",
      "docdate": "06/01/1975",
      "productname": "el-chem no 200 primer part.b",
      "gencat": null,
      "prodfam": null,
      "prodtype": null,
      "classificationmethod": null,
      "rawmincomp": null,
      "rawmaxcomp": null,
      "rawcentralcomp": " 32.5",
      "unittype": "percent",
      "lowerweightfraction": null,
      "upperweightfraction": null,
      "centralweightfraction": 0.325,
      "weightfractiontype": "reported",
      "component": null
    },
    {
      "id": 253520,
      "dtxsid": "DTXSID7020182",
      "docid": 1148980,
      "doctitle": "724112-COMP B",
      "docdate": "01/01/1985",
      "productname": "724112-comp b",
      "gencat": "Home maintenance",
      "prodfam": "paint/stain and related products",
      "prodtype": null,
      "classificationmethod": "Manual Batch",
      "rawmincomp": null,
      "rawmaxcomp": null,
      "rawcentralcomp": " <1",
      "unittype": "percent",
      "lowerweightfraction": 0.0,
      "upperweightfraction": 0.01,
      "centralweightfraction": null,
      "weightfractiontype": "reported",
      "component": null
    },
    {
      "id": 331859,
      "dtxsid": "DTXSID7020182",
      "docid": 1171876,
      "doctitle": "6090-B",
      "docdate": "06/01/1991",
      "productname": "6090-b",
      "gencat": "Raw materials",
      "prodfam": null,
      "prodtype": null,
      "classificationmethod": "Automatic",
      "rawmincomp": null,
      "rawmaxcomp": null,
      "rawcentralcomp": null,
      "unittype": null,
      "lowerweightfraction": null,
      "upperweightfraction": null,
      "centralweightfraction": null,
      "weightfractiontype": "reported",
      "component": null
    },
    {
      "id": 332801,
      "dtxsid": "DTXSID7020182",
      "docid": 1172014,
      "doctitle": "6090B",
      "docdate": "01/01/1991",
      "productname": "6090b",
      "gencat": "Raw materials",
      "prodfam": null,
      "prodtype": null,
      "classificationmethod": "Automatic",
      "rawmincomp": "10",
      "rawmaxcomp": "20",
      "rawcentralcomp": null,
      "unittype": "percent",
      "lowerweightfraction": 0.1,
      "upperweightfraction": 0.2,
      "centralweightfraction": null,
      "weightfractiontype": "reported",
      "component": null
    },
    {
      "id": 332921,
      "dtxsid": "DTXSID7020182",
      "docid": 1172039,
      "doctitle": "6090B",
      "docdate": "01/01/1991",
      "productname": "6090b",
      "gencat": "Raw materials",
      "prodfam": null,
      "prodtype": null,
      "classificationmethod": "Automatic",
      "rawmincomp": "10",
      "rawmaxcomp": "20",
      "rawcentralcomp": null,
      "unittype": "percent",
      "lowerweightfraction": 0.1,
      "upperweightfraction": 0.2,
      "centralweightfraction": null,
      "weightfractiontype": "reported",
      "component": null
    },
    {
      "id": 366147,
      "dtxsid": "DTXSID7020182",
      "docid": 1180857,
      "doctitle": "THORTEX TX920 BASE",
      "docdate": "12/05/1989",
      "productname": "thortex tx920 base",
      "gencat": null,
      "prodfam": null,
      "prodtype": null,
      "classificationmethod": null,
      "rawmincomp": null,
      "rawmaxcomp": null,
      "rawcentralcomp": null,
      "unittype": null,
      "lowerweightfraction": null,
      "upperweightfraction": null,
      "centralweightfraction": null,
      "weightfractiontype": "reported",
      "component": null
    },
    {
      "id": 380875,
      "dtxsid": "DTXSID7020182",
      "docid": 1184057,
      "doctitle": "CAPASTIC; PART B",
      "docdate": "05/15/1991",
      "productname": "capastic_ part b",
      "gencat": null,
      "prodfam": null,
      "prodtype": null,
      "classificationmethod": null,
      "rawmincomp": "1",
      "rawmaxcomp": "5",
      "rawcentralcomp": null,
      "unittype": "percent",
      "lowerweightfraction": 0.01,
      "upperweightfraction": 0.05,
      "centralweightfraction": null,
      "weightfractiontype": "reported",
      "component": null
    },
    {
      "id": 396367,
      "dtxsid": "DTXSID7020182",
      "docid": 1187609,
      "doctitle": "TEMPILSTIK 306F",
      "docdate": "11/16/1990",
      "productname": "tempilstik 306f",
      "gencat": null,
      "prodfam": null,
      "prodtype": null,
      "classificationmethod": null,
      "rawmincomp": "70",
      "rawmaxcomp": "80",
      "rawcentralcomp": null,
      "unittype": "percent",
      "lowerweightfraction": 0.7,
      "upperweightfraction": 0.8,
      "centralweightfraction": null,
      "weightfractiontype": "reported",
      "component": null
    },
    {
      "id": 398019,
      "dtxsid": "DTXSID7020182",
      "docid": 1187909,
      "doctitle": "HARDENER RM 698",
      "docdate": "08/12/1986",
      "productname": "hardener rm 698",
      "gencat": "Raw materials",
      "prodfam": "coatings",
      "prodtype": null,
      "classificationmethod": "Manual Batch",
      "rawmincomp": null,
      "rawmaxcomp": null,
      "rawcentralcomp": null,
      "unittype": null,
      "lowerweightfraction": null,
      "upperweightfraction": null,
      "centralweightfraction": null,
      "weightfractiontype": "reported",
      "component": null
    },
    {
      "id": 545891,
      "dtxsid": "DTXSID7020182",
      "docid": 1215838,
      "doctitle": "ABLEBOND 463-1",
      "docdate": "01/13/1989",
      "productname": "ablebond 463-1",
      "gencat": "Raw materials",
      "prodfam": "adhesives",
      "prodtype": null,
      "classificationmethod": "Manual Batch",
      "rawmincomp": null,
      "rawmaxcomp": null,
      "rawcentralcomp": " <4",
      "unittype": "percent",
      "lowerweightfraction": 0.0,
      "upperweightfraction": 0.04,
      "centralweightfraction": null,
      "weightfractiontype": "reported",
      "component": null
    },
    {
      "id": 560696,
      "dtxsid": "DTXSID7020182",
      "docid": 1219192,
      "doctitle": "HYSOL 50506 BR (XX2033)",
      "docdate": "09/22/1992",
      "productname": "hysol 50506 br (xx2033)",
      "gencat": null,
      "prodfam": null,
      "prodtype": null,
      "classificationmethod": null,
      "rawmincomp": "1",
      "rawmaxcomp": "15",
      "rawcentralcomp": null,
      "unittype": "percent",
      "lowerweightfraction": 0.01,
      "upperweightfraction": 0.15,
      "centralweightfraction": null,
      "weightfractiontype": "reported",
      "component": null
    },
    {
      "id": 596224,
      "dtxsid": "DTXSID7020182",
      "docid": 1226649,
      "doctitle": "DEADLINER/PYROFAX TONER POWDER",
      "docdate": "01/09/1987",
      "productname": "deadliner/pyrofax toner powder",
      "gencat": null,
      "prodfam": null,
      "prodtype": null,
      "classificationmethod": null,
      "rawmincomp": "30",
      "rawmaxcomp": "40",
      "rawcentralcomp": null,
      "unittype": "percent",
      "lowerweightfraction": 0.3,
      "upperweightfraction": 0.4,
      "centralweightfraction": null,
      "weightfractiontype": "reported",
      "component": null
    },
    {
      "id": 703227,
      "dtxsid": "DTXSID7020182",
      "docid": 1249863,
      "doctitle": "RP 1220 HARDNER",
      "docdate": "05/30/1989",
      "productname": "rp 1220 hardner",
      "gencat": "Raw materials",
      "prodfam": "coatings",
      "prodtype": null,
      "classificationmethod": "Manual Batch",
      "rawmincomp": null,
      "rawmaxcomp": null,
      "rawcentralcomp": null,
      "unittype": null,
      "lowerweightfraction": null,
      "upperweightfraction": null,
      "centralweightfraction": null,
      "weightfractiontype": "reported",
      "component": null
    },
    {
      "id": 703278,
      "dtxsid": "DTXSID7020182",
      "docid": 1249877,
      "doctitle": "POLYAMIDE RESIN,COMPONENT B,724114",
      "docdate": "06/19/1991",
      "productname": "polyamide resin_component b_724114",
      "gencat": "Home maintenance",
      "prodfam": "paint/stain and related products",
      "prodtype": null,
      "classificationmethod": "Manual Batch",
      "rawmincomp": null,
      "rawmaxcomp": null,
      "rawcentralcomp": " <1",
      "unittype": "percent",
      "lowerweightfraction": 0.0,
      "upperweightfraction": 0.01,
      "centralweightfraction": null,
      "weightfractiontype": "reported",
      "component": null
    },
    {
      "id": 703335,
      "dtxsid": "DTXSID7020182",
      "docid": 1249889,
      "doctitle": "POLYAMIDE RESIN, COMPONENT B, CODE 724114, (PART B)",
      "docdate": "06/19/1991",
      "productname": "polyamide resin_ component b_ code 724114_ (part b)",
      "gencat": "Home maintenance",
      "prodfam": "paint/stain and related products",
      "prodtype": null,
      "classificationmethod": "Manual Batch",
      "rawmincomp": null,
      "rawmaxcomp": null,
      "rawcentralcomp": " <1",
      "unittype": "percent",
      "lowerweightfraction": 0.0,
      "upperweightfraction": 0.01,
      "centralweightfraction": null,
      "weightfractiontype": "reported",
      "component": null
    },
    {
      "id": 763395,
      "dtxsid": "DTXSID7020182",
      "docid": 1263272,
      "doctitle": "RP 1257-3 HARDENER",
      "docdate": "04/28/1988",
      "productname": "rp 1257-3 hardener",
      "gencat": "Raw materials",
      "prodfam": null,
      "prodtype": null,
      "classificationmethod": "Manual Batch",
      "rawmincomp": null,
      "rawmaxcomp": null,
      "rawcentralcomp": null,
      "unittype": null,
      "lowerweightfraction": null,
      "upperweightfraction": null,
      "centralweightfraction": null,
      "weightfractiontype": "reported",
      "component": null
    },
    {
      "id": 764535,
      "dtxsid": "DTXSID7020182",
      "docid": 1263479,
      "doctitle": "9449 EPOCAST HARDENER",
      "docdate": "03/13/1986",
      "productname": "9449 epocast hardener",
      "gencat": "Home maintenance",
      "prodfam": "paint/stain and related products",
      "prodtype": null,
      "classificationmethod": "Manual Batch",
      "rawmincomp": null,
      "rawmaxcomp": null,
      "rawcentralcomp": " 10",
      "unittype": "percent",
      "lowerweightfraction": null,
      "upperweightfraction": null,
      "centralweightfraction": 0.1,
      "weightfractiontype": "reported",
      "component": null
    },
    {
      "id": 842050,
      "dtxsid": "DTXSID7020182",
      "docid": 1279228,
      "doctitle": "MATRIMID 5292B",
      "docdate": "09/10/1993",
      "productname": "matrimid 5292b",
      "gencat": "Raw materials",
      "prodfam": "coatings",
      "prodtype": null,
      "classificationmethod": "Manual Batch",
      "rawmincomp": null,
      "rawmaxcomp": null,
      "rawcentralcomp": null,
      "unittype": null,
      "lowerweightfraction": null,
      "upperweightfraction": null,
      "centralweightfraction": null,
      "weightfractiontype": "reported",
      "component": null
    },
    {
      "id": 899059,
      "dtxsid": "DTXSID7020182",
      "docid": 1290384,
      "doctitle": "POLY EPOXY RESIN PART A",
      "docdate": "07/14/1994",
      "productname": "poly epoxy resin part a",
      "gencat": null,
      "prodfam": null,
      "prodtype": null,
      "classificationmethod": null,
      "rawmincomp": null,
      "rawmaxcomp": null,
      "rawcentralcomp": null,
      "unittype": null,
      "lowerweightfraction": null,
      "upperweightfraction": null,
      "centralweightfraction": null,
      "weightfractiontype": "reported",
      "component": null
    },
    {
      "id": 934274,
      "dtxsid": "DTXSID7020182",
      "docid": 1297201,
      "doctitle": "EPOCAST 87005 B-60, FPC2172",
      "docdate": "08/07/1991",
      "productname": "epocast 87005 b-60_ fpc2172",
      "gencat": "Raw materials",
      "prodfam": "adhesives",
      "prodtype": null,
      "classificationmethod": "Manual",
      "rawmincomp": null,
      "rawmaxcomp": null,
      "rawcentralcomp": " 5",
      "unittype": "percent",
      "lowerweightfraction": null,
      "upperweightfraction": null,
      "centralweightfraction": 0.05,
      "weightfractiontype": "reported",
      "component": null
    },
    {
      "id": 1011798,
      "dtxsid": "DTXSID7020182",
      "docid": 1309254,
      "doctitle": "FPC2034 EPOCAST 1619 B",
      "docdate": "10/04/1994",
      "productname": "fpc2034 epocast 1619 b",
      "gencat": "Home maintenance",
      "prodfam": "paint/stain and related products",
      "prodtype": null,
      "classificationmethod": "Manual Batch",
      "rawmincomp": null,
      "rawmaxcomp": null,
      "rawcentralcomp": null,
      "unittype": null,
      "lowerweightfraction": null,
      "upperweightfraction": null,
      "centralweightfraction": null,
      "weightfractiontype": "reported",
      "component": null
    },
    {
      "id": 1042350,
      "dtxsid": "DTXSID7020182",
      "docid": 1313264,
      "doctitle": "CW1654 POLY-CREAM-P HARDENER",
      "docdate": "08/01/1996",
      "productname": "cw1654 poly-cream-p hardener",
      "gencat": "Laboratory supplies",
      "prodfam": null,
      "prodtype": null,
      "classificationmethod": "Automatic",
      "rawmincomp": "1",
      "rawmaxcomp": "10",
      "rawcentralcomp": null,
      "unittype": "percent",
      "lowerweightfraction": 0.01,
      "upperweightfraction": 0.1,
      "centralweightfraction": null,
      "weightfractiontype": "reported",
      "component": null
    },
    {
      "id": 1042360,
      "dtxsid": "DTXSID7020182",
      "docid": 1313266,
      "doctitle": "CW1655 POLY-CREAM-L HARDENER/GRAY & CW1656 WHITE",
      "docdate": "08/01/1996",
      "productname": "cw1655 poly-cream-l hardener/gray & cw1656 white",
      "gencat": null,
      "prodfam": null,
      "prodtype": null,
      "classificationmethod": null,
      "rawmincomp": "1",
      "rawmaxcomp": "5",
      "rawcentralcomp": null,
      "unittype": "percent",
      "lowerweightfraction": 0.01,
      "upperweightfraction": 0.05,
      "centralweightfraction": null,
      "weightfractiontype": "reported",
      "component": null
    },
    {
      "id": 1042375,
      "dtxsid": "DTXSID7020182",
      "docid": 1313272,
      "doctitle": "CW 1661 CRONASPHERE HARDENER",
      "docdate": "08/01/1996",
      "productname": "cw 1661 cronasphere hardener",
      "gencat": null,
      "prodfam": null,
      "prodtype": null,
      "classificationmethod": null,
      "rawmincomp": null,
      "rawmaxcomp": null,
      "rawcentralcomp": " <55",
      "unittype": "percent",
      "lowerweightfraction": 0.0,
      "upperweightfraction": 0.55,
      "centralweightfraction": null,
      "weightfractiontype": "reported",
      "component": null
    },
    {
      "id": 1042488,
      "dtxsid": "DTXSID7020182",
      "docid": 1313306,
      "doctitle": "RP 1135 HARDENER",
      "docdate": "06/21/1995",
      "productname": "rp 1135 hardener",
      "gencat": "Raw materials",
      "prodfam": "coatings",
      "prodtype": null,
      "classificationmethod": "Manual Batch",
      "rawmincomp": null,
      "rawmaxcomp": null,
      "rawcentralcomp": null,
      "unittype": null,
      "lowerweightfraction": null,
      "upperweightfraction": null,
      "centralweightfraction": null,
      "weightfractiontype": "reported",
      "component": null
    },
    {
      "id": 1044275,
      "dtxsid": "DTXSID7020182",
      "docid": 1313639,
      "doctitle": "50-100R WHITE, XX0349",
      "docdate": "06/14/1996",
      "productname": "50-100r white_ xx0349",
      "gencat": null,
      "prodfam": null,
      "prodtype": null,
      "classificationmethod": null,
      "rawmincomp": null,
      "rawmaxcomp": null,
      "rawcentralcomp": " >7.000",
      "unittype": "percent",
      "lowerweightfraction": 0.07,
      "upperweightfraction": 1.0,
      "centralweightfraction": null,
      "weightfractiontype": "reported",
      "component": null
    },
    {
      "id": 1075821,
      "dtxsid": "DTXSID7020182",
      "docid": 1319649,
      "doctitle": "BISPHENOL-A (BPA)",
      "docdate": "12/06/1996",
      "productname": "bisphenol-a (bpa)",
      "gencat": null,
      "prodfam": null,
      "prodtype": null,
      "classificationmethod": null,
      "rawmincomp": null,
      "rawmaxcomp": null,
      "rawcentralcomp": " 100",
      "unittype": "percent",
      "lowerweightfraction": null,
      "upperweightfraction": null,
      "centralweightfraction": 1.0,
      "weightfractiontype": "reported",
      "component": null
    },
    {
      "id": 1092025,
      "dtxsid": "DTXSID7020182",
      "docid": 1322274,
      "doctitle": "XMH 8518 HARDENER",
      "docdate": "07/26/1996",
      "productname": "xmh 8518 hardener",
      "gencat": "Raw materials",
      "prodfam": "coatings",
      "prodtype": null,
      "classificationmethod": "Manual Batch",
      "rawmincomp": null,
      "rawmaxcomp": null,
      "rawcentralcomp": " 1.4260",
      "unittype": "percent",
      "lowerweightfraction": null,
      "upperweightfraction": null,
      "centralweightfraction": 0.01426,
      "weightfractiontype": "reported",
      "component": null
    },
    {
      "id": 1156017,
      "dtxsid": "DTXSID7020182",
      "docid": 1331430,
      "doctitle": "ARC 855N BL, PART B",
      "docdate": "01/18/1996",
      "productname": "arc 855n bl_ part b",
      "gencat": "Industrial products",
      "prodfam": null,
      "prodtype": null,
      "classificationmethod": "Manual Batch",
      "rawmincomp": null,
      "rawmaxcomp": null,
      "rawcentralcomp": null,
      "unittype": null,
      "lowerweightfraction": null,
      "upperweightfraction": null,
      "centralweightfraction": null,
      "weightfractiontype": "reported",
      "component": null
    },
    {
      "id": 1172683,
      "dtxsid": "DTXSID7020182",
      "docid": 1337658,
      "doctitle": "SPLINE PASTE,   RP 1220 HARDENER PART B",
      "docdate": "07/11/1996",
      "productname": "spline paste_ rp 1220 hardener part b",
      "gencat": "Raw materials",
      "prodfam": "coatings",
      "prodtype": null,
      "classificationmethod": "Manual Batch",
      "rawmincomp": null,
      "rawmaxcomp": null,
      "rawcentralcomp": null,
      "unittype": null,
      "lowerweightfraction": null,
      "upperweightfraction": null,
      "centralweightfraction": null,
      "weightfractiontype": "reported",
      "component": null
    },
    {
      "id": 1198328,
      "dtxsid": "DTXSID7020182",
      "docid": 1344880,
      "doctitle": "TREFLITE 40014 PART B",
      "docdate": "09/01/1997",
      "productname": "treflite 40014 part b",
      "gencat": "Construction",
      "prodfam": null,
      "prodtype": null,
      "classificationmethod": "Manual Batch",
      "rawmincomp": null,
      "rawmaxcomp": null,
      "rawcentralcomp": null,
      "unittype": null,
      "lowerweightfraction": null,
      "upperweightfraction": null,
      "centralweightfraction": null,
      "weightfractiontype": "reported",
      "component": null
    },
    {
      "id": 1199010,
      "dtxsid": "DTXSID7020182",
      "docid": 1345093,
      "doctitle": "MIL-P-53022B, TY II, PART B, EPOXY POLYAMIDE PRIMER",
      "docdate": "07/06/1998",
      "productname": "mil-p-53022b_ ty ii_ part b_ epoxy polyamide primer",
      "gencat": "Raw materials",
      "prodfam": "coatings",
      "prodtype": null,
      "classificationmethod": "Manual Batch",
      "rawmincomp": null,
      "rawmaxcomp": null,
      "rawcentralcomp": null,
      "unittype": null,
      "lowerweightfraction": null,
      "upperweightfraction": null,
      "centralweightfraction": null,
      "weightfractiontype": "reported",
      "component": null
    },
    {
      "id": 1199031,
      "dtxsid": "DTXSID7020182",
      "docid": 1345096,
      "doctitle": "MIL-P-53022B, TYPE II, PART B, EPOXY POLYAMIDE PRIMER",
      "docdate": "04/23/1998",
      "productname": "mil-p-53022b_ type ii_ part b_ epoxy polyamide primer",
      "gencat": "Raw materials",
      "prodfam": "coatings",
      "prodtype": null,
      "classificationmethod": "Manual Batch",
      "rawmincomp": null,
      "rawmaxcomp": null,
      "rawcentralcomp": null,
      "unittype": null,
      "lowerweightfraction": null,
      "upperweightfraction": null,
      "centralweightfraction": null,
      "weightfractiontype": "reported",
      "component": null
    },
    {
      "id": 1199194,
      "dtxsid": "DTXSID7020182",
      "docid": 1345139,
      "doctitle": "KEY  502 PRIMER / LOW MODULUS BINDER PART B, KR-502-RC-B",
      "docdate": "01/30/1998",
      "productname": "key # 502 primer / low modulus binder part b_ kr-502-rc-b",
      "gencat": "Laboratory supplies",
      "prodfam": null,
      "prodtype": null,
      "classificationmethod": "Automatic",
      "rawmincomp": null,
      "rawmaxcomp": null,
      "rawcentralcomp": null,
      "unittype": null,
      "lowerweightfraction": null,
      "upperweightfraction": null,
      "centralweightfraction": null,
      "weightfractiontype": "reported",
      "component": null
    },
    {
      "id": 1269300,
      "dtxsid": "DTXSID7020182",
      "docid": 1389212,
      "doctitle": "drytek moisture vapor barrier",
      "docdate": "2016-01-05",
      "productname": "drytek moisture vapor barrier",
      "gencat": "Construction and building materials",
      "prodfam": null,
      "prodtype": null,
      "classificationmethod": "Manual Batch",
      "rawmincomp": "1.5 ",
      "rawmaxcomp": " 3",
      "rawcentralcomp": null,
      "unittype": "percent",
      "lowerweightfraction": 0.015,
      "upperweightfraction": 0.03,
      "centralweightfraction": null,
      "weightfractiontype": "reported",
      "component": null
    },
    {
      "id": 1269378,
      "dtxsid": "DTXSID7020182",
      "docid": 1389221,
      "doctitle": "drytek moisture vapor barrier",
      "docdate": "2016-01-05",
      "productname": "drytek moisture vapor barrier",
      "gencat": "Construction and building materials",
      "prodfam": null,
      "prodtype": null,
      "classificationmethod": "Manual Batch",
      "rawmincomp": "1.5 ",
      "rawmaxcomp": " 3",
      "rawcentralcomp": null,
      "unittype": "percent",
      "lowerweightfraction": 0.015,
      "upperweightfraction": 0.03,
      "centralweightfraction": null,
      "weightfractiontype": "reported",
      "component": null
    },
    {
      "id": 1269387,
      "dtxsid": "DTXSID7020182",
      "docid": 1389222,
      "doctitle": "drytek moisture vapor barrier for pigments",
      "docdate": "2016-04-13",
      "productname": "drytek moisture vapor barrier for pigments",
      "gencat": "Construction and building materials",
      "prodfam": null,
      "prodtype": null,
      "classificationmethod": "Manual Batch",
      "rawmincomp": "1.5 ",
      "rawmaxcomp": " 3",
      "rawcentralcomp": null,
      "unittype": "percent",
      "lowerweightfraction": 0.015,
      "upperweightfraction": 0.03,
      "centralweightfraction": null,
      "weightfractiontype": "reported",
      "component": null
    },
    {
      "id": 1271211,
      "dtxsid": "DTXSID7020182",
      "docid": 1389481,
      "doctitle": "halcyon radiant barrier shades",
      "docdate": "2015-08-25",
      "productname": "halcyon radiant barrier shades",
      "gencat": null,
      "prodfam": null,
      "prodtype": null,
      "classificationmethod": null,
      "rawmincomp": null,
      "rawmaxcomp": null,
      "rawcentralcomp": null,
      "unittype": null,
      "lowerweightfraction": null,
      "upperweightfraction": null,
      "centralweightfraction": null,
      "weightfractiontype": "reported",
      "component": null
    },
    {
      "id": 3551931,
      "dtxsid": "DTXSID7020182",
      "docid": 1702648,
      "doctitle": "sp 3888 spray",
      "docdate": "01/29/2021",
      "productname": "sp 3888 spray",
      "gencat": "Raw materials",
      "prodfam": "coatings",
      "prodtype": null,
      "classificationmethod": "Bulk Assignment",
      "rawmincomp": "10.0",
      "rawmaxcomp": "<25",
      "rawcentralcomp": null,
      "unittype": "percent",
      "lowerweightfraction": 0.1,
      "upperweightfraction": 0.25,
      "centralweightfraction": null,
      "weightfractiontype": "reported",
      "component": null
    },
    {
      "id": 3551952,
      "dtxsid": "DTXSID7020182",
      "docid": 1702651,
      "doctitle": "sp 8888 brush",
      "docdate": "12/14/2022",
      "productname": "sp 8888 brush",
      "gencat": "Raw materials",
      "prodfam": "coatings",
      "prodtype": null,
      "classificationmethod": "Bulk Assignment",
      "rawmincomp": "0.1",
      "rawmaxcomp": "<1.0",
      "rawcentralcomp": null,
      "unittype": "percent",
      "lowerweightfraction": 0.001,
      "upperweightfraction": 0.01,
      "centralweightfraction": null,
      "weightfractiontype": "reported",
      "component": null
    },
    {
      "id": 3571189,
      "dtxsid": "DTXSID7020182",
      "docid": 1764035,
      "doctitle": "3M Scotch-Weld Composite Surfacing Film AF 163-2",
      "docdate": "06/22/23",
      "productname": "3M Scotch-Weld Composite Surfacing Film AF 163-2",
      "gencat": "Raw materials",
      "prodfam": "adhesives",
      "prodtype": null,
      "classificationmethod": "Bulk Assignment",
      "rawmincomp": "10",
      "rawmaxcomp": "20",
      "rawcentralcomp": null,
      "unittype": "percent",
      "lowerweightfraction": 0.1,
      "upperweightfraction": 0.2,
      "centralweightfraction": null,
      "weightfractiontype": "reported",
      "component": null
    },
    {
      "id": 121879,
      "dtxsid": "DTXSID7020182",
      "docid": 1103228,
      "doctitle": "3197 STEEL WORKS",
      "docdate": " 07/03/1991",
      "productname": " 3197 steel works",
      "gencat": null,
      "prodfam": null,
      "prodtype": null,
      "classificationmethod": null,
      "rawmincomp": "1",
      "rawmaxcomp": "7",
      "rawcentralcomp": null,
      "unittype": "percent",
      "lowerweightfraction": 0.01,
      "upperweightfraction": 0.07,
      "centralweightfraction": null,
      "weightfractiontype": "reported",
      "component": null
    },
    {
      "id": 138357,
      "dtxsid": "DTXSID7020182",
      "docid": 1107145,
      "doctitle": "CAT-L-INK 50-407R MEDIUM, BLUE (XX0362)",
      "docdate": " 05/29/1996",
      "productname": " cat-l-ink 50-407r medium_ blue (xx0362)",
      "gencat": null,
      "prodfam": null,
      "prodtype": null,
      "classificationmethod": null,
      "rawmincomp": "7",
      "rawmaxcomp": "13",
      "rawcentralcomp": null,
      "unittype": "percent",
      "lowerweightfraction": 0.07,
      "upperweightfraction": 0.13,
      "centralweightfraction": null,
      "weightfractiontype": "reported",
      "component": null
    },
    {
      "id": 294617,
      "dtxsid": "DTXSID7020182",
      "docid": 1161789,
      "doctitle": "PLASTIC KNEE SHIN SETUPS AS 3K9=L/R",
      "docdate": "12/01/1987",
      "productname": "plastic knee shin setups as 3k9=l/r",
      "gencat": "Medical/dental",
      "prodfam": null,
      "prodtype": null,
      "classificationmethod": "Manual Batch",
      "rawmincomp": null,
      "rawmaxcomp": null,
      "rawcentralcomp": null,
      "unittype": null,
      "lowerweightfraction": null,
      "upperweightfraction": null,
      "centralweightfraction": null,
      "weightfractiontype": "reported",
      "component": null
    },
    {
      "id": 328914,
      "dtxsid": "DTXSID7020182",
      "docid": 1171133,
      "doctitle": "D.E.R. 317 EPOXY RESIN",
      "docdate": "12/22/1971",
      "productname": "d.e.r. 317 epoxy resin",
      "gencat": null,
      "prodfam": null,
      "prodtype": null,
      "classificationmethod": null,
      "rawmincomp": null,
      "rawmaxcomp": null,
      "rawcentralcomp": null,
      "unittype": null,
      "lowerweightfraction": null,
      "upperweightfraction": null,
      "centralweightfraction": null,
      "weightfractiontype": "reported",
      "component": null
    },
    {
      "id": 328916,
      "dtxsid": "DTXSID7020182",
      "docid": 1171134,
      "doctitle": "D.E.R. 332 EPOXY RESIN",
      "docdate": "12/22/1971",
      "productname": "d.e.r. 332 epoxy resin",
      "gencat": null,
      "prodfam": null,
      "prodtype": null,
      "classificationmethod": null,
      "rawmincomp": null,
      "rawmaxcomp": null,
      "rawcentralcomp": null,
      "unittype": null,
      "lowerweightfraction": null,
      "upperweightfraction": null,
      "centralweightfraction": null,
      "weightfractiontype": "reported",
      "component": null
    },
    {
      "id": 328918,
      "dtxsid": "DTXSID7020182",
      "docid": 1171135,
      "doctitle": "D.E.R. 337 EPOXY RESIN",
      "docdate": "12/22/1971",
      "productname": "d.e.r. 337 epoxy resin",
      "gencat": null,
      "prodfam": null,
      "prodtype": null,
      "classificationmethod": null,
      "rawmincomp": null,
      "rawmaxcomp": null,
      "rawcentralcomp": null,
      "unittype": null,
      "lowerweightfraction": null,
      "upperweightfraction": null,
      "centralweightfraction": null,
      "weightfractiontype": "reported",
      "component": null
    },
    {
      "id": 328920,
      "dtxsid": "DTXSID7020182",
      "docid": 1171136,
      "doctitle": "D.E.R. 341 EPOXY RESIN",
      "docdate": "12/22/1971",
      "productname": "d.e.r. 341 epoxy resin",
      "gencat": null,
      "prodfam": null,
      "prodtype": null,
      "classificationmethod": null,
      "rawmincomp": null,
      "rawmaxcomp": null,
      "rawcentralcomp": null,
      "unittype": null,
      "lowerweightfraction": null,
      "upperweightfraction": null,
      "centralweightfraction": null,
      "weightfractiontype": "reported",
      "component": null
    },
    {
      "id": 344282,
      "dtxsid": "DTXSID7020182",
      "docid": 1175093,
      "doctitle": "4,4-ISOPROPYLIDENEDIPHENOL, 97%, 13302-7",
      "docdate": "02/28/1991",
      "productname": "4_4'-isopropylidenediphenol_ 97%_ 13302-7",
      "gencat": "Food and drug",
      "prodfam": "pharmaceuticals",
      "prodtype": "over the counter",
      "classificationmethod": "Manual Batch",
      "rawmincomp": null,
      "rawmaxcomp": null,
      "rawcentralcomp": " 97",
      "unittype": "percent",
      "lowerweightfraction": null,
      "upperweightfraction": null,
      "centralweightfraction": 0.97,
      "weightfractiontype": "reported",
      "component": null
    },
    {
      "id": 380004,
      "dtxsid": "DTXSID7020182",
      "docid": 1183834,
      "doctitle": "EPOXY TABS, 71712",
      "docdate": "10/03/1989",
      "productname": "epoxy tabs_ 71712",
      "gencat": "Home maintenance",
      "prodfam": "paint/stain and related products",
      "prodtype": null,
      "classificationmethod": "Manual Batch",
      "rawmincomp": null,
      "rawmaxcomp": null,
      "rawcentralcomp": null,
      "unittype": null,
      "lowerweightfraction": null,
      "upperweightfraction": null,
      "centralweightfraction": null,
      "weightfractiontype": "reported",
      "component": null
    },
    {
      "id": 380377,
      "dtxsid": "DTXSID7020182",
      "docid": 1183917,
      "doctitle": "SEMKIT PART A",
      "docdate": "05/31/1990",
      "productname": "semkit part a",
      "gencat": null,
      "prodfam": null,
      "prodtype": null,
      "classificationmethod": null,
      "rawmincomp": "1",
      "rawmaxcomp": "5",
      "rawcentralcomp": null,
      "unittype": "percent",
      "lowerweightfraction": 0.01,
      "upperweightfraction": 0.05,
      "centralweightfraction": null,
      "weightfractiontype": "reported",
      "component": null
    },
    {
      "id": 449931,
      "dtxsid": "DTXSID7020182",
      "docid": 1196681,
      "doctitle": "RM 698 REPAIR MORTAR HARDENER",
      "docdate": "01/24/1990",
      "productname": "rm 698 repair mortar hardener",
      "gencat": null,
      "prodfam": null,
      "prodtype": null,
      "classificationmethod": null,
      "rawmincomp": null,
      "rawmaxcomp": null,
      "rawcentralcomp": null,
      "unittype": null,
      "lowerweightfraction": null,
      "upperweightfraction": null,
      "centralweightfraction": null,
      "weightfractiontype": "reported",
      "component": null
    },
    {
      "id": 551627,
      "dtxsid": "DTXSID7020182",
      "docid": 1217017,
      "doctitle": "PRIMER, EPOXY CTG, CORRINHIB, LEAD & CHR FR",
      "docdate": "06/16/1992",
      "productname": "primer_ epoxy ctg_ corrinhib_ lead & chr fr",
      "gencat": "Raw materials",
      "prodfam": "coatings",
      "prodtype": null,
      "classificationmethod": "Manual Batch",
      "rawmincomp": null,
      "rawmaxcomp": null,
      "rawcentralcomp": " 5",
      "unittype": "percent",
      "lowerweightfraction": null,
      "upperweightfraction": null,
      "centralweightfraction": 0.05,
      "weightfractiontype": "reported",
      "component": null
    },
    {
      "id": 616096,
      "dtxsid": "DTXSID7020182",
      "docid": 1230884,
      "doctitle": "032L015 EPI-CURE 872",
      "docdate": "01/21/1993",
      "productname": "032l015 epi-cure 872",
      "gencat": null,
      "prodfam": null,
      "prodtype": null,
      "classificationmethod": null,
      "rawmincomp": null,
      "rawmaxcomp": null,
      "rawcentralcomp": " <10",
      "unittype": "percent",
      "lowerweightfraction": 0.0,
      "upperweightfraction": 0.1,
      "centralweightfraction": null,
      "weightfractiontype": "reported",
      "component": null
    },
    {
      "id": 669540,
      "dtxsid": "DTXSID7020182",
      "docid": 1243007,
      "doctitle": "ICO-PATCH EPOXY RESIN HARDENER, PART B",
      "docdate": "05/08/1992",
      "productname": "ico-patch epoxy resin hardener_ part b",
      "gencat": null,
      "prodfam": null,
      "prodtype": null,
      "classificationmethod": null,
      "rawmincomp": null,
      "rawmaxcomp": null,
      "rawcentralcomp": " 80",
      "unittype": "percent",
      "lowerweightfraction": null,
      "upperweightfraction": null,
      "centralweightfraction": 0.8,
      "weightfractiontype": "reported",
      "component": null
    },
    {
      "id": 669731,
      "dtxsid": "DTXSID7020182",
      "docid": 1243042,
      "doctitle": "CR-180 HARDENER, PT B",
      "docdate": "09/25/1989",
      "productname": "cr-180 hardener_ pt b",
      "gencat": null,
      "prodfam": null,
      "prodtype": null,
      "classificationmethod": null,
      "rawmincomp": null,
      "rawmaxcomp": null,
      "rawcentralcomp": " >1",
      "unittype": "percent",
      "lowerweightfraction": 0.01,
      "upperweightfraction": 1.0,
      "centralweightfraction": null,
      "weightfractiontype": "reported",
      "component": null
    },
    {
      "id": 699873,
      "dtxsid": "DTXSID7020182",
      "docid": 1248815,
      "doctitle": "HARDENER RM 698 RAPID",
      "docdate": "09/16/1987",
      "productname": "hardener rm 698 rapid",
      "gencat": "Raw materials",
      "prodfam": null,
      "prodtype": null,
      "classificationmethod": "Manual Batch",
      "rawmincomp": null,
      "rawmaxcomp": null,
      "rawcentralcomp": null,
      "unittype": null,
      "lowerweightfraction": null,
      "upperweightfraction": null,
      "centralweightfraction": null,
      "weightfractiontype": "reported",
      "component": null
    },
    {
      "id": 701368,
      "dtxsid": "DTXSID7020182",
      "docid": 1249387,
      "doctitle": "HARDENER HY 955",
      "docdate": "07/29/1993",
      "productname": "hardener hy 955",
      "gencat": "Raw materials",
      "prodfam": null,
      "prodtype": null,
      "classificationmethod": "Manual Batch",
      "rawmincomp": null,
      "rawmaxcomp": null,
      "rawcentralcomp": null,
      "unittype": null,
      "lowerweightfraction": null,
      "upperweightfraction": null,
      "centralweightfraction": null,
      "weightfractiontype": "reported",
      "component": null
    },
    {
      "id": 727975,
      "dtxsid": "DTXSID7020182",
      "docid": 1255133,
      "doctitle": "LE 4905-G, FARBOND",
      "docdate": "01/23/1992",
      "productname": "le 4905-g_ farbond",
      "gencat": null,
      "prodfam": null,
      "prodtype": null,
      "classificationmethod": null,
      "rawmincomp": "5",
      "rawmaxcomp": "10",
      "rawcentralcomp": null,
      "unittype": "percent",
      "lowerweightfraction": 0.05,
      "upperweightfraction": 0.1,
      "centralweightfraction": null,
      "weightfractiontype": "reported",
      "component": null
    },
    {
      "id": 727977,
      "dtxsid": "DTXSID7020182",
      "docid": 1255134,
      "doctitle": "LE3939-G, FARBOND",
      "docdate": "09/24/1991",
      "productname": "le3939-g_ farbond",
      "gencat": null,
      "prodfam": null,
      "prodtype": null,
      "classificationmethod": null,
      "rawmincomp": "5",
      "rawmaxcomp": "10",
      "rawcentralcomp": null,
      "unittype": "percent",
      "lowerweightfraction": 0.05,
      "upperweightfraction": 0.1,
      "centralweightfraction": null,
      "weightfractiontype": "reported",
      "component": null
    },
    {
      "id": 729182,
      "dtxsid": "DTXSID7020182",
      "docid": 1255418,
      "doctitle": "1961A CONCISE ORTHODONTIC BONDING SYST PASTE, PART B (SUPPL)",
      "docdate": "12/17/1991",
      "productname": "1961a concise orthodontic bonding syst paste_ part b (suppl)",
      "gencat": "Medical/dental",
      "prodfam": null,
      "prodtype": null,
      "classificationmethod": "Manual Batch",
      "rawmincomp": null,
      "rawmaxcomp": null,
      "rawcentralcomp": " <1.0",
      "unittype": "percent",
      "lowerweightfraction": 0.0,
      "upperweightfraction": 0.01,
      "centralweightfraction": null,
      "weightfractiontype": "reported",
      "component": null
    },
    {
      "id": 760293,
      "dtxsid": "DTXSID7020182",
      "docid": 1262555,
      "doctitle": "RP 1118 HARDENER",
      "docdate": "01/30/1991",
      "productname": "rp 1118 hardener",
      "gencat": "Raw materials",
      "prodfam": "coatings",
      "prodtype": null,
      "classificationmethod": "Manual Batch",
      "rawmincomp": null,
      "rawmaxcomp": null,
      "rawcentralcomp": null,
      "unittype": null,
      "lowerweightfraction": null,
      "upperweightfraction": null,
      "centralweightfraction": null,
      "weightfractiontype": "reported",
      "component": null
    },
    {
      "id": 804404,
      "dtxsid": "DTXSID7020182",
      "docid": 1270997,
      "doctitle": "4,4-isopropylidenebis[2-allylphenol]",
      "docdate": "09/10/1993",
      "productname": "matrimid 5292b",
      "gencat": "Raw materials",
      "prodfam": "coatings",
      "prodtype": null,
      "classificationmethod": "Manual Batch",
      "rawmincomp": null,
      "rawmaxcomp": null,
      "rawcentralcomp": null,
      "unittype": null,
      "lowerweightfraction": null,
      "upperweightfraction": null,
      "centralweightfraction": null,
      "weightfractiontype": "reported",
      "component": null
    },
    {
      "id": 913896,
      "dtxsid": "DTXSID7020182",
      "docid": 1293236,
      "doctitle": "HARDENER HV 998",
      "docdate": "06/21/1995",
      "productname": "hardener hv 998",
      "gencat": "Raw materials",
      "prodfam": "coatings",
      "prodtype": null,
      "classificationmethod": "Manual Batch",
      "rawmincomp": null,
      "rawmaxcomp": null,
      "rawcentralcomp": null,
      "unittype": null,
      "lowerweightfraction": null,
      "upperweightfraction": null,
      "centralweightfraction": null,
      "weightfractiontype": "reported",
      "component": null
    },
    {
      "id": 924898,
      "dtxsid": "DTXSID7020182",
      "docid": 1295823,
      "doctitle": "ABLEBOND 36-2, 83-4003",
      "docdate": "05/06/1994",
      "productname": "ablebond 36-2_ 83-4003",
      "gencat": "Raw materials",
      "prodfam": "adhesives",
      "prodtype": null,
      "classificationmethod": "Manual Batch",
      "rawmincomp": "1",
      "rawmaxcomp": "5",
      "rawcentralcomp": null,
      "unittype": "percent",
      "lowerweightfraction": 0.01,
      "upperweightfraction": 0.05,
      "centralweightfraction": null,
      "weightfractiontype": "reported",
      "component": null
    },
    {
      "id": 939668,
      "dtxsid": "DTXSID7020182",
      "docid": 1298138,
      "doctitle": "CAT-L-INK 50-700 R BLACK, XX0367",
      "docdate": "06/21/1996",
      "productname": "cat-l-ink 50-700 r black_ xx0367",
      "gencat": null,
      "prodfam": null,
      "prodtype": null,
      "classificationmethod": null,
      "rawmincomp": "7",
      "rawmaxcomp": "13",
      "rawcentralcomp": null,
      "unittype": "percent",
      "lowerweightfraction": 0.07,
      "upperweightfraction": 0.13,
      "centralweightfraction": null,
      "weightfractiontype": "reported",
      "component": null
    },
    {
      "id": 939910,
      "dtxsid": "DTXSID7020182",
      "docid": 1298201,
      "doctitle": "HYSOL M-9-N SERIES WHITE INK, XX0018",
      "docdate": "05/24/1996",
      "productname": "hysol m-9-n series white ink_ xx0018",
      "gencat": null,
      "prodfam": null,
      "prodtype": null,
      "classificationmethod": null,
      "rawmincomp": "5",
      "rawmaxcomp": "10",
      "rawcentralcomp": null,
      "unittype": "percent",
      "lowerweightfraction": 0.05,
      "upperweightfraction": 0.1,
      "centralweightfraction": null,
      "weightfractiontype": "reported",
      "component": null
    },
    {
      "id": 939935,
      "dtxsid": "DTXSID7020182",
      "docid": 1298207,
      "doctitle": "CAT-L-INK 50-100 R WHITE, XX0349",
      "docdate": "04/24/1996",
      "productname": "cat-l-ink 50-100 r white_ xx0349",
      "gencat": null,
      "prodfam": null,
      "prodtype": null,
      "classificationmethod": null,
      "rawmincomp": "7",
      "rawmaxcomp": "13",
      "rawcentralcomp": null,
      "unittype": "percent",
      "lowerweightfraction": 0.07,
      "upperweightfraction": 0.13,
      "centralweightfraction": null,
      "weightfractiontype": "reported",
      "component": null
    },
    {
      "id": 974199,
      "dtxsid": "DTXSID7020182",
      "docid": 1303727,
      "doctitle": "HYSOL M-2-N RED (XX0011)",
      "docdate": "10/02/1992",
      "productname": "hysol m-2-n red (xx0011)",
      "gencat": "Laboratory supplies",
      "prodfam": null,
      "prodtype": null,
      "classificationmethod": "Automatic",
      "rawmincomp": "1",
      "rawmaxcomp": "15",
      "rawcentralcomp": null,
      "unittype": "percent",
      "lowerweightfraction": 0.01,
      "upperweightfraction": 0.15,
      "centralweightfraction": null,
      "weightfractiontype": "reported",
      "component": null
    },
    {
      "id": 975608,
      "dtxsid": "DTXSID7020182",
      "docid": 1304055,
      "doctitle": "FPC2034 EPOCAST 1619B",
      "docdate": "11/04/1994",
      "productname": "fpc2034 epocast 1619b",
      "gencat": "Home maintenance",
      "prodfam": "paint/stain and related products",
      "prodtype": null,
      "classificationmethod": "Manual Batch",
      "rawmincomp": null,
      "rawmaxcomp": null,
      "rawcentralcomp": null,
      "unittype": null,
      "lowerweightfraction": null,
      "upperweightfraction": null,
      "centralweightfraction": null,
      "weightfractiontype": "reported",
      "component": null
    },
    {
      "id": 975736,
      "dtxsid": "DTXSID7020182",
      "docid": 1304082,
      "doctitle": "FPC2172 EPOCAST 87005 B-60",
      "docdate": "12/17/1995",
      "productname": "fpc2172 epocast 87005 b-60",
      "gencat": "Home maintenance",
      "prodfam": "paint/stain and related products",
      "prodtype": null,
      "classificationmethod": "Manual Batch",
      "rawmincomp": null,
      "rawmaxcomp": null,
      "rawcentralcomp": null,
      "unittype": null,
      "lowerweightfraction": null,
      "upperweightfraction": null,
      "centralweightfraction": null,
      "weightfractiontype": "reported",
      "component": null
    },
    {
      "id": 987945,
      "dtxsid": "DTXSID7020182",
      "docid": 1305566,
      "doctitle": "M-9-N WHITE (XX0018)",
      "docdate": "10/01/1996",
      "productname": "m-9-n white (xx0018)",
      "gencat": null,
      "prodfam": null,
      "prodtype": null,
      "classificationmethod": null,
      "rawmincomp": "5",
      "rawmaxcomp": "10.0",
      "rawcentralcomp": null,
      "unittype": "percent",
      "lowerweightfraction": 0.05,
      "upperweightfraction": 0.1,
      "centralweightfraction": null,
      "weightfractiontype": "reported",
      "component": null
    },
    {
      "id": 1002309,
      "dtxsid": "DTXSID7020182",
      "docid": 1307141,
      "doctitle": "039-080055-044, PART B",
      "docdate": "01/01/1994",
      "productname": "039-080055-044_ part b",
      "gencat": null,
      "prodfam": null,
      "prodtype": null,
      "classificationmethod": null,
      "rawmincomp": null,
      "rawmaxcomp": null,
      "rawcentralcomp": " 25.0",
      "unittype": "percent",
      "lowerweightfraction": null,
      "upperweightfraction": null,
      "centralweightfraction": 0.25,
      "weightfractiontype": "reported",
      "component": null
    },
    {
      "id": 1002693,
      "dtxsid": "DTXSID7020182",
      "docid": 1307198,
      "doctitle": "EEAW091 (HS-611/2.8) PART B, EEAW091B",
      "docdate": "06/07/1996",
      "productname": "eeaw091 (hs-611/2.8) part b_ eeaw091b",
      "gencat": "Raw materials",
      "prodfam": "coatings",
      "prodtype": null,
      "classificationmethod": "Manual Batch",
      "rawmincomp": null,
      "rawmaxcomp": null,
      "rawcentralcomp": " <10",
      "unittype": "percent",
      "lowerweightfraction": 0.0,
      "upperweightfraction": 0.1,
      "centralweightfraction": null,
      "weightfractiontype": "reported",
      "component": null
    },
    {
      "id": 1002829,
      "dtxsid": "DTXSID7020182",
      "docid": 1307224,
      "doctitle": "HYSOL M-O-NC (ME1009)",
      "docdate": "02/12/1992",
      "productname": "hysol m-o-nc (me1009)",
      "gencat": null,
      "prodfam": null,
      "prodtype": null,
      "classificationmethod": null,
      "rawmincomp": "1",
      "rawmaxcomp": "15",
      "rawcentralcomp": null,
      "unittype": "percent",
      "lowerweightfraction": 0.01,
      "upperweightfraction": 0.15,
      "centralweightfraction": null,
      "weightfractiontype": "reported",
      "component": null
    },
    {
      "id": 1002861,
      "dtxsid": "DTXSID7020182",
      "docid": 1307236,
      "doctitle": "CAT-L-INK 50-771R GLOS BLACK (XX1190)",
      "docdate": "04/03/1996",
      "productname": "cat-l-ink 50-771r glos black (xx1190)",
      "gencat": null,
      "prodfam": null,
      "prodtype": null,
      "classificationmethod": null,
      "rawmincomp": "7",
      "rawmaxcomp": "13",
      "rawcentralcomp": null,
      "unittype": "percent",
      "lowerweightfraction": 0.07,
      "upperweightfraction": 0.13,
      "centralweightfraction": null,
      "weightfractiontype": "reported",
      "component": null
    },
    {
      "id": 1003357,
      "dtxsid": "DTXSID7020182",
      "docid": 1307301,
      "doctitle": "RP 1501 HARDENER",
      "docdate": "08/27/1993",
      "productname": "rp 1501 hardener",
      "gencat": "Raw materials",
      "prodfam": "coatings",
      "prodtype": null,
      "classificationmethod": "Manual Batch",
      "rawmincomp": null,
      "rawmaxcomp": null,
      "rawcentralcomp": null,
      "unittype": null,
      "lowerweightfraction": null,
      "upperweightfraction": null,
      "centralweightfraction": null,
      "weightfractiontype": "reported",
      "component": null
    },
    {
      "id": 1070211,
      "dtxsid": "DTXSID7020182",
      "docid": 1318872,
      "doctitle": "EPOXY PASTE PIGMENTS, 3402-3408",
      "docdate": "10/10/1990",
      "productname": "epoxy paste pigments_ 3402-3408",
      "gencat": "Home maintenance",
      "prodfam": null,
      "prodtype": null,
      "classificationmethod": "Automatic",
      "rawmincomp": null,
      "rawmaxcomp": null,
      "rawcentralcomp": "<100",
      "unittype": "percent ppm",
      "lowerweightfraction": null,
      "upperweightfraction": null,
      "centralweightfraction": null,
      "weightfractiontype": "reported",
      "component": null
    },
    {
      "id": 1071654,
      "dtxsid": "DTXSID7020182",
      "docid": 1319097,
      "doctitle": "PRIMER EPOXY CTG COR PART B, V39V00227",
      "docdate": "05/06/1997",
      "productname": "primer epoxy ctg cor part b_ v39v00227",
      "gencat": null,
      "prodfam": null,
      "prodtype": null,
      "classificationmethod": null,
      "rawmincomp": null,
      "rawmaxcomp": null,
      "rawcentralcomp": " 4",
      "unittype": "percent",
      "lowerweightfraction": null,
      "upperweightfraction": null,
      "centralweightfraction": 0.04,
      "weightfractiontype": "reported",
      "component": null
    },
    {
      "id": 1082101,
      "dtxsid": "DTXSID7020182",
      "docid": 1320742,
      "doctitle": "NS-500 HARDENER COMPONENT",
      "docdate": "03/13/1995",
      "productname": "ns-500 hardener component",
      "gencat": "Industrial products",
      "prodfam": null,
      "prodtype": null,
      "classificationmethod": "Automatic",
      "rawmincomp": "5",
      "rawmaxcomp": "10",
      "rawcentralcomp": null,
      "unittype": "percent",
      "lowerweightfraction": 0.05,
      "upperweightfraction": 0.1,
      "centralweightfraction": null,
      "weightfractiontype": "reported",
      "component": null
    },
    {
      "id": 1082448,
      "dtxsid": "DTXSID7020182",
      "docid": 1320835,
      "doctitle": "CERAM-KOTE 54",
      "docdate": "09/09/1997",
      "productname": "ceram-kote 54",
      "gencat": null,
      "prodfam": null,
      "prodtype": null,
      "classificationmethod": null,
      "rawmincomp": "2",
      "rawmaxcomp": "3",
      "rawcentralcomp": null,
      "unittype": "percent",
      "lowerweightfraction": 0.02,
      "upperweightfraction": 0.03,
      "centralweightfraction": null,
      "weightfractiontype": "reported",
      "component": null
    },
    {
      "id": 1137210,
      "dtxsid": "DTXSID7020182",
      "docid": 1327959,
      "doctitle": "PRIMER EPOXY, LOW VOC, COR. INHIB. L/CF (B) (724737)",
      "docdate": "09/24/1997",
      "productname": "primer epoxy_ low voc_ cor. inhib. l/cf (b) (724737)",
      "gencat": "Home maintenance",
      "prodfam": "paint/stain and related products",
      "prodtype": "primer",
      "classificationmethod": "Manual Batch",
      "rawmincomp": null,
      "rawmaxcomp": null,
      "rawcentralcomp": " 4",
      "unittype": "percent",
      "lowerweightfraction": null,
      "upperweightfraction": null,
      "centralweightfraction": 0.04,
      "weightfractiontype": "reported",
      "component": null
    },
    {
      "id": 1137229,
      "dtxsid": "DTXSID7020182",
      "docid": 1327961,
      "doctitle": "PRIMER EPOXY, LOW VOC, COR. INHIB. L/CF (B) (724737)",
      "docdate": "09/24/1997",
      "productname": "primer epoxy_ low voc_ cor. inhib. l/cf (b) (724737)",
      "gencat": "Home maintenance",
      "prodfam": "paint/stain and related products",
      "prodtype": "primer",
      "classificationmethod": "Manual Batch",
      "rawmincomp": null,
      "rawmaxcomp": null,
      "rawcentralcomp": " 4",
      "unittype": "percent",
      "lowerweightfraction": null,
      "upperweightfraction": null,
      "centralweightfraction": 0.04,
      "weightfractiontype": "reported",
      "component": null
    },
    {
      "id": 1151156,
      "dtxsid": "DTXSID7020182",
      "docid": 1330134,
      "doctitle": "50-507R RED (XX0364)",
      "docdate": "11/10/1997",
      "productname": "50-507r red (xx0364)",
      "gencat": null,
      "prodfam": null,
      "prodtype": null,
      "classificationmethod": null,
      "rawmincomp": null,
      "rawmaxcomp": null,
      "rawcentralcomp": null,
      "unittype": null,
      "lowerweightfraction": null,
      "upperweightfraction": null,
      "centralweightfraction": null,
      "weightfractiontype": "reported",
      "component": null
    },
    {
      "id": 1151671,
      "dtxsid": "DTXSID7020182",
      "docid": 1330250,
      "doctitle": "EEAE001A MIL-C-22750F (HS-611/2.8) C-24533 GREEN PART A",
      "docdate": "07/06/1998",
      "productname": "eeae001a mil-c-22750f (hs-611/2.8) c-24533 green part \"a\"",
      "gencat": "Raw materials",
      "prodfam": "coatings",
      "prodtype": null,
      "classificationmethod": "Manual Batch",
      "rawmincomp": null,
      "rawmaxcomp": null,
      "rawcentralcomp": null,
      "unittype": null,
      "lowerweightfraction": null,
      "upperweightfraction": null,
      "centralweightfraction": null,
      "weightfractiontype": "reported",
      "component": null
    },
    {
      "id": 1167681,
      "dtxsid": "DTXSID7020182",
      "docid": 1335746,
      "doctitle": "TECHNI-PLUS E 3.2 PRIMER HARDENER",
      "docdate": "08/01/1997",
      "productname": "techni-plus e 3.2 primer hardener",
      "gencat": null,
      "prodfam": null,
      "prodtype": null,
      "classificationmethod": null,
      "rawmincomp": null,
      "rawmaxcomp": null,
      "rawcentralcomp": null,
      "unittype": null,
      "lowerweightfraction": null,
      "upperweightfraction": null,
      "centralweightfraction": null,
      "weightfractiontype": "reported",
      "component": null
    },
    {
      "id": 1181558,
      "dtxsid": "DTXSID7020182",
      "docid": 1340263,
      "doctitle": "ARC 855N BLU, PART B",
      "docdate": "01/18/1996",
      "productname": "arc 855n blu_ part b",
      "gencat": "Industrial products",
      "prodfam": null,
      "prodtype": null,
      "classificationmethod": "Manual Batch",
      "rawmincomp": null,
      "rawmaxcomp": null,
      "rawcentralcomp": null,
      "unittype": null,
      "lowerweightfraction": null,
      "upperweightfraction": null,
      "centralweightfraction": null,
      "weightfractiontype": "reported",
      "component": null
    },
    {
      "id": 1181560,
      "dtxsid": "DTXSID7020182",
      "docid": 1340264,
      "doctitle": "ARC 855N GY, PART B",
      "docdate": "01/18/1996",
      "productname": "arc 855n gy_ part b",
      "gencat": "Industrial products",
      "prodfam": null,
      "prodtype": null,
      "classificationmethod": "Manual Batch",
      "rawmincomp": null,
      "rawmaxcomp": null,
      "rawcentralcomp": null,
      "unittype": null,
      "lowerweightfraction": null,
      "upperweightfraction": null,
      "centralweightfraction": null,
      "weightfractiontype": "reported",
      "component": null
    },
    {
      "id": 1216000,
      "dtxsid": "DTXSID7020182",
      "docid": 1349156,
      "doctitle": "BISPHENOL A (RESIN GRADE) (43106)",
      "docdate": "02/15/1994",
      "productname": "bisphenol a (resin grade) (43106)",
      "gencat": "Industrial products",
      "prodfam": null,
      "prodtype": null,
      "classificationmethod": "Automatic",
      "rawmincomp": null,
      "rawmaxcomp": null,
      "rawcentralcomp": null,
      "unittype": null,
      "lowerweightfraction": null,
      "upperweightfraction": null,
      "centralweightfraction": null,
      "weightfractiontype": "reported",
      "component": null
    },
    {
      "id": 1222565,
      "dtxsid": "DTXSID7020182",
      "docid": 1364037,
      "doctitle": "3M(TM) Velvet Lexan Label Materials 7737FL 7738FL FL019 FL01N FL028 FL02N OFL0102 OFL010N & OFL020N",
      "docdate": "07/16/10",
      "productname": "3mtm velvet lexan label materials 7737fl_ 7738fl_ fl019_ fl01n_ fl028_ fl02n_ ofl0102_ ofl010n & ofl020n",
      "gencat": null,
      "prodfam": null,
      "prodtype": null,
      "classificationmethod": null,
      "rawmincomp": null,
      "rawmaxcomp": null,
      "rawcentralcomp": "< 0.004",
      "unittype": "percent",
      "lowerweightfraction": 0.0,
      "upperweightfraction": 4e-05,
      "centralweightfraction": null,
      "weightfractiontype": "reported",
      "component": null
    },
    {
      "id": 1222641,
      "dtxsid": "DTXSID7020182",
      "docid": 1364064,
      "doctitle": "3M Velvet Lexan Label Materials 7737FL 7738FL FL019 FL01N FL028 FL02N OFL0102 OFL010N & OFL020N",
      "docdate": "07/16/10",
      "productname": "3mtm velvet lexan label materials 7737fl_ 7738fl_ fl019_ fl01n_ fl028_ fl02n_ ofl0102_ ofl010n & ofl020n",
      "gencat": null,
      "prodfam": null,
      "prodtype": null,
      "classificationmethod": null,
      "rawmincomp": null,
      "rawmaxcomp": null,
      "rawcentralcomp": "< 0.004",
      "unittype": "percent",
      "lowerweightfraction": 0.0,
      "upperweightfraction": 4e-05,
      "centralweightfraction": null,
      "weightfractiontype": "reported",
      "component": null
    },
    {
      "id": 1262241,
      "dtxsid": "DTXSID7020182",
      "docid": 1388205,
      "doctitle": "lightweight ceramic backed stone panels",
      "docdate": "2014-03-04",
      "productname": "lightweight ceramic backed stone panels",
      "gencat": "Construction and building materials",
      "prodfam": null,
      "prodtype": null,
      "classificationmethod": "Manual Batch",
      "rawmincomp": null,
      "rawmaxcomp": null,
      "rawcentralcomp": null,
      "unittype": null,
      "lowerweightfraction": null,
      "upperweightfraction": null,
      "centralweightfraction": null,
      "weightfractiontype": "reported",
      "component": null
    },
    {
      "id": 1262261,
      "dtxsid": "DTXSID7020182",
      "docid": 1388207,
      "doctitle": "lightweight honeycomb reinforced stone panels for interior",
      "docdate": "2014-03-03",
      "productname": "lightweight honeycomb reinforced stone panels for interior",
      "gencat": "Construction and building materials",
      "prodfam": null,
      "prodtype": null,
      "classificationmethod": "Manual Batch",
      "rawmincomp": null,
      "rawmaxcomp": null,
      "rawcentralcomp": null,
      "unittype": null,
      "lowerweightfraction": null,
      "upperweightfraction": null,
      "centralweightfraction": null,
      "weightfractiontype": "reported",
      "component": null
    },
    {
      "id": 1262274,
      "dtxsid": "DTXSID7020182",
      "docid": 1388208,
      "doctitle": "lightweight honeycomb reinforced stone panels for exterior",
      "docdate": "2014-03-03",
      "productname": "lightweight honeycomb reinforced stone panels for exterior",
      "gencat": "Construction and building materials",
      "prodfam": null,
      "prodtype": null,
      "classificationmethod": "Manual Batch",
      "rawmincomp": null,
      "rawmaxcomp": null,
      "rawcentralcomp": null,
      "unittype": null,
      "lowerweightfraction": null,
      "upperweightfraction": null,
      "centralweightfraction": null,
      "weightfractiontype": "reported",
      "component": null
    },
    {
      "id": 1262287,
      "dtxsid": "DTXSID7020182",
      "docid": 1388209,
      "doctitle": "lightweight fiberglass reinforced stone panels",
      "docdate": "2014-03-04",
      "productname": "lightweight fiberglass reinforced stone panels",
      "gencat": "Construction and building materials",
      "prodfam": null,
      "prodtype": null,
      "classificationmethod": "Manual",
      "rawmincomp": null,
      "rawmaxcomp": null,
      "rawcentralcomp": null,
      "unittype": null,
      "lowerweightfraction": null,
      "upperweightfraction": null,
      "centralweightfraction": null,
      "weightfractiontype": "reported",
      "component": null
    },
    {
      "id": 1262298,
      "dtxsid": "DTXSID7020182",
      "docid": 1388210,
      "doctitle": "lightweight polymer aluminum reinforced stone panels",
      "docdate": "2014-03-01",
      "productname": "lightweight polymer aluminum reinforced stone panels",
      "gencat": "Construction and building materials",
      "prodfam": null,
      "prodtype": null,
      "classificationmethod": "Manual",
      "rawmincomp": null,
      "rawmaxcomp": null,
      "rawcentralcomp": null,
      "unittype": null,
      "lowerweightfraction": null,
      "upperweightfraction": null,
      "centralweightfraction": null,
      "weightfractiontype": "reported",
      "component": null
    },
    {
      "id": 1262852,
      "dtxsid": "DTXSID7020182",
      "docid": 1388287,
      "doctitle": "laticrete supercap moisture vapor control (part a)",
      "docdate": "2014-04-03",
      "productname": "laticrete supercap moisture vapor control (part a)",
      "gencat": "Construction and building materials",
      "prodfam": null,
      "prodtype": null,
      "classificationmethod": "Manual Batch",
      "rawmincomp": "3",
      "rawmaxcomp": "6",
      "rawcentralcomp": null,
      "unittype": "percent",
      "lowerweightfraction": 0.03,
      "upperweightfraction": 0.06,
      "centralweightfraction": null,
      "weightfractiontype": "reported",
      "component": null
    },
    {
      "id": 1263759,
      "dtxsid": "DTXSID7020182",
      "docid": 1388383,
      "doctitle": "laticrete nxt vapor reduction coating",
      "docdate": "2014-04-03",
      "productname": "laticrete nxt vapor reduction coating",
      "gencat": "Construction and building materials",
      "prodfam": null,
      "prodtype": null,
      "classificationmethod": "Manual Batch",
      "rawmincomp": "1.5 ",
      "rawmaxcomp": " 3",
      "rawcentralcomp": null,
      "unittype": "percent",
      "lowerweightfraction": 0.015,
      "upperweightfraction": 0.03,
      "centralweightfraction": null,
      "weightfractiontype": "reported",
      "component": null
    },
    {
      "id": 3550960,
      "dtxsid": "DTXSID7020182",
      "docid": 1702442,
      "doctitle": "carbozinc 608 hb",
      "docdate": "12/05/2022",
      "productname": "carbozinc 608 hb",
      "gencat": "Raw materials",
      "prodfam": "coatings",
      "prodtype": null,
      "classificationmethod": "Manual Batch",
      "rawmincomp": "2.5",
      "rawmaxcomp": "<10",
      "rawcentralcomp": null,
      "unittype": "percent",
      "lowerweightfraction": 0.025,
      "upperweightfraction": 0.1,
      "centralweightfraction": null,
      "weightfractiontype": "reported",
      "component": null
    },
    {
      "id": 3559740,
      "dtxsid": "DTXSID7020182",
      "docid": 1762647,
      "doctitle": "3M Scotchkote Fusion-Bonded Epoxy Coating 6233W",
      "docdate": "05/10/19",
      "productname": "3M Scotchkote Fusion-Bonded Epoxy Coating 6233W",
      "gencat": null,
      "prodfam": null,
      "prodtype": null,
      "classificationmethod": null,
      "rawmincomp": null,
      "rawmaxcomp": null,
      "rawcentralcomp": "< 1",
      "unittype": "percent",
      "lowerweightfraction": 0.0,
      "upperweightfraction": 0.01,
      "centralweightfraction": null,
      "weightfractiontype": "reported",
      "component": null
    },
    {
      "id": 3559781,
      "dtxsid": "DTXSID7020182",
      "docid": 1762651,
      "doctitle": "3M Scotchkote Fusion-Bonded Epoxy Coating 6233P",
      "docdate": "07/27/23",
      "productname": "3M Scotchkote Fusion-Bonded Epoxy Coating 6233P",
      "gencat": null,
      "prodfam": null,
      "prodtype": null,
      "classificationmethod": null,
      "rawmincomp": null,
      "rawmaxcomp": null,
      "rawcentralcomp": "< 1",
      "unittype": "percent",
      "lowerweightfraction": 0.0,
      "upperweightfraction": 0.01,
      "centralweightfraction": null,
      "weightfractiontype": "reported",
      "component": null
    },
    {
      "id": 115128,
      "dtxsid": "DTXSID7020182",
      "docid": 1100923,
      "doctitle": "SCOTCH-WELD EC-3578 B/A PART A STRUCTURAL (SUPDAT)",
      "docdate": " 08/12/1993",
      "productname": " scotch-weld ec-3578 b/a part a structural (supdat)",
      "gencat": "Home maintenance",
      "prodfam": "adhesives and adhesive removers",
      "prodtype": "multipurpose adhesive",
      "classificationmethod": "Manual Batch",
      "rawmincomp": "1",
      "rawmaxcomp": "10",
      "rawcentralcomp": null,
      "unittype": "percent",
      "lowerweightfraction": 0.01,
      "upperweightfraction": 0.1,
      "centralweightfraction": null,
      "weightfractiontype": "reported",
      "component": null
    },
    {
      "id": 188816,
      "dtxsid": "DTXSID7020182",
      "docid": 1122075,
      "doctitle": "50-710 STENCIL INK (XX0368)",
      "docdate": "11/25/1987",
      "productname": "50-710 stencil ink (xx0368)",
      "gencat": "Raw materials",
      "prodfam": "adhesives",
      "prodtype": null,
      "classificationmethod": "Manual Batch",
      "rawmincomp": "1",
      "rawmaxcomp": "15",
      "rawcentralcomp": null,
      "unittype": "percent",
      "lowerweightfraction": 0.01,
      "upperweightfraction": 0.15,
      "centralweightfraction": null,
      "weightfractiontype": "reported",
      "component": null
    },
    {
      "id": 220777,
      "dtxsid": "DTXSID7020182",
      "docid": 1135022,
      "doctitle": "EPOLITE 1301 HARDENER(FORM. 916 AD HARDENER",
      "docdate": "01/01/1985",
      "productname": "epolite 1301 hardener(form. 916 ad hardener",
      "gencat": null,
      "prodfam": null,
      "prodtype": null,
      "classificationmethod": null,
      "rawmincomp": null,
      "rawmaxcomp": null,
      "rawcentralcomp": null,
      "unittype": null,
      "lowerweightfraction": null,
      "upperweightfraction": null,
      "centralweightfraction": null,
      "weightfractiontype": "reported",
      "component": null
    },
    {
      "id": 236534,
      "dtxsid": "DTXSID7020182",
      "docid": 1142258,
      "doctitle": "PM501M1 HARDNER",
      "docdate": "01/01/1987",
      "productname": "pm501m1 hardner",
      "gencat": null,
      "prodfam": null,
      "prodtype": null,
      "classificationmethod": null,
      "rawmincomp": null,
      "rawmaxcomp": null,
      "rawcentralcomp": " 57",
      "unittype": "percent",
      "lowerweightfraction": null,
      "upperweightfraction": null,
      "centralweightfraction": 0.57,
      "weightfractiontype": "reported",
      "component": null
    },
    {
      "id": 237285,
      "dtxsid": "DTXSID7020182",
      "docid": 1142647,
      "doctitle": "RP 1257-3 HARDENER",
      "docdate": "11/19/1985",
      "productname": "rp 1257-3 hardener",
      "gencat": "Home maintenance",
      "prodfam": null,
      "prodtype": null,
      "classificationmethod": "Automatic",
      "rawmincomp": null,
      "rawmaxcomp": null,
      "rawcentralcomp": null,
      "unittype": null,
      "lowerweightfraction": null,
      "upperweightfraction": null,
      "centralweightfraction": null,
      "weightfractiontype": "reported",
      "component": null
    },
    {
      "id": 271177,
      "dtxsid": "DTXSID7020182",
      "docid": 1154642,
      "doctitle": "RP 1250 HARDENER",
      "docdate": "12/07/1989",
      "productname": "rp 1250 hardener",
      "gencat": "Raw materials",
      "prodfam": "coatings",
      "prodtype": null,
      "classificationmethod": "Manual Batch",
      "rawmincomp": null,
      "rawmaxcomp": null,
      "rawcentralcomp": " 1.665",
      "unittype": "percent",
      "lowerweightfraction": null,
      "upperweightfraction": null,
      "centralweightfraction": 0.01665,
      "weightfractiontype": "reported",
      "component": null
    },
    {
      "id": 323701,
      "dtxsid": "DTXSID7020182",
      "docid": 1169664,
      "doctitle": "CAPASTIC HARDENER PART B",
      "docdate": "05/31/1990",
      "productname": "capastic hardener part b",
      "gencat": null,
      "prodfam": null,
      "prodtype": null,
      "classificationmethod": null,
      "rawmincomp": "1",
      "rawmaxcomp": "5",
      "rawcentralcomp": null,
      "unittype": "percent",
      "lowerweightfraction": 0.01,
      "upperweightfraction": 0.05,
      "centralweightfraction": null,
      "weightfractiontype": "reported",
      "component": null
    },
    {
      "id": 354289,
      "dtxsid": "DTXSID7020182",
      "docid": 1177747,
      "doctitle": "BRUSHABLE CERAMIC HARDENER",
      "docdate": "12/14/1989",
      "productname": "brushable ceramic hardener",
      "gencat": "Home maintenance",
      "prodfam": null,
      "prodtype": null,
      "classificationmethod": "Automatic",
      "rawmincomp": "10",
      "rawmaxcomp": "30",
      "rawcentralcomp": null,
      "unittype": "percent",
      "lowerweightfraction": 0.1,
      "upperweightfraction": 0.3,
      "centralweightfraction": null,
      "weightfractiontype": "reported",
      "component": null
    },
    {
      "id": 383142,
      "dtxsid": "DTXSID7020182",
      "docid": 1184603,
      "doctitle": "BELZONA CERAMIC S METAL SOLIDIFIER-GREY,444",
      "docdate": "12/22/1987",
      "productname": "belzona ceramic s metal solidifier-grey_444",
      "gencat": "Raw materials",
      "prodfam": "coatings",
      "prodtype": null,
      "classificationmethod": "Manual Batch",
      "rawmincomp": null,
      "rawmaxcomp": null,
      "rawcentralcomp": null,
      "unittype": null,
      "lowerweightfraction": null,
      "upperweightfraction": null,
      "centralweightfraction": null,
      "weightfractiontype": "reported",
      "component": null
    },
    {
      "id": 463560,
      "dtxsid": "DTXSID7020182",
      "docid": 1199379,
      "doctitle": "bnqrd",
      "docdate": "01/01/1987",
      "productname": "xx0352_ 50-201 ar",
      "gencat": null,
      "prodfam": null,
      "prodtype": null,
      "classificationmethod": null,
      "rawmincomp": "1",
      "rawmaxcomp": "15",
      "rawcentralcomp": null,
      "unittype": "percent",
      "lowerweightfraction": 0.01,
      "upperweightfraction": 0.15,
      "centralweightfraction": null,
      "weightfractiontype": "reported",
      "component": null
    },
    {
      "id": 464224,
      "dtxsid": "DTXSID7020182",
      "docid": 1199460,
      "doctitle": "RP 1225 HARDENER",
      "docdate": "12/01/1986",
      "productname": "rp 1225 hardener",
      "gencat": "Raw materials",
      "prodfam": "coatings",
      "prodtype": null,
      "classificationmethod": "Manual Batch",
      "rawmincomp": null,
      "rawmaxcomp": null,
      "rawcentralcomp": null,
      "unittype": null,
      "lowerweightfraction": null,
      "upperweightfraction": null,
      "centralweightfraction": null,
      "weightfractiontype": "reported",
      "component": null
    },
    {
      "id": 464234,
      "dtxsid": "DTXSID7020182",
      "docid": 1199462,
      "doctitle": "RP 569-1 HARDENER",
      "docdate": "11/21/1985",
      "productname": "rp 569-1 hardener",
      "gencat": "Raw materials",
      "prodfam": "coatings",
      "prodtype": null,
      "classificationmethod": "Manual Batch",
      "rawmincomp": null,
      "rawmaxcomp": null,
      "rawcentralcomp": null,
      "unittype": null,
      "lowerweightfraction": null,
      "upperweightfraction": null,
      "centralweightfraction": null,
      "weightfractiontype": "reported",
      "component": null
    },
    {
      "id": 464237,
      "dtxsid": "DTXSID7020182",
      "docid": 1199463,
      "doctitle": "HARDENER HV8504",
      "docdate": "04/09/1987",
      "productname": "hardener hv8504",
      "gencat": "Raw materials",
      "prodfam": "coatings",
      "prodtype": null,
      "classificationmethod": "Manual Batch",
      "rawmincomp": null,
      "rawmaxcomp": null,
      "rawcentralcomp": null,
      "unittype": null,
      "lowerweightfraction": null,
      "upperweightfraction": null,
      "centralweightfraction": null,
      "weightfractiontype": "reported",
      "component": null
    },
    {
      "id": 508176,
      "dtxsid": "DTXSID7020182",
      "docid": 1207843,
      "doctitle": "BC-100: BASE COMPONENT",
      "docdate": "05/08/1991",
      "productname": "bc-100: base component",
      "gencat": null,
      "prodfam": null,
      "prodtype": null,
      "classificationmethod": null,
      "rawmincomp": null,
      "rawmaxcomp": null,
      "rawcentralcomp": " <3",
      "unittype": "percent",
      "lowerweightfraction": 0.0,
      "upperweightfraction": 0.03,
      "centralweightfraction": null,
      "weightfractiontype": "reported",
      "component": null
    },
    {
      "id": 508179,
      "dtxsid": "DTXSID7020182",
      "docid": 1207844,
      "doctitle": "BC-100: HARDENER COMPONENT",
      "docdate": "05/08/1991",
      "productname": "bc-100: hardener component",
      "gencat": null,
      "prodfam": null,
      "prodtype": null,
      "classificationmethod": null,
      "rawmincomp": null,
      "rawmaxcomp": null,
      "rawcentralcomp": " <3",
      "unittype": "percent",
      "lowerweightfraction": 0.0,
      "upperweightfraction": 0.03,
      "centralweightfraction": null,
      "weightfractiontype": "reported",
      "component": null
    },
    {
      "id": 540750,
      "dtxsid": "DTXSID7020182",
      "docid": 1214793,
      "doctitle": "855 ABRASION CONTROL LIQUID PART B",
      "docdate": "10/15/1989",
      "productname": "855 abrasion control liquid part b",
      "gencat": "Industrial products",
      "prodfam": "industrial lubricants",
      "prodtype": null,
      "classificationmethod": "Manual Batch",
      "rawmincomp": "1",
      "rawmaxcomp": "5",
      "rawcentralcomp": null,
      "unittype": "percent",
      "lowerweightfraction": 0.01,
      "upperweightfraction": 0.05,
      "centralweightfraction": null,
      "weightfractiontype": "reported",
      "component": null
    },
    {
      "id": 540755,
      "dtxsid": "DTXSID7020182",
      "docid": 1214795,
      "doctitle": "855 ABRASION CONTROL LIQUID PART B",
      "docdate": "10/15/1989",
      "productname": "855 abrasion control liquid part b",
      "gencat": "Industrial products",
      "prodfam": "industrial lubricants",
      "prodtype": null,
      "classificationmethod": "Manual Batch",
      "rawmincomp": "1",
      "rawmaxcomp": "5",
      "rawcentralcomp": null,
      "unittype": "percent",
      "lowerweightfraction": 0.01,
      "upperweightfraction": 0.05,
      "centralweightfraction": null,
      "weightfractiontype": "reported",
      "component": null
    },
    {
      "id": 571505,
      "dtxsid": "DTXSID7020182",
      "docid": 1221521,
      "doctitle": "PRIMER, EPOXY CTG CORINHIB, LEAD & CR FREE",
      "docdate": "07/01/1992",
      "productname": "primer_ epoxy ctg corinhib_ lead & cr free",
      "gencat": "Raw materials",
      "prodfam": "coatings",
      "prodtype": null,
      "classificationmethod": "Manual Batch",
      "rawmincomp": null,
      "rawmaxcomp": null,
      "rawcentralcomp": " 5",
      "unittype": "percent",
      "lowerweightfraction": null,
      "upperweightfraction": null,
      "centralweightfraction": 0.05,
      "weightfractiontype": "reported",
      "component": null
    },
    {
      "id": 571527,
      "dtxsid": "DTXSID7020182",
      "docid": 1221523,
      "doctitle": "PRIMER, EPOXY CTG CORINHIB, LEAD & CR FREE",
      "docdate": "07/01/1992",
      "productname": "primer_ epoxy ctg corinhib_ lead & cr free",
      "gencat": "Home maintenance",
      "prodfam": "paint/stain and related products",
      "prodtype": null,
      "classificationmethod": "Manual Batch",
      "rawmincomp": null,
      "rawmaxcomp": null,
      "rawcentralcomp": " 5",
      "unittype": "percent",
      "lowerweightfraction": null,
      "upperweightfraction": null,
      "centralweightfraction": 0.05,
      "weightfractiontype": "reported",
      "component": null
    },
    {
      "id": 586568,
      "dtxsid": "DTXSID7020182",
      "docid": 1224643,
      "doctitle": "T15: HARDENER COMPONENT",
      "docdate": "05/08/1991",
      "productname": "t15: hardener component",
      "gencat": null,
      "prodfam": null,
      "prodtype": null,
      "classificationmethod": null,
      "rawmincomp": null,
      "rawmaxcomp": null,
      "rawcentralcomp": null,
      "unittype": null,
      "lowerweightfraction": null,
      "upperweightfraction": null,
      "centralweightfraction": null,
      "weightfractiontype": "reported",
      "component": null
    },
    {
      "id": 618136,
      "dtxsid": "DTXSID7020182",
      "docid": 1231390,
      "doctitle": "CURING AGENT TA30-B",
      "docdate": "04/13/1988",
      "productname": "curing agent ta30-b",
      "gencat": "Raw materials",
      "prodfam": "curing agents",
      "prodtype": null,
      "classificationmethod": "Manual Batch",
      "rawmincomp": null,
      "rawmaxcomp": null,
      "rawcentralcomp": null,
      "unittype": null,
      "lowerweightfraction": null,
      "upperweightfraction": null,
      "centralweightfraction": null,
      "weightfractiontype": "reported",
      "component": null
    },
    {
      "id": 636415,
      "dtxsid": "DTXSID7020182",
      "docid": 1235374,
      "doctitle": "3303/1358, BELZONA 4911 SOLIDIFIER",
      "docdate": "02/19/1992",
      "productname": "3303/1358_ belzona 4911 solidifier",
      "gencat": "Construction",
      "prodfam": "construction adhesives",
      "prodtype": null,
      "classificationmethod": "Manual Batch",
      "rawmincomp": "1",
      "rawmaxcomp": "5",
      "rawcentralcomp": null,
      "unittype": "percent",
      "lowerweightfraction": 0.01,
      "upperweightfraction": 0.05,
      "centralweightfraction": null,
      "weightfractiontype": "reported",
      "component": null
    },
    {
      "id": 636675,
      "dtxsid": "DTXSID7020182",
      "docid": 1235463,
      "doctitle": "HYSOL M-O-N BLACK (XX0009)",
      "docdate": "02/27/1993",
      "productname": "hysol m-o-n black (xx0009)",
      "gencat": null,
      "prodfam": null,
      "prodtype": null,
      "classificationmethod": null,
      "rawmincomp": "1",
      "rawmaxcomp": "15",
      "rawcentralcomp": null,
      "unittype": "percent",
      "lowerweightfraction": 0.01,
      "upperweightfraction": 0.15,
      "centralweightfraction": null,
      "weightfractiontype": "reported",
      "component": null
    },
    {
      "id": 636713,
      "dtxsid": "DTXSID7020182",
      "docid": 1235472,
      "doctitle": "HYSOL M-9-N (XX0018)",
      "docdate": "06/23/1993",
      "productname": "hysol m-9-n (xx0018)",
      "gencat": null,
      "prodfam": null,
      "prodtype": null,
      "classificationmethod": null,
      "rawmincomp": "1",
      "rawmaxcomp": "15",
      "rawcentralcomp": null,
      "unittype": "percent",
      "lowerweightfraction": 0.01,
      "upperweightfraction": 0.15,
      "centralweightfraction": null,
      "weightfractiontype": "reported",
      "component": null
    },
    {
      "id": 665684,
      "dtxsid": "DTXSID7020182",
      "docid": 1242477,
      "doctitle": "RP 1250 HARDENER",
      "docdate": "03/27/1991",
      "productname": "rp 1250 hardener",
      "gencat": "Raw materials",
      "prodfam": "coatings",
      "prodtype": null,
      "classificationmethod": "Manual Batch",
      "rawmincomp": null,
      "rawmaxcomp": null,
      "rawcentralcomp": null,
      "unittype": null,
      "lowerweightfraction": null,
      "upperweightfraction": null,
      "centralweightfraction": null,
      "weightfractiontype": "reported",
      "component": null
    },
    {
      "id": 666235,
      "dtxsid": "DTXSID7020182",
      "docid": 1242576,
      "doctitle": "STS-100 HARDENER COMPONENT",
      "docdate": "05/08/1991",
      "productname": "sts-100 hardener component",
      "gencat": null,
      "prodfam": null,
      "prodtype": null,
      "classificationmethod": null,
      "rawmincomp": null,
      "rawmaxcomp": null,
      "rawcentralcomp": " <10",
      "unittype": "percent",
      "lowerweightfraction": 0.0,
      "upperweightfraction": 0.1,
      "centralweightfraction": null,
      "weightfractiontype": "reported",
      "component": null
    },
    {
      "id": 680836,
      "dtxsid": "DTXSID7020182",
      "docid": 1245101,
      "doctitle": "SCOTCH-WELD (TM) AF-163-3M (.03 WT.) STRUCTURAL ADHESIVE",
      "docdate": "01/01/1990",
      "productname": "scotch-weld (tm) af-163-3m (.03 wt.) structural adhesive",
      "gencat": "Home maintenance",
      "prodfam": "adhesives and adhesive removers",
      "prodtype": "multipurpose adhesive",
      "classificationmethod": "Manual Batch",
      "rawmincomp": "1",
      "rawmaxcomp": "10",
      "rawcentralcomp": null,
      "unittype": "percent",
      "lowerweightfraction": 0.01,
      "upperweightfraction": 0.1,
      "centralweightfraction": null,
      "weightfractiontype": "reported",
      "component": null
    },
    {
      "id": 696712,
      "dtxsid": "DTXSID7020182",
      "docid": 1248322,
      "doctitle": "CAPASTIC, PART B",
      "docdate": "05/15/1991",
      "productname": "capastic_ part b",
      "gencat": null,
      "prodfam": null,
      "prodtype": null,
      "classificationmethod": null,
      "rawmincomp": "1",
      "rawmaxcomp": "5",
      "rawcentralcomp": null,
      "unittype": "percent",
      "lowerweightfraction": 0.01,
      "upperweightfraction": 0.05,
      "centralweightfraction": null,
      "weightfractiontype": "reported",
      "component": null
    },
    {
      "id": 696810,
      "dtxsid": "DTXSID7020182",
      "docid": 1248340,
      "doctitle": "POLYAMIDE RESIN,COMPONENT B,TYPE I OR II,CL1,724114",
      "docdate": "06/19/1991",
      "productname": "polyamide resin_component b_type i or ii_cl1_724114",
      "gencat": "Home maintenance",
      "prodfam": "paint/stain and related products",
      "prodtype": null,
      "classificationmethod": "Manual Batch",
      "rawmincomp": null,
      "rawmaxcomp": null,
      "rawcentralcomp": " <1",
      "unittype": "percent",
      "lowerweightfraction": 0.0,
      "upperweightfraction": 0.01,
      "centralweightfraction": null,
      "weightfractiontype": "reported",
      "component": null
    },
    {
      "id": 696844,
      "dtxsid": "DTXSID7020182",
      "docid": 1248342,
      "doctitle": "POLYAMIDE RESIN,COMPONENT B,TYPE I OR II,CL1,724114",
      "docdate": "06/19/1991",
      "productname": "polyamide resin_component b_type i or ii_cl1_724114",
      "gencat": "Home maintenance",
      "prodfam": "paint/stain and related products",
      "prodtype": null,
      "classificationmethod": "Manual Batch",
      "rawmincomp": null,
      "rawmaxcomp": null,
      "rawcentralcomp": " <1",
      "unittype": "percent",
      "lowerweightfraction": 0.0,
      "upperweightfraction": 0.01,
      "centralweightfraction": null,
      "weightfractiontype": "reported",
      "component": null
    },
    {
      "id": 696878,
      "dtxsid": "DTXSID7020182",
      "docid": 1248344,
      "doctitle": "POLYAMIDE RESIN,COMPONENT B,TYPE I OR II,CL1,724114",
      "docdate": "06/19/1991",
      "productname": "polyamide resin_component b_type i or ii_cl1_724114",
      "gencat": "Home maintenance",
      "prodfam": "paint/stain and related products",
      "prodtype": null,
      "classificationmethod": "Manual Batch",
      "rawmincomp": null,
      "rawmaxcomp": null,
      "rawcentralcomp": " <1",
      "unittype": "percent",
      "lowerweightfraction": 0.0,
      "upperweightfraction": 0.01,
      "centralweightfraction": null,
      "weightfractiontype": "reported",
      "component": null
    },
    {
      "id": 715431,
      "dtxsid": "DTXSID7020182",
      "docid": 1252146,
      "doctitle": "POLYAMIDE RESIN COMPONENT B,724114",
      "docdate": "06/19/1991",
      "productname": "polyamide resin component b_724114",
      "gencat": "Home maintenance",
      "prodfam": "paint/stain and related products",
      "prodtype": null,
      "classificationmethod": "Manual Batch",
      "rawmincomp": null,
      "rawmaxcomp": null,
      "rawcentralcomp": " <1",
      "unittype": "percent",
      "lowerweightfraction": 0.0,
      "upperweightfraction": 0.01,
      "centralweightfraction": null,
      "weightfractiontype": "reported",
      "component": null
    },
    {
      "id": 715474,
      "dtxsid": "DTXSID7020182",
      "docid": 1252151,
      "doctitle": "POLYAMIDE RESIN COMPONENT B,724114",
      "docdate": "06/19/1991",
      "productname": "polyamide resin component b_724114",
      "gencat": "Home maintenance",
      "prodfam": "paint/stain and related products",
      "prodtype": null,
      "classificationmethod": "Manual Batch",
      "rawmincomp": null,
      "rawmaxcomp": null,
      "rawcentralcomp": " <1",
      "unittype": "percent",
      "lowerweightfraction": 0.0,
      "upperweightfraction": 0.01,
      "centralweightfraction": null,
      "weightfractiontype": "reported",
      "component": null
    },
    {
      "id": 731118,
      "dtxsid": "DTXSID7020182",
      "docid": 1255934,
      "doctitle": "WORK-ABLE EPOXY PUTTY, PART B",
      "docdate": "02/14/1994",
      "productname": "work-able epoxy putty_ part b",
      "gencat": "Home maintenance",
      "prodfam": "adhesives and adhesive removers",
      "prodtype": "multipurpose adhesive",
      "classificationmethod": "Automatic",
      "rawmincomp": "1",
      "rawmaxcomp": "7",
      "rawcentralcomp": null,
      "unittype": "percent",
      "lowerweightfraction": 0.01,
      "upperweightfraction": 0.07,
      "centralweightfraction": null,
      "weightfractiontype": "reported",
      "component": null
    },
    {
      "id": 804702,
      "dtxsid": "DTXSID7020182",
      "docid": 1271086,
      "doctitle": "PS-100 HARDENER COMPONENT",
      "docdate": "03/16/1995",
      "productname": "ps-100 hardener component",
      "gencat": null,
      "prodfam": null,
      "prodtype": null,
      "classificationmethod": null,
      "rawmincomp": "19",
      "rawmaxcomp": "27",
      "rawcentralcomp": null,
      "unittype": "percent",
      "lowerweightfraction": 0.19,
      "upperweightfraction": 0.27,
      "centralweightfraction": null,
      "weightfractiontype": "reported",
      "component": null
    },
    {
      "id": 922351,
      "dtxsid": "DTXSID7020182",
      "docid": 1295392,
      "doctitle": "POLYAMIDE 02Y040CAT PART B",
      "docdate": "07/20/1994",
      "productname": "polyamide 02y040cat part b",
      "gencat": "Specialty occupational products",
      "prodfam": "aviation",
      "prodtype": "aircraft coatings",
      "classificationmethod": "Manual Batch",
      "rawmincomp": null,
      "rawmaxcomp": null,
      "rawcentralcomp": " 0",
      "unittype": "percent",
      "lowerweightfraction": null,
      "upperweightfraction": null,
      "centralweightfraction": null,
      "weightfractiontype": "reported",
      "component": null
    },
    {
      "id": 922352,
      "dtxsid": "DTXSID7020182",
      "docid": 1295392,
      "doctitle": "POLYAMIDE 02Y040CAT PART B",
      "docdate": "07/20/1994",
      "productname": "polyamide 02y040cat part b",
      "gencat": "Specialty occupational products",
      "prodfam": "aviation",
      "prodtype": "aircraft coatings",
      "classificationmethod": "Manual Batch",
      "rawmincomp": null,
      "rawmaxcomp": null,
      "rawcentralcomp": " 0",
      "unittype": "percent",
      "lowerweightfraction": null,
      "upperweightfraction": null,
      "centralweightfraction": null,
      "weightfractiontype": "reported",
      "component": null
    },
    {
      "id": 1047295,
      "dtxsid": "DTXSID7020182",
      "docid": 1314342,
      "doctitle": "EPOCAST HARDNER 946",
      "docdate": "10/04/1994",
      "productname": "epocast hardner 946",
      "gencat": "Home maintenance",
      "prodfam": "paint/stain and related products",
      "prodtype": null,
      "classificationmethod": "Manual Batch",
      "rawmincomp": null,
      "rawmaxcomp": null,
      "rawcentralcomp": null,
      "unittype": null,
      "lowerweightfraction": null,
      "upperweightfraction": null,
      "centralweightfraction": null,
      "weightfractiontype": "reported",
      "component": null
    },
    {
      "id": 1063424,
      "dtxsid": "DTXSID7020182",
      "docid": 1316999,
      "doctitle": "POLY-MET HARDENER CW1652",
      "docdate": "08/01/1996",
      "productname": "poly-met hardener cw1652",
      "gencat": null,
      "prodfam": null,
      "prodtype": null,
      "classificationmethod": null,
      "rawmincomp": "1",
      "rawmaxcomp": "10",
      "rawcentralcomp": null,
      "unittype": "percent",
      "lowerweightfraction": 0.01,
      "upperweightfraction": 0.1,
      "centralweightfraction": null,
      "weightfractiontype": "reported",
      "component": null
    },
    {
      "id": 1063431,
      "dtxsid": "DTXSID7020182",
      "docid": 1317001,
      "doctitle": "POLY-TOUGH-P CW 1653 HARDENER PART A",
      "docdate": "08/01/1996",
      "productname": "poly-tough-p cw 1653 hardener part a",
      "gencat": "Laboratory supplies",
      "prodfam": null,
      "prodtype": null,
      "classificationmethod": "Automatic",
      "rawmincomp": null,
      "rawmaxcomp": null,
      "rawcentralcomp": null,
      "unittype": null,
      "lowerweightfraction": null,
      "upperweightfraction": null,
      "centralweightfraction": null,
      "weightfractiontype": "reported",
      "component": null
    },
    {
      "id": 1063442,
      "dtxsid": "DTXSID7020182",
      "docid": 1317003,
      "doctitle": "POLY-TOUGH-PT PRIMER PART C",
      "docdate": "08/01/1996",
      "productname": "poly-tough-pt primer part c",
      "gencat": null,
      "prodfam": null,
      "prodtype": null,
      "classificationmethod": null,
      "rawmincomp": null,
      "rawmaxcomp": null,
      "rawcentralcomp": " <10",
      "unittype": "percent",
      "lowerweightfraction": 0.0,
      "upperweightfraction": 0.1,
      "centralweightfraction": null,
      "weightfractiontype": "reported",
      "component": null
    },
    {
      "id": 1083571,
      "dtxsid": "DTXSID7020182",
      "docid": 1321175,
      "doctitle": "RP 1250 RESIN, PART A",
      "docdate": "11/07/1996",
      "productname": "rp 1250 resin_ part a",
      "gencat": "Raw materials",
      "prodfam": "coatings",
      "prodtype": null,
      "classificationmethod": "Manual Batch",
      "rawmincomp": null,
      "rawmaxcomp": null,
      "rawcentralcomp": null,
      "unittype": null,
      "lowerweightfraction": null,
      "upperweightfraction": null,
      "centralweightfraction": null,
      "weightfractiontype": "reported",
      "component": null
    },
    {
      "id": 1085534,
      "dtxsid": "DTXSID7020182",
      "docid": 1321543,
      "doctitle": "M SERIES INK, ME1009",
      "docdate": "01/12/1996",
      "productname": "m series ink_ me1009",
      "gencat": null,
      "prodfam": null,
      "prodtype": null,
      "classificationmethod": null,
      "rawmincomp": "5",
      "rawmaxcomp": "10",
      "rawcentralcomp": null,
      "unittype": "percent",
      "lowerweightfraction": 0.05,
      "upperweightfraction": 0.1,
      "centralweightfraction": null,
      "weightfractiontype": "reported",
      "component": null
    },
    {
      "id": 1094526,
      "dtxsid": "DTXSID7020182",
      "docid": 1322505,
      "doctitle": "M-9-N WHITE (XX0018), XX0018",
      "docdate": "04/17/1997",
      "productname": "m-9-n white (xx0018)_ xx0018",
      "gencat": null,
      "prodfam": null,
      "prodtype": null,
      "classificationmethod": null,
      "rawmincomp": "5",
      "rawmaxcomp": "10",
      "rawcentralcomp": null,
      "unittype": "percent",
      "lowerweightfraction": 0.05,
      "upperweightfraction": 0.1,
      "centralweightfraction": null,
      "weightfractiontype": "reported",
      "component": null
    },
    {
      "id": 1158615,
      "dtxsid": "DTXSID7020182",
      "docid": 1332256,
      "doctitle": "FLEXCO 77 FLOORING EPOXY PART B",
      "docdate": "10/01/1995",
      "productname": "flexco 77 flooring epoxy part b",
      "gencat": null,
      "prodfam": null,
      "prodtype": null,
      "classificationmethod": null,
      "rawmincomp": null,
      "rawmaxcomp": null,
      "rawcentralcomp": null,
      "unittype": null,
      "lowerweightfraction": null,
      "upperweightfraction": null,
      "centralweightfraction": null,
      "weightfractiontype": "reported",
      "component": null
    },
    {
      "id": 1159724,
      "dtxsid": "DTXSID7020182",
      "docid": 1332605,
      "doctitle": "M-O-NC BLACK, ME1009",
      "docdate": "10/20/1997",
      "productname": "m-o-nc black_ me1009",
      "gencat": null,
      "prodfam": null,
      "prodtype": null,
      "classificationmethod": null,
      "rawmincomp": null,
      "rawmaxcomp": null,
      "rawcentralcomp": null,
      "unittype": null,
      "lowerweightfraction": null,
      "upperweightfraction": null,
      "centralweightfraction": null,
      "weightfractiontype": "reported",
      "component": null
    },
    {
      "id": 1188172,
      "dtxsid": "DTXSID7020182",
      "docid": 1342216,
      "doctitle": "HARDENER HV 1253, 66125A11",
      "docdate": "01/07/1998",
      "productname": "hardener hv 1253_ 66125a11",
      "gencat": null,
      "prodfam": null,
      "prodtype": null,
      "classificationmethod": null,
      "rawmincomp": null,
      "rawmaxcomp": null,
      "rawcentralcomp": null,
      "unittype": null,
      "lowerweightfraction": null,
      "upperweightfraction": null,
      "centralweightfraction": null,
      "weightfractiontype": "reported",
      "component": null
    },
    {
      "id": 1188547,
      "dtxsid": "DTXSID7020182",
      "docid": 1342352,
      "doctitle": "EPOXY GROUT GP 0.44 C 3144, 295101181",
      "docdate": "01/10/1998",
      "productname": "epoxy grout gp 0.44 c 3144_ 295101181",
      "gencat": "Home maintenance",
      "prodfam": "paint/stain and related products",
      "prodtype": "paint",
      "classificationmethod": "Manual Batch",
      "rawmincomp": null,
      "rawmaxcomp": null,
      "rawcentralcomp": null,
      "unittype": null,
      "lowerweightfraction": null,
      "upperweightfraction": null,
      "centralweightfraction": null,
      "weightfractiontype": "reported",
      "component": null
    },
    {
      "id": 1205737,
      "dtxsid": "DTXSID7020182",
      "docid": 1346797,
      "doctitle": "M-O-N BLACK (XX0009)",
      "docdate": "04/16/1998",
      "productname": "m-o-n black (xx0009)",
      "gencat": null,
      "prodfam": null,
      "prodtype": null,
      "classificationmethod": null,
      "rawmincomp": null,
      "rawmaxcomp": null,
      "rawcentralcomp": null,
      "unittype": null,
      "lowerweightfraction": null,
      "upperweightfraction": null,
      "centralweightfraction": null,
      "weightfractiontype": "reported",
      "component": null
    },
    {
      "id": 1206673,
      "dtxsid": "DTXSID7020182",
      "docid": 1346976,
      "doctitle": "M-O-N BLACK (XX0009)",
      "docdate": "05/06/1994",
      "productname": "m-o-n black (xx0009)",
      "gencat": null,
      "prodfam": null,
      "prodtype": null,
      "classificationmethod": null,
      "rawmincomp": null,
      "rawmaxcomp": null,
      "rawcentralcomp": null,
      "unittype": null,
      "lowerweightfraction": null,
      "upperweightfraction": null,
      "centralweightfraction": null,
      "weightfractiontype": "reported",
      "component": null
    },
    {
      "id": 1273492,
      "dtxsid": "DTXSID7020182",
      "docid": 1389695,
      "doctitle": "kerapoxy 410- part b",
      "docdate": "2015-01-19",
      "productname": "kerapoxy 410- part b",
      "gencat": null,
      "prodfam": null,
      "prodtype": null,
      "classificationmethod": null,
      "rawmincomp": "5 ",
      "rawmaxcomp": " 10",
      "rawcentralcomp": null,
      "unittype": "percent",
      "lowerweightfraction": 0.05,
      "upperweightfraction": 0.1,
      "centralweightfraction": null,
      "weightfractiontype": "reported",
      "component": null
    },
    {
      "id": 3413614,
      "dtxsid": "DTXSID7020182",
      "docid": 1511291,
      "doctitle": "STAINLESS STEEL COIL DRAPERY WITH EPOXY AND POLYESTER RESIN POWDER COAT FINISH",
      "docdate": null,
      "productname": "STAINLESS STEEL COIL DRAPERY WITH EPOXY AND POLYESTER RESIN POWDER COAT FINISH",
      "gencat": "Furniture and furnishings",
      "prodfam": null,
      "prodtype": null,
      "classificationmethod": "Manual",
      "rawmincomp": "0",
      "rawmaxcomp": "0.006",
      "rawcentralcomp": null,
      "unittype": "percent",
      "lowerweightfraction": 0.0,
      "upperweightfraction": 6e-05,
      "centralweightfraction": null,
      "weightfractiontype": "reported",
      "component": "Pigments: Satin Gold, Satin Bronze"
    },
    {
      "id": 3465293,
      "dtxsid": "DTXSID7020182",
      "docid": 1550807,
      "doctitle": "Terroxy_Binder_Resin_Part_B-Terrazzo_and_Marble_Supply-2017-04-13",
      "docdate": "april 13, 2017",
      "productname": "Terroxy Binder Resin Part B-Terrazzo and Marble Supply",
      "gencat": "Construction and building materials",
      "prodfam": null,
      "prodtype": null,
      "classificationmethod": "Manual Batch",
      "rawmincomp": "3.0000",
      "rawmaxcomp": "7.0000",
      "rawcentralcomp": null,
      "unittype": "percent",
      "lowerweightfraction": 0.03,
      "upperweightfraction": 0.07,
      "centralweightfraction": null,
      "weightfractiontype": "reported",
      "component": "terroxy binder resin part b"
    },
    {
      "id": 3465391,
      "dtxsid": "DTXSID7020182",
      "docid": 1550827,
      "doctitle": "Thin-Set_Epoxy_Terrazzo_Flooring-Master_Terrazzo_Technologies-2017-02-02",
      "docdate": "february 2, 2017",
      "productname": "Thin-Set Epoxy Terrazzo Flooring-Master Terrazzo Technologies",
      "gencat": "Construction and building materials",
      "prodfam": null,
      "prodtype": null,
      "classificationmethod": "Manual",
      "rawmincomp": "7.2000",
      "rawmaxcomp": "10.8000",
      "rawcentralcomp": null,
      "unittype": "percent",
      "lowerweightfraction": 0.072,
      "upperweightfraction": 0.108,
      "centralweightfraction": null,
      "weightfractiontype": "reported",
      "component": "morricite 23-288 b epoxy hardener"
    },
    {
      "id": 3551295,
      "dtxsid": "DTXSID7020182",
      "docid": 1702510,
      "doctitle": "plasite 4550",
      "docdate": "12/05/2022",
      "productname": "plasite 4550",
      "gencat": "Raw materials",
      "prodfam": "coatings",
      "prodtype": null,
      "classificationmethod": "Manual Batch",
      "rawmincomp": "10.0",
      "rawmaxcomp": "<25",
      "rawcentralcomp": null,
      "unittype": "percent",
      "lowerweightfraction": 0.1,
      "upperweightfraction": 0.25,
      "centralweightfraction": null,
      "weightfractiontype": "reported",
      "component": null
    },
    {
      "id": 3551321,
      "dtxsid": "DTXSID7020182",
      "docid": 1702515,
      "doctitle": "plasite 5302",
      "docdate": "12/05/2022",
      "productname": "plasite 5302",
      "gencat": "Raw materials",
      "prodfam": "coatings",
      "prodtype": null,
      "classificationmethod": "Manual Batch",
      "rawmincomp": "25.0",
      "rawmaxcomp": "<50",
      "rawcentralcomp": null,
      "unittype": "percent",
      "lowerweightfraction": 0.25,
      "upperweightfraction": 0.5,
      "centralweightfraction": null,
      "weightfractiontype": "reported",
      "component": null
    },
    {
      "id": 3551418,
      "dtxsid": "DTXSID7020182",
      "docid": 1702539,
      "doctitle": "plasite 9573",
      "docdate": "12/05/2022",
      "productname": "plasite 9573",
      "gencat": "Raw materials",
      "prodfam": "coatings",
      "prodtype": null,
      "classificationmethod": "Manual Batch",
      "rawmincomp": "0.1",
      "rawmaxcomp": "<1.0",
      "rawcentralcomp": null,
      "unittype": "percent",
      "lowerweightfraction": 0.001,
      "upperweightfraction": 0.01,
      "centralweightfraction": null,
      "weightfractiontype": "reported",
      "component": null
    },
    {
      "id": 3559571,
      "dtxsid": "DTXSID7020182",
      "docid": 1762631,
      "doctitle": "3M Scotchkote Fusion-Bonded Epoxy Coating 6233",
      "docdate": "09/10/21",
      "productname": "3M Scotchkote Fusion-Bonded Epoxy Coating 6233",
      "gencat": null,
      "prodfam": null,
      "prodtype": null,
      "classificationmethod": null,
      "rawmincomp": null,
      "rawmaxcomp": null,
      "rawcentralcomp": "< 0.5",
      "unittype": "percent",
      "lowerweightfraction": 0.0,
      "upperweightfraction": 0.005,
      "centralweightfraction": null,
      "weightfractiontype": "reported",
      "component": null
    },
    {
      "id": 3559658,
      "dtxsid": "DTXSID7020182",
      "docid": 1762640,
      "doctitle": "3M Scotchkote Fusion-Bonded Epoxy Coating 626-140",
      "docdate": "08/09/23",
      "productname": "3M Scotchkote Fusion-Bonded Epoxy Coating 626-140",
      "gencat": null,
      "prodfam": null,
      "prodtype": null,
      "classificationmethod": null,
      "rawmincomp": null,
      "rawmaxcomp": null,
      "rawcentralcomp": "< 1",
      "unittype": "percent",
      "lowerweightfraction": 0.0,
      "upperweightfraction": 0.01,
      "centralweightfraction": null,
      "weightfractiontype": "reported",
      "component": null
    },
    {
      "id": 3559697,
      "dtxsid": "DTXSID7020182",
      "docid": 1762643,
      "doctitle": "3M Scotchkote Fusion-Bonded Epoxy Coating 626-120",
      "docdate": "04/30/21",
      "productname": "3M Scotchkote Fusion-Bonded Epoxy Coating 626-120",
      "gencat": null,
      "prodfam": null,
      "prodtype": null,
      "classificationmethod": null,
      "rawmincomp": null,
      "rawmaxcomp": null,
      "rawcentralcomp": "< 1",
      "unittype": "percent",
      "lowerweightfraction": 0.0,
      "upperweightfraction": 0.01,
      "centralweightfraction": null,
      "weightfractiontype": "reported",
      "component": null
    },
    {
      "id": 109099,
      "dtxsid": "DTXSID7020182",
      "docid": 1099279,
      "doctitle": "HYSOL KS4008 PART B KB4008, KS4008",
      "docdate": " 02/12/1992",
      "productname": " hysol ks4008 part b kb4008_ ks4008",
      "gencat": "Specialty occupational products",
      "prodfam": "aviation",
      "prodtype": null,
      "classificationmethod": "Manual Batch",
      "rawmincomp": "1",
      "rawmaxcomp": "15",
      "rawcentralcomp": null,
      "unittype": "percent",
      "lowerweightfraction": 0.01,
      "upperweightfraction": 0.15,
      "centralweightfraction": null,
      "weightfractiontype": "reported",
      "component": null
    },
    {
      "id": 232446,
      "dtxsid": "DTXSID7020182",
      "docid": 1140209,
      "doctitle": "HARDENER HV 1258",
      "docdate": "11/18/1985",
      "productname": "hardener hv 1258",
      "gencat": "Raw materials",
      "prodfam": "coatings",
      "prodtype": null,
      "classificationmethod": "Manual Batch",
      "rawmincomp": null,
      "rawmaxcomp": null,
      "rawcentralcomp": null,
      "unittype": null,
      "lowerweightfraction": null,
      "upperweightfraction": null,
      "centralweightfraction": null,
      "weightfractiontype": "reported",
      "component": null
    },
    {
      "id": 248316,
      "dtxsid": "DTXSID7020182",
      "docid": 1147193,
      "doctitle": "M-2-N RED (XX0011)",
      "docdate": "07/02/1987",
      "productname": "m-2-n red (xx0011)",
      "gencat": null,
      "prodfam": null,
      "prodtype": null,
      "classificationmethod": null,
      "rawmincomp": "1",
      "rawmaxcomp": "15",
      "rawcentralcomp": null,
      "unittype": "percent",
      "lowerweightfraction": 0.01,
      "upperweightfraction": 0.15,
      "centralweightfraction": null,
      "weightfractiontype": "reported",
      "component": null
    },
    {
      "id": 266539,
      "dtxsid": "DTXSID7020182",
      "docid": 1153212,
      "doctitle": "PRIMER COATING, EPOXY PART B 09 ID724116",
      "docdate": "08/16/1988",
      "productname": "primer coating_ epoxy part b 09 id724116",
      "gencat": "Home maintenance",
      "prodfam": "paint/stain and related products",
      "prodtype": null,
      "classificationmethod": "Manual Batch",
      "rawmincomp": null,
      "rawmaxcomp": null,
      "rawcentralcomp": null,
      "unittype": null,
      "lowerweightfraction": null,
      "upperweightfraction": null,
      "centralweightfraction": null,
      "weightfractiontype": "reported",
      "component": null
    },
    {
      "id": 302909,
      "dtxsid": "DTXSID7020182",
      "docid": 1164168,
      "doctitle": "50-810 R (XX0370)",
      "docdate": "01/25/1989",
      "productname": "50-810 r (xx0370)",
      "gencat": null,
      "prodfam": null,
      "prodtype": null,
      "classificationmethod": null,
      "rawmincomp": "1",
      "rawmaxcomp": "15",
      "rawcentralcomp": null,
      "unittype": "percent",
      "lowerweightfraction": 0.01,
      "upperweightfraction": 0.15,
      "centralweightfraction": null,
      "weightfractiontype": "reported",
      "component": null
    },
    {
      "id": 320450,
      "dtxsid": "DTXSID7020182",
      "docid": 1168761,
      "doctitle": "RP-1250 HARDENER",
      "docdate": "01/01/1987",
      "productname": "rp-1250 hardener",
      "gencat": "Raw materials",
      "prodfam": "coatings",
      "prodtype": null,
      "classificationmethod": "Manual Batch",
      "rawmincomp": null,
      "rawmaxcomp": null,
      "rawcentralcomp": " 1.66",
      "unittype": "percent",
      "lowerweightfraction": null,
      "upperweightfraction": null,
      "centralweightfraction": 0.0166,
      "weightfractiontype": "reported",
      "component": null
    },
    {
      "id": 339915,
      "dtxsid": "DTXSID7020182",
      "docid": 1174183,
      "doctitle": "MAGMA TX CONDITIONER SOLIDIFIER, 3303/1358/",
      "docdate": "03/14/1990",
      "productname": "magma tx conditioner solidifier_ 3303/1358/",
      "gencat": "Raw materials",
      "prodfam": "coatings",
      "prodtype": null,
      "classificationmethod": "Manual Batch",
      "rawmincomp": null,
      "rawmaxcomp": null,
      "rawcentralcomp": null,
      "unittype": null,
      "lowerweightfraction": null,
      "upperweightfraction": null,
      "centralweightfraction": null,
      "weightfractiontype": "reported",
      "component": null
    },
    {
      "id": 339951,
      "dtxsid": "DTXSID7020182",
      "docid": 1174191,
      "doctitle": "KS 4008 PART B",
      "docdate": "04/08/1988",
      "productname": "ks 4008 part b",
      "gencat": null,
      "prodfam": null,
      "prodtype": null,
      "classificationmethod": null,
      "rawmincomp": "1",
      "rawmaxcomp": "15",
      "rawcentralcomp": null,
      "unittype": "percent",
      "lowerweightfraction": 0.01,
      "upperweightfraction": 0.15,
      "centralweightfraction": null,
      "weightfractiontype": "reported",
      "component": null
    },
    {
      "id": 340260,
      "dtxsid": "DTXSID7020182",
      "docid": 1174252,
      "doctitle": "MAGMA FILL SOLIDIFIER",
      "docdate": "03/24/1989",
      "productname": "magma fill solidifier",
      "gencat": "Raw materials",
      "prodfam": "coatings",
      "prodtype": null,
      "classificationmethod": "Manual Batch",
      "rawmincomp": null,
      "rawmaxcomp": null,
      "rawcentralcomp": null,
      "unittype": null,
      "lowerweightfraction": null,
      "upperweightfraction": null,
      "centralweightfraction": null,
      "weightfractiontype": "reported",
      "component": null
    },
    {
      "id": 355125,
      "dtxsid": "DTXSID7020182",
      "docid": 1177963,
      "doctitle": "EASYPOXY K-22 PART B",
      "docdate": "01/16/1990",
      "productname": "easypoxy k-22 part b",
      "gencat": "Raw materials",
      "prodfam": "adhesives",
      "prodtype": null,
      "classificationmethod": "Manual Batch",
      "rawmincomp": "15",
      "rawmaxcomp": "5",
      "rawcentralcomp": null,
      "unittype": "percent",
      "lowerweightfraction": null,
      "upperweightfraction": null,
      "centralweightfraction": null,
      "weightfractiontype": "reported",
      "component": null
    },
    {
      "id": 372729,
      "dtxsid": "DTXSID7020182",
      "docid": 1182329,
      "doctitle": "TRICHEM 715 EPOXY RESIN",
      "docdate": "11/11/1985",
      "productname": "trichem 715 epoxy resin",
      "gencat": null,
      "prodfam": null,
      "prodtype": null,
      "classificationmethod": null,
      "rawmincomp": null,
      "rawmaxcomp": null,
      "rawcentralcomp": " <90",
      "unittype": "percent",
      "lowerweightfraction": 0.0,
      "upperweightfraction": 0.9,
      "centralweightfraction": null,
      "weightfractiontype": "reported",
      "component": null
    },
    {
      "id": 419507,
      "dtxsid": "DTXSID7020182",
      "docid": 1191948,
      "doctitle": "EPOLITE 2300 HARDENER",
      "docdate": "06/01/1991",
      "productname": "epolite 2300 hardener",
      "gencat": "Raw materials",
      "prodfam": "adhesives",
      "prodtype": null,
      "classificationmethod": "Manual Batch",
      "rawmincomp": "5",
      "rawmaxcomp": "20",
      "rawcentralcomp": null,
      "unittype": "percent",
      "lowerweightfraction": 0.05,
      "upperweightfraction": 0.2,
      "centralweightfraction": null,
      "weightfractiontype": "reported",
      "component": null
    },
    {
      "id": 479029,
      "dtxsid": "DTXSID7020182",
      "docid": 1202382,
      "doctitle": "50-771 R (XX1190)",
      "docdate": "11/25/1987",
      "productname": "50-771 r (xx1190)",
      "gencat": null,
      "prodfam": null,
      "prodtype": null,
      "classificationmethod": null,
      "rawmincomp": "1",
      "rawmaxcomp": "15",
      "rawcentralcomp": null,
      "unittype": "percent",
      "lowerweightfraction": 0.01,
      "upperweightfraction": 0.15,
      "centralweightfraction": null,
      "weightfractiontype": "reported",
      "component": null
    },
    {
      "id": 490738,
      "dtxsid": "DTXSID7020182",
      "docid": 1204812,
      "doctitle": "1101/0978-0979, BELZONA 1321 (BELZONA (SUPP",
      "docdate": "02/17/1992",
      "productname": "1101/0978-0979_ belzona 1321 (belzona (supp",
      "gencat": "Raw materials",
      "prodfam": "coatings",
      "prodtype": null,
      "classificationmethod": "Manual Batch",
      "rawmincomp": "10",
      "rawmaxcomp": "30",
      "rawcentralcomp": null,
      "unittype": "percent",
      "lowerweightfraction": 0.1,
      "upperweightfraction": 0.3,
      "centralweightfraction": null,
      "weightfractiontype": "reported",
      "component": null
    },
    {
      "id": 606509,
      "dtxsid": "DTXSID7020182",
      "docid": 1228706,
      "doctitle": "50-218 R PART A, XX0356",
      "docdate": "02/05/1986",
      "productname": "50-218 r part a_ xx0356",
      "gencat": null,
      "prodfam": null,
      "prodtype": null,
      "classificationmethod": null,
      "rawmincomp": "1",
      "rawmaxcomp": "15",
      "rawcentralcomp": null,
      "unittype": "percent",
      "lowerweightfraction": 0.01,
      "upperweightfraction": 0.15,
      "centralweightfraction": null,
      "weightfractiontype": "reported",
      "component": null
    },
    {
      "id": 608244,
      "dtxsid": "DTXSID7020182",
      "docid": 1229104,
      "doctitle": "CERAMIC S-METAL SOLIDIFIER-BLUE, 4444/1002/03",
      "docdate": "09/04/1987",
      "productname": "ceramic s-metal solidifier-blue_ 4444/1002/03",
      "gencat": "Raw materials",
      "prodfam": "coatings",
      "prodtype": null,
      "classificationmethod": "Manual Batch",
      "rawmincomp": null,
      "rawmaxcomp": null,
      "rawcentralcomp": null,
      "unittype": null,
      "lowerweightfraction": null,
      "upperweightfraction": null,
      "centralweightfraction": null,
      "weightfractiontype": "reported",
      "component": null
    },
    {
      "id": 720359,
      "dtxsid": "DTXSID7020182",
      "docid": 1253192,
      "doctitle": "4911 (BELZONA MAGMA TX CONDITIONER) SOLIDIFIER, 3303/1358",
      "docdate": "02/19/1992",
      "productname": "4911 (belzona magma tx conditioner) solidifier_ 3303/1358",
      "gencat": "Raw materials",
      "prodfam": "coatings",
      "prodtype": null,
      "classificationmethod": "Manual Batch",
      "rawmincomp": "1",
      "rawmaxcomp": "5",
      "rawcentralcomp": null,
      "unittype": "percent",
      "lowerweightfraction": 0.01,
      "upperweightfraction": 0.05,
      "centralweightfraction": null,
      "weightfractiontype": "reported",
      "component": null
    },
    {
      "id": 770938,
      "dtxsid": "DTXSID7020182",
      "docid": 1264886,
      "doctitle": "3303/1358, 4911 (BELZONA MAGMA TX (SUPDAT)",
      "docdate": "02/19/1992",
      "productname": "3303/1358_ 4911 (belzona magma tx (supdat)",
      "gencat": "Raw materials",
      "prodfam": "coatings",
      "prodtype": null,
      "classificationmethod": "Manual Batch",
      "rawmincomp": "1",
      "rawmaxcomp": "5",
      "rawcentralcomp": null,
      "unittype": "percent",
      "lowerweightfraction": 0.01,
      "upperweightfraction": 0.05,
      "centralweightfraction": null,
      "weightfractiontype": "reported",
      "component": null
    },
    {
      "id": 829593,
      "dtxsid": "DTXSID7020182",
      "docid": 1276080,
      "doctitle": "FPC2034 EPOCAST 1619 B",
      "docdate": "10/04/1994",
      "productname": "fpc2034 epocast 1619 b",
      "gencat": "Home maintenance",
      "prodfam": "paint/stain and related products",
      "prodtype": null,
      "classificationmethod": "Manual Batch",
      "rawmincomp": null,
      "rawmaxcomp": null,
      "rawcentralcomp": " 15",
      "unittype": "percent",
      "lowerweightfraction": null,
      "upperweightfraction": null,
      "centralweightfraction": 0.15,
      "weightfractiontype": "reported",
      "component": null
    },
    {
      "id": 844608,
      "dtxsid": "DTXSID7020182",
      "docid": 1279805,
      "doctitle": "RM700EP USDA MORTAR PART B",
      "docdate": "03/09/1994",
      "productname": "rm700ep usda mortar part b",
      "gencat": null,
      "prodfam": null,
      "prodtype": null,
      "classificationmethod": null,
      "rawmincomp": null,
      "rawmaxcomp": null,
      "rawcentralcomp": null,
      "unittype": null,
      "lowerweightfraction": null,
      "upperweightfraction": null,
      "centralweightfraction": null,
      "weightfractiontype": "reported",
      "component": null
    },
    {
      "id": 930176,
      "dtxsid": "DTXSID7020182",
      "docid": 1296609,
      "doctitle": "CC 26",
      "docdate": "08/19/1994",
      "productname": "cc 26",
      "gencat": null,
      "prodfam": null,
      "prodtype": null,
      "classificationmethod": null,
      "rawmincomp": null,
      "rawmaxcomp": null,
      "rawcentralcomp": null,
      "unittype": null,
      "lowerweightfraction": null,
      "upperweightfraction": null,
      "centralweightfraction": null,
      "weightfractiontype": "reported",
      "component": null
    },
    {
      "id": 930181,
      "dtxsid": "DTXSID7020182",
      "docid": 1296610,
      "doctitle": "CC 265",
      "docdate": "08/19/1994",
      "productname": "cc 265",
      "gencat": null,
      "prodfam": null,
      "prodtype": null,
      "classificationmethod": null,
      "rawmincomp": null,
      "rawmaxcomp": null,
      "rawcentralcomp": null,
      "unittype": null,
      "lowerweightfraction": null,
      "upperweightfraction": null,
      "centralweightfraction": null,
      "weightfractiontype": "reported",
      "component": null
    },
    {
      "id": 972376,
      "dtxsid": "DTXSID7020182",
      "docid": 1303581,
      "doctitle": "HYSOL 50-202 BR (XX2032)",
      "docdate": "05/25/1990",
      "productname": "hysol 50-202 br (xx2032)",
      "gencat": null,
      "prodfam": null,
      "prodtype": null,
      "classificationmethod": null,
      "rawmincomp": "1",
      "rawmaxcomp": "15",
      "rawcentralcomp": null,
      "unittype": "percent",
      "lowerweightfraction": 0.01,
      "upperweightfraction": 0.15,
      "centralweightfraction": null,
      "weightfractiontype": "reported",
      "component": null
    },
    {
      "id": 972608,
      "dtxsid": "DTXSID7020182",
      "docid": 1303593,
      "doctitle": "HYSOL M-5-N GREEN (XX0014)",
      "docdate": "05/24/1990",
      "productname": "hysol m-5-n green (xx0014)",
      "gencat": null,
      "prodfam": null,
      "prodtype": null,
      "classificationmethod": null,
      "rawmincomp": "1",
      "rawmaxcomp": "15",
      "rawcentralcomp": null,
      "unittype": "percent",
      "lowerweightfraction": 0.01,
      "upperweightfraction": 0.15,
      "centralweightfraction": null,
      "weightfractiontype": "reported",
      "component": null
    },
    {
      "id": 972628,
      "dtxsid": "DTXSID7020182",
      "docid": 1303594,
      "doctitle": "HYSOL M-1-N BROWN (XX0010)",
      "docdate": "10/02/1992",
      "productname": "hysol m-1-n brown (xx0010)",
      "gencat": null,
      "prodfam": null,
      "prodtype": null,
      "classificationmethod": null,
      "rawmincomp": "1",
      "rawmaxcomp": "15",
      "rawcentralcomp": null,
      "unittype": "percent",
      "lowerweightfraction": 0.01,
      "upperweightfraction": 0.15,
      "centralweightfraction": null,
      "weightfractiontype": "reported",
      "component": null
    },
    {
      "id": 1037489,
      "dtxsid": "DTXSID7020182",
      "docid": 1312598,
      "doctitle": "SYSTEM 21 EPOXY RESIN PART 1",
      "docdate": "08/19/1994",
      "productname": "system 21 epoxy resin part 1",
      "gencat": null,
      "prodfam": null,
      "prodtype": null,
      "classificationmethod": null,
      "rawmincomp": null,
      "rawmaxcomp": null,
      "rawcentralcomp": " <0.1",
      "unittype": "percent",
      "lowerweightfraction": 0.0,
      "upperweightfraction": 0.001,
      "centralweightfraction": null,
      "weightfractiontype": "reported",
      "component": null
    },
    {
      "id": 1049371,
      "dtxsid": "DTXSID7020182",
      "docid": 1314778,
      "doctitle": "ARALDITE 2014/B PART B",
      "docdate": "06/21/1995",
      "productname": "araldite 2014/b part b",
      "gencat": "Raw materials",
      "prodfam": "coatings",
      "prodtype": null,
      "classificationmethod": "Manual Batch",
      "rawmincomp": null,
      "rawmaxcomp": null,
      "rawcentralcomp": null,
      "unittype": null,
      "lowerweightfraction": null,
      "upperweightfraction": null,
      "centralweightfraction": null,
      "weightfractiontype": "reported",
      "component": null
    },
    {
      "id": 1049889,
      "dtxsid": "DTXSID7020182",
      "docid": 1314861,
      "doctitle": "EPOCAST 87005 B-80, FPC2248",
      "docdate": "08/04/1992",
      "productname": "epocast 87005 b-80_ fpc2248",
      "gencat": "Raw materials",
      "prodfam": "adhesives",
      "prodtype": null,
      "classificationmethod": "Manual",
      "rawmincomp": null,
      "rawmaxcomp": null,
      "rawcentralcomp": " 2",
      "unittype": "percent",
      "lowerweightfraction": null,
      "upperweightfraction": null,
      "centralweightfraction": 0.02,
      "weightfractiontype": "reported",
      "component": null
    },
    {
      "id": 1160777,
      "dtxsid": "DTXSID7020182",
      "docid": 1333002,
      "doctitle": "50-100 R WHITE, XX0349",
      "docdate": "01/27/1999",
      "productname": "50-100 r white_ xx0349",
      "gencat": "Raw materials",
      "prodfam": null,
      "prodtype": null,
      "classificationmethod": "Manual Batch",
      "rawmincomp": null,
      "rawmaxcomp": null,
      "rawcentralcomp": null,
      "unittype": null,
      "lowerweightfraction": null,
      "upperweightfraction": null,
      "centralweightfraction": null,
      "weightfractiontype": "reported",
      "component": null
    },
    {
      "id": 1264499,
      "dtxsid": "DTXSID7020182",
      "docid": 1388496,
      "doctitle": "laticrete supercap moisture vapor control",
      "docdate": "2014-04-03",
      "productname": "laticrete supercap moisture vapor control",
      "gencat": "Construction and building materials",
      "prodfam": null,
      "prodtype": null,
      "classificationmethod": "Manual Batch",
      "rawmincomp": "1.5 ",
      "rawmaxcomp": " 3",
      "rawcentralcomp": null,
      "unittype": "percent",
      "lowerweightfraction": 0.015,
      "upperweightfraction": 0.03,
      "centralweightfraction": null,
      "weightfractiontype": "reported",
      "component": null
    },
    {
      "id": 1264509,
      "dtxsid": "DTXSID7020182",
      "docid": 1388497,
      "doctitle": "laticrete nxt vapor reduction coating (part a)",
      "docdate": "2014-04-03",
      "productname": "laticrete nxt vapor reduction coating (part a)",
      "gencat": "Construction and building materials",
      "prodfam": null,
      "prodtype": null,
      "classificationmethod": "Manual Batch",
      "rawmincomp": "3",
      "rawmaxcomp": "6",
      "rawcentralcomp": null,
      "unittype": "percent",
      "lowerweightfraction": 0.03,
      "upperweightfraction": 0.06,
      "centralweightfraction": null,
      "weightfractiontype": "reported",
      "component": null
    },
    {
      "id": 1279837,
      "dtxsid": "DTXSID7020182",
      "docid": 1390640,
      "doctitle": "laticrete supercap moisture vapor control",
      "docdate": "2016-01-06",
      "productname": "laticrete supercap moisture vapor control",
      "gencat": null,
      "prodfam": null,
      "prodtype": null,
      "classificationmethod": null,
      "rawmincomp": "1.5",
      "rawmaxcomp": "3",
      "rawcentralcomp": null,
      "unittype": "percent",
      "lowerweightfraction": 0.015,
      "upperweightfraction": 0.03,
      "centralweightfraction": null,
      "weightfractiontype": "reported",
      "component": null
    },
    {
      "id": 1280480,
      "dtxsid": "DTXSID7020182",
      "docid": 1390728,
      "doctitle": "triad litter and recycling receptacle",
      "docdate": "2015-11-17",
      "productname": "triad litter and recycling receptacle",
      "gencat": null,
      "prodfam": null,
      "prodtype": null,
      "classificationmethod": null,
      "rawmincomp": null,
      "rawmaxcomp": null,
      "rawcentralcomp": null,
      "unittype": null,
      "lowerweightfraction": null,
      "upperweightfraction": null,
      "centralweightfraction": null,
      "weightfractiontype": "reported",
      "component": null
    },
    {
      "id": 1280786,
      "dtxsid": "DTXSID7020182",
      "docid": 1390773,
      "doctitle": "universal litter and recycling receptacle - 30 gallon with",
      "docdate": "2016-03-15",
      "productname": "universal litter and recycling receptacle - 30 gallon with",
      "gencat": "Furniture and furnishings",
      "prodfam": null,
      "prodtype": null,
      "classificationmethod": "Manual",
      "rawmincomp": null,
      "rawmaxcomp": null,
      "rawcentralcomp": null,
      "unittype": null,
      "lowerweightfraction": null,
      "upperweightfraction": null,
      "centralweightfraction": null,
      "weightfractiontype": "reported",
      "component": null
    },
    {
      "id": 3403551,
      "dtxsid": "DTXSID7020182",
      "docid": 1510695,
      "doctitle": "ALUMINUM COIL DRAPERY WITH EPOXY AND POLYESTER RESIN POWDER COAT FINISH",
      "docdate": null,
      "productname": "ALUMINUM COIL DRAPERY WITH EPOXY AND POLYESTER RESIN POWDER COAT FINISH",
      "gencat": "Furniture and furnishings",
      "prodfam": null,
      "prodtype": null,
      "classificationmethod": "Manual",
      "rawmincomp": "0",
      "rawmaxcomp": "0.006",
      "rawcentralcomp": null,
      "unittype": "percent",
      "lowerweightfraction": 0.0,
      "upperweightfraction": 6e-05,
      "centralweightfraction": null,
      "weightfractiontype": "reported",
      "component": "Pigments: Satin Gold, Satin Bronze"
    },
    {
      "id": 3404508,
      "dtxsid": "DTXSID7020182",
      "docid": 1510762,
      "doctitle": "CARBON STEEL COIL DRAPERY WITH EPOXY AND POLYESTER RESIN POWDER COAT FINISH",
      "docdate": null,
      "productname": "CARBON STEEL COIL DRAPERY WITH EPOXY AND POLYESTER RESIN POWDER COAT FINISH",
      "gencat": "Furniture and furnishings",
      "prodfam": null,
      "prodtype": null,
      "classificationmethod": "Manual",
      "rawmincomp": "0",
      "rawmaxcomp": "0.006",
      "rawcentralcomp": null,
      "unittype": "percent",
      "lowerweightfraction": 0.0,
      "upperweightfraction": 6e-05,
      "centralweightfraction": null,
      "weightfractiontype": "reported",
      "component": "Pigments: Satin Gold, Satin Bronze"
    },
    {
      "id": 3550441,
      "dtxsid": "DTXSID7020182",
      "docid": 1702359,
      "doctitle": "carboguard 1340",
      "docdate": "12/05/2022",
      "productname": "carboguard 1340",
      "gencat": "Raw materials",
      "prodfam": "coatings",
      "prodtype": null,
      "classificationmethod": "Manual Batch",
      "rawmincomp": "2.5",
      "rawmaxcomp": "<10",
      "rawcentralcomp": null,
      "unittype": "percent",
      "lowerweightfraction": 0.025,
      "upperweightfraction": 0.1,
      "centralweightfraction": null,
      "weightfractiontype": "reported",
      "component": null
    },
    {
      "id": 3550446,
      "dtxsid": "DTXSID7020182",
      "docid": 1702360,
      "doctitle": "carboguard 1340n",
      "docdate": "12/05/2022",
      "productname": "carboguard 1340n",
      "gencat": "Raw materials",
      "prodfam": "coatings",
      "prodtype": null,
      "classificationmethod": "Manual Batch",
      "rawmincomp": "2.5",
      "rawmaxcomp": "<10",
      "rawcentralcomp": null,
      "unittype": "percent",
      "lowerweightfraction": 0.025,
      "upperweightfraction": 0.1,
      "centralweightfraction": null,
      "weightfractiontype": "reported",
      "component": null
    },
    {
      "id": 3550538,
      "dtxsid": "DTXSID7020182",
      "docid": 1702372,
      "doctitle": "carbomastic 94",
      "docdate": "06/06/2023",
      "productname": "carbomastic 94",
      "gencat": "Raw materials",
      "prodfam": "coatings",
      "prodtype": null,
      "classificationmethod": "Bulk Assignment",
      "rawmincomp": "2.5",
      "rawmaxcomp": "<10",
      "rawcentralcomp": null,
      "unittype": "percent",
      "lowerweightfraction": 0.025,
      "upperweightfraction": 0.1,
      "centralweightfraction": null,
      "weightfractiontype": "reported",
      "component": null
    },
    {
      "id": 3550551,
      "dtxsid": "DTXSID7020182",
      "docid": 1702373,
      "doctitle": "carbomastic 94 mc",
      "docdate": "06/06/2023",
      "productname": "carbomastic 94 mc",
      "gencat": "Raw materials",
      "prodfam": "coatings",
      "prodtype": null,
      "classificationmethod": "Bulk Assignment",
      "rawmincomp": "2.5",
      "rawmaxcomp": "<10",
      "rawcentralcomp": null,
      "unittype": "percent",
      "lowerweightfraction": 0.025,
      "upperweightfraction": 0.1,
      "centralweightfraction": null,
      "weightfractiontype": "reported",
      "component": null
    },
    {
      "id": 3550564,
      "dtxsid": "DTXSID7020182",
      "docid": 1702374,
      "doctitle": "carbomastic 94 tl",
      "docdate": "12/05/2022",
      "productname": "carbomastic 94 tl",
      "gencat": "Raw materials",
      "prodfam": "coatings",
      "prodtype": null,
      "classificationmethod": "Bulk Assignment",
      "rawmincomp": "2.5",
      "rawmaxcomp": "<10",
      "rawcentralcomp": null,
      "unittype": "percent",
      "lowerweightfraction": 0.025,
      "upperweightfraction": 0.1,
      "centralweightfraction": null,
      "weightfractiontype": "reported",
      "component": null
    },
    {
      "id": 3570498,
      "dtxsid": "DTXSID7020182",
      "docid": 1763948,
      "doctitle": "3M Scotch-Weld Structural Adhesive Film AF 3185, 8 mil, 36 in x 50 yd, 1 Roll/Case",
      "docdate": "01/14/19",
      "productname": "3M Scotch-Weld Structural Adhesive Film AF 3185, 8 mil, 36 in x 50 yd, 1 Roll/Case",
      "gencat": null,
      "prodfam": null,
      "prodtype": null,
      "classificationmethod": null,
      "rawmincomp": "3",
      "rawmaxcomp": "7",
      "rawcentralcomp": null,
      "unittype": "percent",
      "lowerweightfraction": 0.03,
      "upperweightfraction": 0.07,
      "centralweightfraction": null,
      "weightfractiontype": "reported",
      "component": null
    },
    {
      "id": 141375,
      "dtxsid": "DTXSID7020182",
      "docid": 1107836,
      "doctitle": "SRS SURFACE RENEWAL SYSTEM ONE, 82733",
      "docdate": " 01/22/1996",
      "productname": " srs surface renewal system one_ 82733",
      "gencat": null,
      "prodfam": null,
      "prodtype": null,
      "classificationmethod": null,
      "rawmincomp": null,
      "rawmaxcomp": null,
      "rawcentralcomp": null,
      "unittype": null,
      "lowerweightfraction": null,
      "upperweightfraction": null,
      "centralweightfraction": null,
      "weightfractiontype": "reported",
      "component": null
    },
    {
      "id": 175198,
      "dtxsid": "DTXSID7020182",
      "docid": 1117577,
      "doctitle": "RP 1118 HARDENER",
      "docdate": "11/19/1985",
      "productname": "rp 1118 hardener",
      "gencat": "Raw materials",
      "prodfam": "coatings",
      "prodtype": null,
      "classificationmethod": "Manual Batch",
      "rawmincomp": null,
      "rawmaxcomp": null,
      "rawcentralcomp": null,
      "unittype": null,
      "lowerweightfraction": null,
      "upperweightfraction": null,
      "centralweightfraction": null,
      "weightfractiontype": "reported",
      "component": null
    },
    {
      "id": 190342,
      "dtxsid": "DTXSID7020182",
      "docid": 1122646,
      "doctitle": "M-O-N-C BLACK, ME1009",
      "docdate": "01/05/1988",
      "productname": "m-o-n-c black_ me1009",
      "gencat": "Industrial products",
      "prodfam": "metalworking fluid",
      "prodtype": null,
      "classificationmethod": "Automatic",
      "rawmincomp": "1",
      "rawmaxcomp": "15",
      "rawcentralcomp": null,
      "unittype": "percent",
      "lowerweightfraction": 0.01,
      "upperweightfraction": 0.15,
      "centralweightfraction": null,
      "weightfractiontype": "reported",
      "component": null
    },
    {
      "id": 206726,
      "dtxsid": "DTXSID7020182",
      "docid": 1128658,
      "doctitle": "EPON 826",
      "docdate": "01/01/1985",
      "productname": "epon 826",
      "gencat": null,
      "prodfam": null,
      "prodtype": null,
      "classificationmethod": null,
      "rawmincomp": null,
      "rawmaxcomp": null,
      "rawcentralcomp": null,
      "unittype": null,
      "lowerweightfraction": null,
      "upperweightfraction": null,
      "centralweightfraction": null,
      "weightfractiontype": "reported",
      "component": null
    },
    {
      "id": 292584,
      "dtxsid": "DTXSID7020182",
      "docid": 1160973,
      "doctitle": "ABLEBOND 58-1",
      "docdate": "06/11/1987",
      "productname": "ablebond 58-1",
      "gencat": "Raw materials",
      "prodfam": "adhesives",
      "prodtype": null,
      "classificationmethod": "Manual Batch",
      "rawmincomp": null,
      "rawmaxcomp": null,
      "rawcentralcomp": null,
      "unittype": null,
      "lowerweightfraction": null,
      "upperweightfraction": null,
      "centralweightfraction": null,
      "weightfractiontype": "reported",
      "component": null
    },
    {
      "id": 306152,
      "dtxsid": "DTXSID7020182",
      "docid": 1164926,
      "doctitle": "3135 A (EPOXY RESIN), PART A",
      "docdate": "04/17/1990",
      "productname": "3135 a (epoxy resin)_ part a",
      "gencat": "Home maintenance",
      "prodfam": "adhesives and adhesive removers",
      "prodtype": "multipurpose adhesive",
      "classificationmethod": "Automatic",
      "rawmincomp": null,
      "rawmaxcomp": null,
      "rawcentralcomp": null,
      "unittype": null,
      "lowerweightfraction": null,
      "upperweightfraction": null,
      "centralweightfraction": null,
      "weightfractiontype": "reported",
      "component": null
    },
    {
      "id": 318697,
      "dtxsid": "DTXSID7020182",
      "docid": 1168311,
      "doctitle": "ADHESIVE-SCOTCH-WELD (R) 2216 B GRAY",
      "docdate": "02/08/1990",
      "productname": "adhesive-scotch-weld (r) 2216 b gray",
      "gencat": "Home maintenance",
      "prodfam": "adhesives and adhesive removers",
      "prodtype": "multipurpose adhesive",
      "classificationmethod": "Manual Batch",
      "rawmincomp": null,
      "rawmaxcomp": null,
      "rawcentralcomp": " 72",
      "unittype": "percent",
      "lowerweightfraction": null,
      "upperweightfraction": null,
      "centralweightfraction": 0.72,
      "weightfractiontype": "reported",
      "component": null
    },
    {
      "id": 334668,
      "dtxsid": "DTXSID7020182",
      "docid": 1172640,
      "doctitle": "ISOPROPYLIDENEDIPHENOL, 99+%, 23965-8",
      "docdate": "01/23/1989",
      "productname": "isopropylidenediphenol_ 99+%_ 23965-8",
      "gencat": "Food and drug",
      "prodfam": "pharmaceuticals",
      "prodtype": "over the counter",
      "classificationmethod": "Manual Batch",
      "rawmincomp": null,
      "rawmaxcomp": null,
      "rawcentralcomp": " 99+",
      "unittype": "percent",
      "lowerweightfraction": 0.99,
      "upperweightfraction": 1.0,
      "centralweightfraction": null,
      "weightfractiontype": "reported",
      "component": null
    },
    {
      "id": 336155,
      "dtxsid": "DTXSID7020182",
      "docid": 1173073,
      "doctitle": "E-SOLDER HARDENER NO. 18",
      "docdate": "01/05/1989",
      "productname": "e-solder hardener no. 18",
      "gencat": "Home maintenance",
      "prodfam": null,
      "prodtype": null,
      "classificationmethod": "Automatic",
      "rawmincomp": "15",
      "rawmaxcomp": "25",
      "rawcentralcomp": null,
      "unittype": "percent",
      "lowerweightfraction": 0.15,
      "upperweightfraction": 0.25,
      "centralweightfraction": null,
      "weightfractiontype": "reported",
      "component": null
    },
    {
      "id": 346625,
      "dtxsid": "DTXSID7020182",
      "docid": 1175630,
      "doctitle": "MXR 7677",
      "docdate": "06/28/1989",
      "productname": "mxr 7677",
      "gencat": "Cleaning and safety",
      "prodfam": "cleaning products",
      "prodtype": null,
      "classificationmethod": "Automatic",
      "rawmincomp": "25",
      "rawmaxcomp": "40",
      "rawcentralcomp": null,
      "unittype": "percent",
      "lowerweightfraction": 0.25,
      "upperweightfraction": 0.4,
      "centralweightfraction": null,
      "weightfractiontype": "reported",
      "component": null
    },
    {
      "id": 363691,
      "dtxsid": "DTXSID7020182",
      "docid": 1180158,
      "doctitle": "RM 698 REPAIR MORTAR-HARDENER",
      "docdate": "06/13/1989",
      "productname": "rm 698 repair mortar-hardener",
      "gencat": null,
      "prodfam": null,
      "prodtype": null,
      "classificationmethod": null,
      "rawmincomp": null,
      "rawmaxcomp": null,
      "rawcentralcomp": null,
      "unittype": null,
      "lowerweightfraction": null,
      "upperweightfraction": null,
      "centralweightfraction": null,
      "weightfractiontype": "reported",
      "component": null
    },
    {
      "id": 454376,
      "dtxsid": "DTXSID7020182",
      "docid": 1197620,
      "doctitle": "1,2-Ethanediamine, N1-(2-aminoethyl)-, polymer with 2-methyloxirane",
      "docdate": "06/01/1991",
      "productname": "epolite 2302 hardener",
      "gencat": "Raw materials",
      "prodfam": "adhesives",
      "prodtype": null,
      "classificationmethod": "Manual Batch",
      "rawmincomp": "2",
      "rawmaxcomp": "10",
      "rawcentralcomp": null,
      "unittype": "percent",
      "lowerweightfraction": 0.02,
      "upperweightfraction": 0.1,
      "centralweightfraction": null,
      "weightfractiontype": "reported",
      "component": null
    },
    {
      "id": 533518,
      "dtxsid": "DTXSID7020182",
      "docid": 1213138,
      "doctitle": "RP 3260 HARDENER",
      "docdate": "04/28/1988",
      "productname": "rp 3260 hardener",
      "gencat": "Raw materials",
      "prodfam": "coatings",
      "prodtype": null,
      "classificationmethod": "Manual Batch",
      "rawmincomp": null,
      "rawmaxcomp": null,
      "rawcentralcomp": null,
      "unittype": null,
      "lowerweightfraction": null,
      "upperweightfraction": null,
      "centralweightfraction": null,
      "weightfractiontype": "reported",
      "component": null
    },
    {
      "id": 563541,
      "dtxsid": "DTXSID7020182",
      "docid": 1219911,
      "doctitle": "1961A CONCISE ORTHODONTIC BONDING SYSTEM PASTE B",
      "docdate": "12/17/1991",
      "productname": "1961a concise orthodontic bonding system paste b",
      "gencat": "Medical/dental",
      "prodfam": null,
      "prodtype": null,
      "classificationmethod": "Manual Batch",
      "rawmincomp": null,
      "rawmaxcomp": null,
      "rawcentralcomp": " <1",
      "unittype": "percent",
      "lowerweightfraction": 0.0,
      "upperweightfraction": 0.01,
      "centralweightfraction": null,
      "weightfractiontype": "reported",
      "component": null
    },
    {
      "id": 707818,
      "dtxsid": "DTXSID7020182",
      "docid": 1250580,
      "doctitle": "ABLEBOND 463-1",
      "docdate": "01/13/1989",
      "productname": "ablebond 463-1",
      "gencat": "Raw materials",
      "prodfam": "adhesives",
      "prodtype": null,
      "classificationmethod": "Manual Batch",
      "rawmincomp": null,
      "rawmaxcomp": null,
      "rawcentralcomp": " <4",
      "unittype": "percent",
      "lowerweightfraction": 0.0,
      "upperweightfraction": 0.04,
      "centralweightfraction": null,
      "weightfractiontype": "reported",
      "component": null
    },
    {
      "id": 707883,
      "dtxsid": "DTXSID7020182",
      "docid": 1250596,
      "doctitle": "RP 1125 HARDNER",
      "docdate": "03/27/1991",
      "productname": "rp 1125 hardner",
      "gencat": "Raw materials",
      "prodfam": "coatings",
      "prodtype": null,
      "classificationmethod": "Manual Batch",
      "rawmincomp": null,
      "rawmaxcomp": null,
      "rawcentralcomp": null,
      "unittype": null,
      "lowerweightfraction": null,
      "upperweightfraction": null,
      "centralweightfraction": null,
      "weightfractiontype": "reported",
      "component": null
    },
    {
      "id": 709491,
      "dtxsid": "DTXSID7020182",
      "docid": 1250909,
      "doctitle": "3303/1358, 4911 (BELZONA MAGMA TX (SUPDAT)",
      "docdate": "02/19/1992",
      "productname": "3303/1358_ 4911 (belzona magma tx (supdat)",
      "gencat": "Raw materials",
      "prodfam": "coatings",
      "prodtype": null,
      "classificationmethod": "Manual Batch",
      "rawmincomp": "1",
      "rawmaxcomp": "5",
      "rawcentralcomp": null,
      "unittype": "percent",
      "lowerweightfraction": 0.01,
      "upperweightfraction": 0.05,
      "centralweightfraction": null,
      "weightfractiontype": "reported",
      "component": null
    },
    {
      "id": 838645,
      "dtxsid": "DTXSID7020182",
      "docid": 1278570,
      "doctitle": "ST-100: HARDENER COMPONENT",
      "docdate": "05/08/1991",
      "productname": "st-100: hardener component",
      "gencat": null,
      "prodfam": null,
      "prodtype": null,
      "classificationmethod": null,
      "rawmincomp": null,
      "rawmaxcomp": null,
      "rawcentralcomp": " <10",
      "unittype": "percent",
      "lowerweightfraction": 0.0,
      "upperweightfraction": 0.1,
      "centralweightfraction": null,
      "weightfractiontype": "reported",
      "component": null
    },
    {
      "id": 927219,
      "dtxsid": "DTXSID7020182",
      "docid": 1296085,
      "doctitle": "EL-302-PC-LP HARDENER",
      "docdate": "01/17/1995",
      "productname": "el-302-pc-lp hardener",
      "gencat": null,
      "prodfam": null,
      "prodtype": null,
      "classificationmethod": null,
      "rawmincomp": null,
      "rawmaxcomp": null,
      "rawcentralcomp": " 18",
      "unittype": "percent",
      "lowerweightfraction": null,
      "upperweightfraction": null,
      "centralweightfraction": 0.18,
      "weightfractiontype": "reported",
      "component": null
    },
    {
      "id": 927224,
      "dtxsid": "DTXSID7020182",
      "docid": 1296087,
      "doctitle": "ES-219 HARDENER",
      "docdate": "06/21/1994",
      "productname": "es-219 hardener",
      "gencat": null,
      "prodfam": null,
      "prodtype": null,
      "classificationmethod": null,
      "rawmincomp": "15",
      "rawmaxcomp": "20",
      "rawcentralcomp": null,
      "unittype": "percent",
      "lowerweightfraction": 0.15,
      "upperweightfraction": 0.2,
      "centralweightfraction": null,
      "weightfractiontype": "reported",
      "component": null
    },
    {
      "id": 928443,
      "dtxsid": "DTXSID7020182",
      "docid": 1296351,
      "doctitle": "RP 1501 HARDNER",
      "docdate": "11/06/1996",
      "productname": "rp 1501 hardner",
      "gencat": "Raw materials",
      "prodfam": "coatings",
      "prodtype": null,
      "classificationmethod": "Manual Batch",
      "rawmincomp": null,
      "rawmaxcomp": null,
      "rawcentralcomp": null,
      "unittype": null,
      "lowerweightfraction": null,
      "upperweightfraction": null,
      "centralweightfraction": null,
      "weightfractiontype": "reported",
      "component": null
    },
    {
      "id": 976402,
      "dtxsid": "DTXSID7020182",
      "docid": 1304233,
      "doctitle": "RP1511 HARDENER",
      "docdate": "06/21/1995",
      "productname": "rp1511 hardener",
      "gencat": "Raw materials",
      "prodfam": "coatings",
      "prodtype": null,
      "classificationmethod": "Manual Batch",
      "rawmincomp": null,
      "rawmaxcomp": null,
      "rawcentralcomp": null,
      "unittype": null,
      "lowerweightfraction": null,
      "upperweightfraction": null,
      "centralweightfraction": null,
      "weightfractiontype": "reported",
      "component": null
    },
    {
      "id": 1010573,
      "dtxsid": "DTXSID7020182",
      "docid": 1308863,
      "doctitle": "Z530105 EPOXYBOND POOL PUTTY HARDENER",
      "docdate": "03/13/1997",
      "productname": "z530105 epoxybond pool putty hardener",
      "gencat": "Home maintenance",
      "prodfam": null,
      "prodtype": null,
      "classificationmethod": "Automatic",
      "rawmincomp": null,
      "rawmaxcomp": null,
      "rawcentralcomp": " <2",
      "unittype": "percent",
      "lowerweightfraction": 0.0,
      "upperweightfraction": 0.02,
      "centralweightfraction": null,
      "weightfractiontype": "reported",
      "component": null
    },
    {
      "id": 1010995,
      "dtxsid": "DTXSID7020182",
      "docid": 1308920,
      "doctitle": "70718 GARON SEAL HCR PART B",
      "docdate": "08/01/1994",
      "productname": "70718 garon seal hcr part b",
      "gencat": "Home maintenance",
      "prodfam": "concrete",
      "prodtype": null,
      "classificationmethod": "Manual Batch",
      "rawmincomp": null,
      "rawmaxcomp": null,
      "rawcentralcomp": " <10",
      "unittype": "percent",
      "lowerweightfraction": 0.0,
      "upperweightfraction": 0.1,
      "centralweightfraction": null,
      "weightfractiontype": "reported",
      "component": null
    },
    {
      "id": 1011046,
      "dtxsid": "DTXSID7020182",
      "docid": 1308929,
      "doctitle": "02Y040CAT COMP B MIL-P-23377G TY 1 CL C",
      "docdate": "01/10/1997",
      "productname": "02y040cat comp b mil-p-23377g ty 1 cl c",
      "gencat": "Raw materials",
      "prodfam": "coatings",
      "prodtype": null,
      "classificationmethod": "Manual Batch",
      "rawmincomp": null,
      "rawmaxcomp": null,
      "rawcentralcomp": " <50",
      "unittype": "percent",
      "lowerweightfraction": 0.0,
      "upperweightfraction": 0.5,
      "centralweightfraction": null,
      "weightfractiontype": "reported",
      "component": null
    },
    {
      "id": 1055867,
      "dtxsid": "DTXSID7020182",
      "docid": 1315628,
      "doctitle": "STATE TUF BUDDY, PART A",
      "docdate": "05/01/1990",
      "productname": "state tuf buddy_ part a",
      "gencat": null,
      "prodfam": null,
      "prodtype": null,
      "classificationmethod": null,
      "rawmincomp": null,
      "rawmaxcomp": null,
      "rawcentralcomp": " <20",
      "unittype": "percent",
      "lowerweightfraction": 0.0,
      "upperweightfraction": 0.2,
      "centralweightfraction": null,
      "weightfractiontype": "reported",
      "component": null
    },
    {
      "id": 1056025,
      "dtxsid": "DTXSID7020182",
      "docid": 1315647,
      "doctitle": "TRA-CAST 3103 HARDENER",
      "docdate": "10/17/1994",
      "productname": "tra-cast 3103 hardener",
      "gencat": "Home maintenance",
      "prodfam": null,
      "prodtype": null,
      "classificationmethod": "Automatic",
      "rawmincomp": "25",
      "rawmaxcomp": "45",
      "rawcentralcomp": null,
      "unittype": "percent",
      "lowerweightfraction": 0.25,
      "upperweightfraction": 0.45,
      "centralweightfraction": null,
      "weightfractiontype": "reported",
      "component": null
    },
    {
      "id": 1056979,
      "dtxsid": "DTXSID7020182",
      "docid": 1315854,
      "doctitle": "M-O-NC (ME1009)",
      "docdate": "07/31/1996",
      "productname": "m-o-nc (me1009)",
      "gencat": null,
      "prodfam": null,
      "prodtype": null,
      "classificationmethod": null,
      "rawmincomp": "5",
      "rawmaxcomp": "10",
      "rawcentralcomp": null,
      "unittype": "percent",
      "lowerweightfraction": 0.05,
      "upperweightfraction": 0.1,
      "centralweightfraction": null,
      "weightfractiontype": "reported",
      "component": null
    },
    {
      "id": 1068700,
      "dtxsid": "DTXSID7020182",
      "docid": 1318589,
      "doctitle": "TRA-BOND 1137 HARDENER",
      "docdate": "03/02/1995",
      "productname": "tra-bond 1137 hardener",
      "gencat": "Home maintenance",
      "prodfam": null,
      "prodtype": null,
      "classificationmethod": "Automatic",
      "rawmincomp": null,
      "rawmaxcomp": null,
      "rawcentralcomp": " <25.0",
      "unittype": "percent",
      "lowerweightfraction": 0.0,
      "upperweightfraction": 0.25,
      "centralweightfraction": null,
      "weightfractiontype": "reported",
      "component": null
    },
    {
      "id": 1101988,
      "dtxsid": "DTXSID7020182",
      "docid": 1323390,
      "doctitle": "0387 HEC BLACK",
      "docdate": "01/06/1998",
      "productname": "0387 hec black",
      "gencat": null,
      "prodfam": null,
      "prodtype": null,
      "classificationmethod": null,
      "rawmincomp": null,
      "rawmaxcomp": null,
      "rawcentralcomp": null,
      "unittype": null,
      "lowerweightfraction": null,
      "upperweightfraction": null,
      "centralweightfraction": null,
      "weightfractiontype": "reported",
      "component": null
    },
    {
      "id": 1130410,
      "dtxsid": "DTXSID7020182",
      "docid": 1327196,
      "doctitle": "3714002, REZI-WELD MULTI-PURPOSE EPOXY COMPONENT B",
      "docdate": "07/08/1997",
      "productname": "3714002_ rezi-weld multi-purpose epoxy component b",
      "gencat": null,
      "prodfam": null,
      "prodtype": null,
      "classificationmethod": null,
      "rawmincomp": "1",
      "rawmaxcomp": "5",
      "rawcentralcomp": null,
      "unittype": "percent",
      "lowerweightfraction": 0.01,
      "upperweightfraction": 0.05,
      "centralweightfraction": null,
      "weightfractiontype": "reported",
      "component": null
    },
    {
      "id": 1267235,
      "dtxsid": "DTXSID7020182",
      "docid": 1388864,
      "doctitle": "ardex ep 2000 part b",
      "docdate": "2015-04-22",
      "productname": "ardex ep 2000 part b",
      "gencat": "Construction and building materials",
      "prodfam": null,
      "prodtype": null,
      "classificationmethod": "Manual Batch",
      "rawmincomp": "1",
      "rawmaxcomp": "5",
      "rawcentralcomp": null,
      "unittype": "percent",
      "lowerweightfraction": 0.01,
      "upperweightfraction": 0.05,
      "centralweightfraction": null,
      "weightfractiontype": "reported",
      "component": null
    },
    {
      "id": 3549750,
      "dtxsid": "DTXSID7020182",
      "docid": 1702268,
      "doctitle": "american coatings tl 1",
      "docdate": "12/05/2022",
      "productname": "american coatings tl 1",
      "gencat": "Raw materials",
      "prodfam": "coatings",
      "prodtype": null,
      "classificationmethod": "Bulk Assignment",
      "rawmincomp": "1.0",
      "rawmaxcomp": "<2.5",
      "rawcentralcomp": null,
      "unittype": "percent",
      "lowerweightfraction": 0.01,
      "upperweightfraction": 0.025,
      "centralweightfraction": null,
      "weightfractiontype": "reported",
      "component": null
    },
    {
      "id": 3551834,
      "dtxsid": "DTXSID7020182",
      "docid": 1702636,
      "doctitle": "sp 1890 brush",
      "docdate": "12/05/2022",
      "productname": "sp 1890 brush",
      "gencat": "Raw materials",
      "prodfam": "coatings",
      "prodtype": null,
      "classificationmethod": "Bulk Assignment",
      "rawmincomp": "1.0",
      "rawmaxcomp": "<2.5",
      "rawcentralcomp": null,
      "unittype": "percent",
      "lowerweightfraction": 0.01,
      "upperweightfraction": 0.025,
      "centralweightfraction": null,
      "weightfractiontype": "reported",
      "component": null
    },
    {
      "id": 3551865,
      "dtxsid": "DTXSID7020182",
      "docid": 1702641,
      "doctitle": "sp 2888 rg brush",
      "docdate": "08/24/2023",
      "productname": "sp 2888 rg brush",
      "gencat": "Raw materials",
      "prodfam": "coatings",
      "prodtype": null,
      "classificationmethod": "Bulk Assignment",
      "rawmincomp": "2.5",
      "rawmaxcomp": "<10",
      "rawcentralcomp": null,
      "unittype": "percent",
      "lowerweightfraction": 0.025,
      "upperweightfraction": 0.1,
      "centralweightfraction": null,
      "weightfractiontype": "reported",
      "component": null
    },
    {
      "id": 3551876,
      "dtxsid": "DTXSID7020182",
      "docid": 1702642,
      "doctitle": "sp 2888 rg cartridge",
      "docdate": "01/29/2021",
      "productname": "sp 2888 rg cartridge",
      "gencat": "Raw materials",
      "prodfam": "coatings",
      "prodtype": null,
      "classificationmethod": "Manual",
      "rawmincomp": "2.5",
      "rawmaxcomp": "<10",
      "rawcentralcomp": null,
      "unittype": "percent",
      "lowerweightfraction": 0.025,
      "upperweightfraction": 0.1,
      "centralweightfraction": null,
      "weightfractiontype": "reported",
      "component": null
    },
    {
      "id": 3551887,
      "dtxsid": "DTXSID7020182",
      "docid": 1702643,
      "doctitle": "sp 2888 rg spray",
      "docdate": "01/29/2021",
      "productname": "sp 2888 rg spray",
      "gencat": "Raw materials",
      "prodfam": "coatings",
      "prodtype": null,
      "classificationmethod": "Bulk Assignment",
      "rawmincomp": "10.0",
      "rawmaxcomp": "<25",
      "rawcentralcomp": null,
      "unittype": "percent",
      "lowerweightfraction": 0.1,
      "upperweightfraction": 0.25,
      "centralweightfraction": null,
      "weightfractiontype": "reported",
      "component": null
    },
    {
      "id": 3551902,
      "dtxsid": "DTXSID7020182",
      "docid": 1702645,
      "doctitle": "sp 3888 brush",
      "docdate": "01/29/2021",
      "productname": "sp 3888 brush",
      "gencat": "Raw materials",
      "prodfam": "coatings",
      "prodtype": null,
      "classificationmethod": "Bulk Assignment",
      "rawmincomp": "10.0",
      "rawmaxcomp": "<25",
      "rawcentralcomp": null,
      "unittype": "percent",
      "lowerweightfraction": 0.1,
      "upperweightfraction": 0.25,
      "centralweightfraction": null,
      "weightfractiontype": "reported",
      "component": null
    },
    {
      "id": 3551911,
      "dtxsid": "DTXSID7020182",
      "docid": 1702646,
      "doctitle": "sp 3888 cartridge",
      "docdate": "10/21/2022",
      "productname": "sp 3888 cartridge",
      "gencat": "Raw materials",
      "prodfam": "coatings",
      "prodtype": null,
      "classificationmethod": "Bulk Assignment",
      "rawmincomp": "2.5",
      "rawmaxcomp": "<10",
      "rawcentralcomp": null,
      "unittype": "percent",
      "lowerweightfraction": 0.025,
      "upperweightfraction": 0.1,
      "centralweightfraction": null,
      "weightfractiontype": "reported",
      "component": null
    },
    {
      "id": 3551921,
      "dtxsid": "DTXSID7020182",
      "docid": 1702647,
      "doctitle": "sp 3888 fast cure",
      "docdate": "01/29/2021",
      "productname": "sp 3888 fast cure",
      "gencat": "Raw materials",
      "prodfam": "coatings",
      "prodtype": null,
      "classificationmethod": "Bulk Assignment",
      "rawmincomp": "10.0",
      "rawmaxcomp": "<25",
      "rawcentralcomp": null,
      "unittype": "percent",
      "lowerweightfraction": 0.1,
      "upperweightfraction": 0.25,
      "centralweightfraction": null,
      "weightfractiontype": "reported",
      "component": null
    }
  ],
  "metadata": {
    "status": 200,
    "rate_limit": {
      "limit": null,
      "remaining": null,
      "reset": null
    },
    "session": {
      "sessionId": "50194213-c9bc-4d98-b473-519d875bb051",
      "clientInfo": {
        "name": "http-client",
        "userAgent": "python-requests/2.31.0"
      }
    }
  }
}
```
