## Supplementary material for "ToxMCP: Guardrailed, Auditable Agentic Workflows for Computational Toxicology via the Model Context Protocol": comptox_details.json

```
{
  "id": 923260,
  "expocatMedianPrediction": "5.50E-05",
  "expocat": "Y",
  "nhanes": "Y",
  "toxvalData": "Y",
  "waterSolubilityTest": 0.00124451,
  "waterSolubilityOpera": 0.000745153,
  "viscosityCpCpTestPred": 9.66051,
  "vaporPressureMmhgTestPred": 2.59418e-06,
  "vaporPressureMmhgOperaPred": 6.77917e-08,
  "thermalConductivity": 150.389,
  "tetrahymenaPyriformis": 2.32274e-05,
  "surfaceTension": null,
  "soilAdsorptionCoefficient": 1436.23,
  "oralRatLd50Mol": 0.0179887,
  "operaKmDaysOperaPred": 1.85933,
  "octanolWaterPartition": 3.32044,
  "octanolAirPartitionCoeff": 8.38031,
  "meltingPointDegcTestPred": 124.909,
  "meltingPointDegcOperaPred": 152.696,
  "hrFatheadMinnow": 1.41906e-05,
  "hrDiphniaLc50": 6.91831e-06,
  "henrysLawAtm": 1.25155e-07,
  "flashPointDegcTestPred": 188.141,
  "devtoxTestPred": 0.711,
  "density": 1.195,
  "boilingPointDegcTestPred": 359.933,
  "boilingPointDegcOperaPred": 343.191,
  "biodegradationHalfLifeDays": 15.145,
  "bioconcentrationFactorTestPred": 117.22,
  "bioconcentrationFactorOperaPred": 43.6523,
  "atmosphericHydroxylationRate": 1.63978e-11,
  "amesMutagenicityTestPred": 0.086,
  "pkaaOperaPred": 9.46,
  "pkabOperaPred": 10.293,
  "cpdataCount": 292,
  "dtxsid": "DTXSID7020182",
  "dtxcid": "DTXCID30182",
  "casrn": "80-05-7",
  "compoundId": 182,
  "genericSubstanceId": 20182,
  "preferredName": "Bisphenol A",
  "activeAssays": 236,
  "molFormula": "C15H16O2",
  "monoisotopicMass": 228.115029755,
  "percentAssays": 24.0,
  "pubchemCount": null,
  "pubmedCount": 3850.0,
  "sourcesCount": 176,
  "qcLevel": 1,
  "qcLevelDesc": "Level 1: Expert curated, highest confidence in accuracy and consistency of unique chemical identifiers",
  "stereo": "0",
  "isotope": 0,
  "multicomponent": 0,
  "totalAssays": 981,
  "toxcastSelect": "236/981",
  "pubchemCid": null,
  "relatedSubstanceCount": 154,
  "relatedStructureCount": 25,
  "hasStructureImage": 1,
  "iupacName": null,
  "smiles": "CC(C)(C1=CC=C(O)C=C1)C1=CC=C(O)C=C1",
  "inchiString": "InChI=1S/C15H16O2/c1-15(2,11-3-7-13(16)8-4-11)12-5-9-14(17)10-6-12/h3-10,16-17H,1-2H3\n",
  "averageMass": 228.291,
  "inchikey": "IISBACLAFKSPIT-UHFFFAOYSA-N",
  "qcNotes": "Repeating chemical structure unit of Polycarbonate made from bisphenol A",
  "qsarReadySmiles": "[13CH3]C([13CH3])(C1=CC=C(O)C=C1)C1=CC=C(O)C=C1,[2H]C1=C([2H])C(=C([2H])C([2H])=C1O)C(C)(C)C1=C([2H])C([2H])=C(O)C([2H])=C1[2H],[2H]C([2H])([2H])C(C1=CC=C(O)C=C1)(C1=CC=C(O)C=C1)C([2H])([2H])[2H],[2H]OC1=C([2H])C([2H])=C(C([2H])=C1[2H])C(C1=C([2H])C([2H])=C(O[2H])C([2H])=C1[2H])(C([2H])([2H])[2H])C([2H])([2H])[2H],[Ba++].CC(C)(C1=CC=C([O-])C=C1)C1=CC=C([O-])C=C1,CC(C)([13C]1=[13CH][13CH]=[13C](O)[13CH]=[13CH]1)[13C]1=[13CH][13CH]=[13C](O)[13CH]=[13CH]1,CC(C)(C1=CC=C(O)C=C1)C1=CC=C(O)C=C1,CS(O)(=O)=O.CS(O)(=O)=O.CC(C)(C1=CC=C(O)C=C1)C1=CC=C(O)C=C1,[Na+].[Na+].CC(C)(C1=CC=C([O-])C=C1)C1=CC=C([O-])C=C1,O=C1CCCCCO1.CC(C)(C1=CC=C(O)C=C1)C1=CC=C(O)C=C1,OC(O)=O.CC(C)(C1=CC=C(O)C=C1)C1=CC=C(O)C=C1.CC(C)(C1=CC=C(O)C=C1)C1=CC=C(O)C=C1,OP(O)O.CC(C)(C1=CC=C(O)C=C1)C1=CC=C(O)C=C1.CC(C)(C1=CC=C(O)C=C1)C1=CC=C(O)C=C1.CC(C)(C1=CC=C(O)C=C1)C1=CC=C(O)C=C1",
  "msReadySmiles": "[13CH3]C([13CH3])(C1=CC=C(O)C=C1)C1=CC=C(O)C=C1,[2H]C1=C([2H])C(=C([2H])C([2H])=C1O)C(C)(C)C1=C([2H])C([2H])=C(O)C([2H])=C1[2H],[2H]C([2H])([2H])C(C1=CC=C(O)C=C1)(C1=CC=C(O)C=C1)C([2H])([2H])[2H],[2H]OC1=C([2H])C([2H])=C(C([2H])=C1[2H])C(C1=C([2H])C([2H])=C(O[2H])C([2H])=C1[2H])(C([2H])([2H])[2H])C([2H])([2H])[2H],[Ba++].CC(C)(C1=CC=C([O-])C=C1)C1=CC=C([O-])C=C1,BrCC(Br)COCC(Br)CBr.CC(C)(C1=CC=C(O)C=C1)C1=CC=C(O)C=C1,CC(C)([13C]1=[13CH][13CH]=[13C](O)[13CH]=[13CH]1)[13C]1=[13CH][13CH]=[13C](O)[13CH]=[13CH]1,CC(C)(C1=CC=C(O)C=C1)C1=CC=C(O)C=C1,CC(C)(C1=CC=C(O)C=C1)C1=CC=C(O)C=C1.CCCCOCC(COC1=CC=C(C=C1)C(C)(C)C1=CC=C(OCC(COCCCC)OCC2CO2)C=C1)OCC1CO1,CC(C)(C1=CC=C(O)C=C1)C1=CC=C(O)C=C1.CP(=O)(OC1=CC=CC=C1)OC1=CC=CC=C1,CC(=C)C(=O)OCC1CO1.CC(C)(C1=CC=C(O)C=C1)C1=CC=C(O)C=C1,ClC#N.CC(C)(C1=CC=C(O)C=C1)C1=CC=C(O)C=C1,CS(O)(=O)=O.CS(O)(=O)=O.CC(C)(C1=CC=C(O)C=C1)C1=CC=C(O)C=C1,[H]OC1=C([2H])C([2H])=C(C([2H])=C1[2H])C(C1=C([2H])C([2H])=C(O[H])C([2H])=C1[2H])(C([2H])([2H])[2H])C([2H])([2H])[2H],[Na+].[Na+].CC(C)(C1=CC=C([O-])C=C1)C1=CC=C([O-])C=C1,NCCN1CCNCC1.CC(C)(C1=CC=C(O)C=C1)C1=CC=C(O)C=C1,NCCNCCN.CC(C)(C1=CC=C(O)C=C1)C1=CC=C(O)C=C1,N.ClCC1CO1.CC(C)(C1=CC=C(O)C=C1)C1=CC=C(O)C=C1,NC(O)=O.NC(O)=O.CC(C)(C1=CC=C(O)C=C1)C1=CC=C(O)C=C1,O=C1CCCCCO1.CC(C)(C1=CC=C(O)C=C1)C1=CC=C(O)C=C1,OCCO.OCCCO.CC(C)(C1=CC=C(O)C=C1)C1=CC=C(O)C=C1,OC(O)=O.CC(C)(C1=CC=C(O)C=C1)C1=CC=C(O)C=C1.CC(C)(C1=CC=C(O)C=C1)C1=CC=C(O)C=C1,OP(O)O.CC(C)(C1=CC=C(O)C=C1)C1=CC=C(O)C=C1.CC(C)(C1=CC=C(O)C=C1)C1=CC=C(O)C=C1.CC(C)(C1=CC=C(O)C=C1)C1=CC=C(O)C=C1,[Pb++].CC(C)(C1=CC=C([O-])C=C1)C1=CC=C([O-])C=C1",
  "irisLink": "356",
  "pprtvLink": null,
  "wikipediaArticle": "Bisphenol_A",
  "descriptorStringTsv": "0\t0\t0\t0\t0\t0\t0\t0\t0\t0\t0\t0\t0\t0\t0\t0\t0\t0\t0\t0\t0\t0\t0\t0\t0\t0\t0\t0\t0\t0\t0\t0\t0\t0\t0\t0\t0\t0\t0\t0\t0\t0\t0\t0\t0\t0\t0\t0\t0\t0\t0\t0\t0\t0\t0\t0\t0\t0\t0\t0\t0\t0\t0\t0\t0\t0\t0\t0\t0\t0\t0\t0\t0\t0\t0\t0\t0\t0\t0\t0\t0\t0\t0\t0\t0\t0\t0\t0\t0\t0\t0\t0\t0\t0\t0\t0\t0\t0\t0\t0\t0\t0\t0\t0\t0\t0\t0\t0\t0\t0\t0\t0\t0\t0\t0\t0\t0\t0\t0\t0\t0\t0\t1\t1\t0\t0\t0\t0\t1\t0\t0\t0\t0\t0\t0\t0\t0\t0\t0\t0\t0\t0\t0\t0\t0\t0\t0\t0\t0\t0\t0\t0\t0\t0\t0\t0\t0\t0\t0\t0\t0\t0\t0\t0\t0\t0\t0\t0\t0\t0\t0\t0\t0\t0\t0\t0\t0\t0\t0\t0\t0\t0\t0\t0\t0\t0\t0\t0\t0\t0\t0\t0\t0\t0\t0\t0\t0\t0\t0\t0\t0\t0\t0\t0\t0\t0\t0\t0\t0\t0\t0\t0\t0\t0\t0\t0\t0\t0\t0\t0\t0\t0\t0\t0\t0\t0\t0\t0\t0\t0\t0\t0\t0\t0\t0\t0\t0\t0\t0\t0\t0\t0\t0\t0\t0\t0\t0\t0\t0\t0\t0\t0\t0\t0\t0\t0\t0\t0\t0\t0\t0\t0\t0\t0\t0\t0\t0\t0\t0\t0\t0\t0\t0\t0\t0\t0\t0\t0\t0\t0\t0\t0\t0\t0\t0\t0\t0\t0\t0\t0\t0\t0\t0\t0\t0\t0\t0\t0\t0\t0\t0\t0\t0\t0\t0\t0\t0\t0\t0\t0\t0\t0\t0\t0\t0\t0\t0\t0\t0\t0\t0\t0\t0\t0\t0\t0\t0\t0\t0\t0\t0\t0\t0\t0\t0\t0\t0\t0\t0\t0\t0\t0\t0\t0\t0\t0\t0\t0\t0\t0\t0\t0\t0\t0\t0\t0\t0\t0\t0\t0\t0\t0\t0\t0\t0\t0\t0\t0\t0\t0\t0\t0\t0\t0\t0\t0\t0\t0\t0\t0\t0\t0\t0\t0\t0\t0\t0\t0\t0\t0\t0\t0\t0\t0\t0\t0\t0\t0\t0\t0\t0\t0\t0\t0\t0\t0\t0\t0\t0\t0\t0\t0\t0\t0\t0\t0\t0\t0\t0\t0\t0\t0\t0\t1\t0\t0\t0\t0\t0\t0\t0\t0\t0\t0\t0\t0\t0\t1\t0\t0\t0\t0\t0\t0\t0\t0\t0\t0\t0\t0\t0\t0\t0\t0\t0\t0\t0\t0\t0\t0\t0\t0\t0\t0\t0\t0\t0\t0\t0\t0\t0\t0\t0\t1\t0\t1\t1\t0\t1\t0\t0\t0\t0\t0\t0\t0\t0\t0\t0\t0\t0\t0\t0\t0\t0\t0\t0\t0\t0\t0\t0\t0\t0\t0\t0\t0\t0\t0\t0\t0\t0\t0\t0\t0\t0\t0\t0\t0\t0\t0\t0\t0\t0\t0\t0\t0\t0\t0\t0\t0\t0\t0\t0\t0\t0\t0\t0\t0\t0\t0\t0\t0\t0\t0\t0\t0\t0\t0\t0\t0\t0\t0\t0\t0\t0\t0\t0\t0\t0\t0\t0\t0\t0\t0\t0\t0\t0\t0\t0\t0\t0\t0\t0\t0\t0\t0\t0\t0\t0\t0\t0\t0\t0\t0\t0\t1\t0\t0\t0\t0\t0\t0\t0\t0\t0\t0\t0\t0\t0\t0\t0\t0\t0\t0\t0\t0\t0\t0\t0\t0\t0\t0\t0\t0\t0\t0\t0\t0\t0\t0\t0\t0\t0\t0\t0\t0\t0\t0\t0\t0\t0\t0\t0\t0\t0\t0\t0\t0\t0\t0\t0\t0\t0\t0\t0\t0\t0\t0\t0\t0\t0\t0\t0\t0\t0\t0\t0\t0\t0\t0\t0\t0\t0\t0\t0\t0\t0\t0\t0\t0\t0\t0\t0\t0\t0\t0\t0\t0\t0\t0\t0\t0\t0\t0\t0\t0\t0\t0\t0\t0\t0\t0\t0\t0\t0\t0\t0\t0\t0\t0\t0\t0\t0\t0\t0\t0\t0\t0\t0\t0\t0\t0\t0\t0\t0\t0\t0\t0\t0\t0\t0\t0\t0\t0\t0\t0\t0\t0\t0",
  "isMarkush": false,
  "metadata": {
    "status": 200,
    "rate_limit": {
      "limit": null,
      "remaining": null,
      "reset": null
    },
    "session": {
      "sessionId": "34a5d71e-4fa8-4626-a9e0-a9bb9aed30f3",
      "clientInfo": {
        "name": "http-client",
        "userAgent": "python-requests/2.31.0"
      }
    }
  }
}
```
