## Supplementary material for "ToxMCP: Guardrailed, Auditable Agentic Workflows for Computational Toxicology via the Model Context Protocol": comptox_httk.json

```
{
  "data": [
    {
      "id": 101171,
      "dtxsid": "DTXSID7020182",
      "parameter": "Css",
      "measuredText": "0.0083",
      "measured": 0.0083,
      "predictedText": "1.114",
      "predicted": 1.114,
      "units": "mg/L",
      "model": "PBTK",
      "reference": "Wambaugh et al. (2018)",
      "percentile": "95%",
      "species": "Rat",
      "dataSourceSpecies": "Rat"
    },
    {
      "id": 101172,
      "dtxsid": "DTXSID7020182",
      "parameter": "Css",
      "measuredText": "0.0083",
      "measured": 0.0083,
      "predictedText": "0.5297",
      "predicted": 0.5297,
      "units": "mg/L",
      "model": "PBTK",
      "reference": "Wambaugh et al. (2018)",
      "percentile": "50%",
      "species": "Rat",
      "dataSourceSpecies": "Rat"
    },
    {
      "id": 101173,
      "dtxsid": "DTXSID7020182",
      "parameter": "Css",
      "measuredText": "0.0083",
      "measured": 0.0083,
      "predictedText": "1.076",
      "predicted": 1.076,
      "units": "mg/L",
      "model": "3compartmentss",
      "reference": "Wambaugh et al. (2018)",
      "percentile": "95%",
      "species": "Rat",
      "dataSourceSpecies": "Rat"
    },
    {
      "id": 101174,
      "dtxsid": "DTXSID7020182",
      "parameter": "Css",
      "measuredText": "0.0083",
      "measured": 0.0083,
      "predictedText": "0.5116",
      "predicted": 0.5116,
      "units": "mg/L",
      "model": "3compartmentss",
      "reference": "Wambaugh et al. (2018)",
      "percentile": "50%",
      "species": "Rat",
      "dataSourceSpecies": "Rat"
    },
    {
      "id": 101175,
      "dtxsid": "DTXSID7020182",
      "parameter": "TK.Half.Life",
      "measuredText": "0.19",
      "measured": 0.19,
      "predictedText": "139.5",
      "predicted": 139.5,
      "units": "hours",
      "model": "1compartment",
      "reference": "Wambaugh et al. (2018)",
      "percentile": "NA",
      "species": "Rat",
      "dataSourceSpecies": "Rat"
    },
    {
      "id": 101176,
      "dtxsid": "DTXSID7020182",
      "parameter": "Days.Css",
      "measuredText": "NA",
      "measured": null,
      "predictedText": "112",
      "predicted": 112,
      "units": "Days",
      "model": "PBTK",
      "reference": "NA",
      "percentile": "NA",
      "species": "Rat",
      "dataSourceSpecies": "Rat"
    },
    {
      "id": 101177,
      "dtxsid": "DTXSID7020182",
      "parameter": "Vd",
      "measuredText": "1.4",
      "measured": 1.4,
      "predictedText": "12.66",
      "predicted": 12.66,
      "units": "L/kg",
      "model": "1compartment",
      "reference": "Wambaugh et al. (2018)",
      "percentile": "NA",
      "species": "Rat",
      "dataSourceSpecies": "Rat"
    },
    {
      "id": 101178,
      "dtxsid": "DTXSID7020182",
      "parameter": "Fup",
      "measuredText": "0.7181",
      "measured": 0.7181,
      "predictedText": "NA",
      "predicted": null,
      "units": null,
      "model": "NA",
      "reference": "https://doi.org/10.1093/toxsci/kft012",
      "percentile": "NA",
      "species": "Rat",
      "dataSourceSpecies": "Rat"
    },
    {
      "id": 101179,
      "dtxsid": "DTXSID7020182",
      "parameter": "Clint",
      "measuredText": "0",
      "measured": 0,
      "predictedText": "NA",
      "predicted": null,
      "units": "uL/min/million hepatocytes",
      "model": "NA",
      "reference": "https://doi.org/10.1093/toxsci/kft012",
      "percentile": "NA",
      "species": "Rat",
      "dataSourceSpecies": "Rat"
    },
    {
      "id": 101180,
      "dtxsid": "DTXSID7020182",
      "parameter": "Css",
      "measuredText": "NA",
      "measured": null,
      "predictedText": "3.357",
      "predicted": 3.357,
      "units": "mg/L",
      "model": "PBTK",
      "reference": "NA",
      "percentile": "95%",
      "species": "Human",
      "dataSourceSpecies": "Human"
    },
    {
      "id": 101181,
      "dtxsid": "DTXSID7020182",
      "parameter": "Css",
      "measuredText": "NA",
      "measured": null,
      "predictedText": "0.4776",
      "predicted": 0.4776,
      "units": "mg/L",
      "model": "PBTK",
      "reference": "NA",
      "percentile": "50%",
      "species": "Human",
      "dataSourceSpecies": "Human"
    },
    {
      "id": 101182,
      "dtxsid": "DTXSID7020182",
      "parameter": "Css",
      "measuredText": "NA",
      "measured": null,
      "predictedText": "3.357",
      "predicted": 3.357,
      "units": "mg/L",
      "model": "3compartmentss",
      "reference": "NA",
      "percentile": "95%",
      "species": "Human",
      "dataSourceSpecies": "Human"
    },
    {
      "id": 101183,
      "dtxsid": "DTXSID7020182",
      "parameter": "Css",
      "measuredText": "NA",
      "measured": null,
      "predictedText": "0.4778",
      "predicted": 0.4778,
      "units": "mg/L",
      "model": "3compartmentss",
      "reference": "NA",
      "percentile": "50%",
      "species": "Human",
      "dataSourceSpecies": "Human"
    },
    {
      "id": 101184,
      "dtxsid": "DTXSID7020182",
      "parameter": "TK.Half.Life",
      "measuredText": "NA",
      "measured": null,
      "predictedText": "39.54",
      "predicted": 39.54,
      "units": "hours",
      "model": "1compartment",
      "reference": "NA",
      "percentile": "NA",
      "species": "Human",
      "dataSourceSpecies": "Human"
    },
    {
      "id": 101185,
      "dtxsid": "DTXSID7020182",
      "parameter": "Days.Css",
      "measuredText": "NA",
      "measured": null,
      "predictedText": "4",
      "predicted": 4,
      "units": "Days",
      "model": "PBTK",
      "reference": "NA",
      "percentile": "NA",
      "species": "Human",
      "dataSourceSpecies": "Human"
    },
    {
      "id": 101186,
      "dtxsid": "DTXSID7020182",
      "parameter": "Vd",
      "measuredText": "NA",
      "measured": null,
      "predictedText": "6.337",
      "predicted": 6.337,
      "units": "L/kg",
      "model": "1compartment",
      "reference": "NA",
      "percentile": "NA",
      "species": "Human",
      "dataSourceSpecies": "Human"
    },
    {
      "id": 101187,
      "dtxsid": "DTXSID7020182",
      "parameter": "Fup",
      "measuredText": "0.0385",
      "measured": 0.0385,
      "predictedText": "NA",
      "predicted": null,
      "units": null,
      "model": "NA",
      "reference": "https://doi.org/10.1093/toxsci/kfz205",
      "percentile": "NA",
      "species": "Human",
      "dataSourceSpecies": "Human"
    },
    {
      "id": 101188,
      "dtxsid": "DTXSID7020182",
      "parameter": "Clint",
      "measuredText": "19.9",
      "measured": 19.9,
      "predictedText": "NA",
      "predicted": null,
      "units": "uL/min/million hepatocytes",
      "model": "NA",
      "reference": "https://doi.org/10.1093/toxsci/kfz205",
      "percentile": "NA",
      "species": "Human",
      "dataSourceSpecies": "Human"
    }
  ],
  "metadata": {
    "status": 200,
    "rate_limit": {
      "limit": null,
      "remaining": null,
      "reset": null
    },
    "session": {
      "sessionId": "0d43c9cd-b980-4c20-8ec6-47846ecd8dd9",
      "clientInfo": {
        "name": "http-client",
        "userAgent": "python-requests/2.31.0"
      }
    }
  }
}
```
