## Supplementary material for "ToxMCP: Guardrailed, Auditable Agentic Workflows for Computational Toxicology via the Model Context Protocol": comptox_identity.json

```
{
  "data": [
    {
      "dtxsid": "DTXSID7020182",
      "dtxcid": "DTXCID30182",
      "casrn": "80-05-7",
      "preferredName": "Bisphenol A",
      "smiles": "CC(C)(C1=CC=C(O)C=C1)C1=CC=C(O)C=C1",
      "inchikey": "IISBACLAFKSPIT-UHFFFAOYSA-N",
      "inchiString": "InChI=1S/C15H16O2/c1-15(2,11-3-7-13(16)8-4-11)12-5-9-14(17)10-6-12/h3-10,16-17H,1-2H3\n",
      "iupacName": null,
      "qcLevel": 1,
      "qcLevelDesc": "Level 1: Expert curated, highest confidence in accuracy and consistency of unique chemical identifiers",
      "molFormula": "C15H16O2",
      "monoisotopicMass": 228.115029755,
      "averageMass": 228.291,
      "qsarReadySmiles": "[13CH3]C([13CH3])(C1=CC=C(O)C=C1)C1=CC=C(O)C=C1,[2H]C1=C([2H])C(=C([2H])C([2H])=C1O)C(C)(C)C1=C([2H])C([2H])=C(O)C([2H])=C1[2H],[2H]C([2H])([2H])C(C1=CC=C(O)C=C1)(C1=CC=C(O)C=C1)C([2H])([2H])[2H],[2H]OC1=C([2H])C([2H])=C(C([2H])=C1[2H])C(C1=C([2H])C([2H])=C(O[2H])C([2H])=C1[2H])(C([2H])([2H])[2H])C([2H])([2H])[2H],[Ba++].CC(C)(C1=CC=C([O-])C=C1)C1=CC=C([O-])C=C1,CC(C)([13C]1=[13CH][13CH]=[13C](O)[13CH]=[13CH]1)[13C]1=[13CH][13CH]=[13C](O)[13CH]=[13CH]1,CC(C)(C1=CC=C(O)C=C1)C1=CC=C(O)C=C1,CS(O)(=O)=O.CS(O)(=O)=O.CC(C)(C1=CC=C(O)C=C1)C1=CC=C(O)C=C1,[Na+].[Na+].CC(C)(C1=CC=C([O-])C=C1)C1=CC=C([O-])C=C1,O=C1CCCCCO1.CC(C)(C1=CC=C(O)C=C1)C1=CC=C(O)C=C1,OC(O)=O.CC(C)(C1=CC=C(O)C=C1)C1=CC=C(O)C=C1.CC(C)(C1=CC=C(O)C=C1)C1=CC=C(O)C=C1,OP(O)O.CC(C)(C1=CC=C(O)C=C1)C1=CC=C(O)C=C1.CC(C)(C1=CC=C(O)C=C1)C1=CC=C(O)C=C1.CC(C)(C1=CC=C(O)C=C1)C1=CC=C(O)C=C1",
      "msReadySmiles": "[13CH3]C([13CH3])(C1=CC=C(O)C=C1)C1=CC=C(O)C=C1,[2H]C1=C([2H])C(=C([2H])C([2H])=C1O)C(C)(C)C1=C([2H])C([2H])=C(O)C([2H])=C1[2H],[2H]C([2H])([2H])C(C1=CC=C(O)C=C1)(C1=CC=C(O)C=C1)C([2H])([2H])[2H],[2H]OC1=C([2H])C([2H])=C(C([2H])=C1[2H])C(C1=C([2H])C([2H])=C(O[2H])C([2H])=C1[2H])(C([2H])([2H])[2H])C([2H])([2H])[2H],[Ba++].CC(C)(C1=CC=C([O-])C=C1)C1=CC=C([O-])C=C1,BrCC(Br)COCC(Br)CBr.CC(C)(C1=CC=C(O)C=C1)C1=CC=C(O)C=C1,CC(C)([13C]1=[13CH][13CH]=[13C](O)[13CH]=[13CH]1)[13C]1=[13CH][13CH]=[13C](O)[13CH]=[13CH]1,CC(C)(C1=CC=C(O)C=C1)C1=CC=C(O)C=C1,CC(C)(C1=CC=C(O)C=C1)C1=CC=C(O)C=C1.CCCCOCC(COC1=CC=C(C=C1)C(C)(C)C1=CC=C(OCC(COCCCC)OCC2CO2)C=C1)OCC1CO1,CC(C)(C1=CC=C(O)C=C1)C1=CC=C(O)C=C1.CP(=O)(OC1=CC=CC=C1)OC1=CC=CC=C1,CC(=C)C(=O)OCC1CO1.CC(C)(C1=CC=C(O)C=C1)C1=CC=C(O)C=C1,ClC#N.CC(C)(C1=CC=C(O)C=C1)C1=CC=C(O)C=C1,CS(O)(=O)=O.CS(O)(=O)=O.CC(C)(C1=CC=C(O)C=C1)C1=CC=C(O)C=C1,[H]OC1=C([2H])C([2H])=C(C([2H])=C1[2H])C(C1=C([2H])C([2H])=C(O[H])C([2H])=C1[2H])(C([2H])([2H])[2H])C([2H])([2H])[2H],[Na+].[Na+].CC(C)(C1=CC=C([O-])C=C1)C1=CC=C([O-])C=C1,NCCN1CCNCC1.CC(C)(C1=CC=C(O)C=C1)C1=CC=C(O)C=C1,NCCNCCN.CC(C)(C1=CC=C(O)C=C1)C1=CC=C(O)C=C1,N.ClCC1CO1.CC(C)(C1=CC=C(O)C=C1)C1=CC=C(O)C=C1,NC(O)=O.NC(O)=O.CC(C)(C1=CC=C(O)C=C1)C1=CC=C(O)C=C1,O=C1CCCCCO1.CC(C)(C1=CC=C(O)C=C1)C1=CC=C(O)C=C1,OCCO.OCCCO.CC(C)(C1=CC=C(O)C=C1)C1=CC=C(O)C=C1,OC(O)=O.CC(C)(C1=CC=C(O)C=C1)C1=CC=C(O)C=C1.CC(C)(C1=CC=C(O)C=C1)C1=CC=C(O)C=C1,OP(O)O.CC(C)(C1=CC=C(O)C=C1)C1=CC=C(O)C=C1.CC(C)(C1=CC=C(O)C=C1)C1=CC=C(O)C=C1.CC(C)(C1=CC=C(O)C=C1)C1=CC=C(O)C=C1,[Pb++].CC(C)(C1=CC=C([O-])C=C1)C1=CC=C([O-])C=C1",
      "hasStructureImage": 1
    }
  ],
  "metadata": {
    "derived": true,
    "derived_from": "comptox_details.json",
    "derived_at_utc": "2026-02-04T09:31:39Z"
  }
}
```
