## Supplementary material for "ToxMCP: Guardrailed, Auditable Agentic Workflows for Computational Toxicology via the Model Context Protocol": comptox_aed.json

```
{
  "data": [
    {
      "dtxsid": "DTXSID0020232",
      "preferredName": "Caffeine",
      "aeid": 3224,
      "aenm": null,
      "aedVal": [
        25.85,
        12.9,
        26.16,
        6.847,
        20.19,
        13.45,
        13.33,
        10.61,
        9.452,
        13.73,
        20.98,
        6.751
      ],
      "aedType": [
        "aed.acc.pbtk50",
        "aed.acc.pbtk95",
        "aed.acc.3css50",
        "aed.bmd.pbtk95",
        "aed.ac50.3css50",
        "aed.bmd.3css50",
        "aed.acc.3css95",
        "aed.ac50.3css95",
        "aed.ac50.pbtk95",
        "aed.bmd.pbtk50",
        "aed.ac50.pbtk50",
        "aed.bmd.3css95"
      ],
      "httkModel": [
        "PBTK",
        "PBTK",
        "3compartmentss",
        "PBTK",
        "3compartmentss",
        "3compartmentss",
        "3compartmentss",
        "3compartmentss",
        "PBTK",
        "PBTK",
        "PBTK",
        "3compartmentss"
      ],
      "aedValUnit": [
        "mg/kg/day",
        "mg/kg/day",
        "mg/kg/day",
        "mg/kg/day",
        "mg/kg/day",
        "mg/kg/day",
        "mg/kg/day",
        "mg/kg/day",
        "mg/kg/day",
        "mg/kg/day",
        "mg/kg/day",
        "mg/kg/day"
      ],
      "httkVersion": [
        "httk_v_2_3_1",
        "httk_v_2_3_1",
        "httk_v_2_3_1",
        "httk_v_2_3_1",
        "httk_v_2_3_1",
        "httk_v_2_3_1",
        "httk_v_2_3_1",
        "httk_v_2_3_1",
        "httk_v_2_3_1",
        "httk_v_2_3_1",
        "httk_v_2_3_1",
        "httk_v_2_3_1"
      ],
      "potencyValType": [
        "acc",
        "acc",
        "acc",
        "bmd",
        "ac50",
        "bmd",
        "acc",
        "ac50",
        "ac50",
        "bmd",
        "ac50",
        "bmd"
      ],
      "invitrodbVersion": [
        "invitrodb_v_4_2",
        "invitrodb_v_4_2",
        "invitrodb_v_4_2",
        "invitrodb_v_4_2",
        "invitrodb_v_4_2",
        "invitrodb_v_4_2",
        "invitrodb_v_4_2",
        "invitrodb_v_4_2",
        "invitrodb_v_4_2",
        "invitrodb_v_4_2",
        "invitrodb_v_4_2",
        "invitrodb_v_4_2"
      ],
      "interindividualVarPerc": [
        50.0,
        95.0,
        50.0,
        95.0,
        50.0,
        50.0,
        95.0,
        95.0,
        95.0,
        50.0,
        50.0,
        95.0
      ]
    },
    {
      "dtxsid": "DTXSID0020232",
      "preferredName": "Caffeine",
      "aeid": 1816,
      "aenm": null,
      "aedVal": [
        20.65,
        20.22,
        10.81,
        23.51,
        21.85,
        21.42,
        11.02,
        11.76,
        10.06,
        11.89,
        10.68,
        23.66
      ],
      "aedType": [
        "aed.bmd.pbtk50",
        "aed.bmd.3css50",
        "aed.acc.3css95",
        "aed.ac50.pbtk50",
        "aed.acc.3css50",
        "aed.acc.pbtk50",
        "aed.acc.pbtk95",
        "aed.ac50.3css95",
        "aed.bmd.3css95",
        "aed.ac50.pbtk95",
        "aed.bmd.pbtk95",
        "aed.ac50.3css50"
      ],
      "httkModel": [
        "PBTK",
        "3compartmentss",
        "3compartmentss",
        "PBTK",
        "3compartmentss",
        "PBTK",
        "PBTK",
        "3compartmentss",
        "3compartmentss",
        "PBTK",
        "PBTK",
        "3compartmentss"
      ],
      "aedValUnit": [
        "mg/kg/day",
        "mg/kg/day",
        "mg/kg/day",
        "mg/kg/day",
        "mg/kg/day",
        "mg/kg/day",
        "mg/kg/day",
        "mg/kg/day",
        "mg/kg/day",
        "mg/kg/day",
        "mg/kg/day",
        "mg/kg/day"
      ],
      "httkVersion": [
        "httk_v_2_3_1",
        "httk_v_2_3_1",
        "httk_v_2_3_1",
        "httk_v_2_3_1",
        "httk_v_2_3_1",
        "httk_v_2_3_1",
        "httk_v_2_3_1",
        "httk_v_2_3_1",
        "httk_v_2_3_1",
        "httk_v_2_3_1",
        "httk_v_2_3_1",
        "httk_v_2_3_1"
      ],
      "potencyValType": [
        "bmd",
        "bmd",
        "acc",
        "ac50",
        "acc",
        "acc",
        "acc",
        "ac50",
        "bmd",
        "ac50",
        "bmd",
        "ac50"
      ],
      "invitrodbVersion": [
        "invitrodb_v_4_2",
        "invitrodb_v_4_2",
        "invitrodb_v_4_2",
        "invitrodb_v_4_2",
        "invitrodb_v_4_2",
        "invitrodb_v_4_2",
        "invitrodb_v_4_2",
        "invitrodb_v_4_2",
        "invitrodb_v_4_2",
        "invitrodb_v_4_2",
        "invitrodb_v_4_2",
        "invitrodb_v_4_2"
      ],
      "interindividualVarPerc": [
        50.0,
        50.0,
        95.0,
        50.0,
        50.0,
        50.0,
        95.0,
        95.0,
        95.0,
        95.0,
        95.0,
        50.0
      ]
    },
    {
      "dtxsid": "DTXSID0020232",
      "preferredName": "Caffeine",
      "aeid": 1817,
      "aenm": null,
      "aedVal": [
        30.92,
        31.43,
        16.12,
        5.54,
        2.657,
        33.91,
        16.58,
        2.604,
        15.59,
        33.91,
        5.433,
        15.3
      ],
      "aedType": [
        "aed.ac50.pbtk50",
        "aed.ac50.3css50",
        "aed.acc.3css95",
        "aed.bmd.3css50",
        "aed.bmd.pbtk95",
        "aed.acc.pbtk50",
        "aed.acc.pbtk95",
        "aed.bmd.3css95",
        "aed.ac50.pbtk95",
        "aed.acc.3css50",
        "aed.bmd.pbtk50",
        "aed.ac50.3css95"
      ],
      "httkModel": [
        "PBTK",
        "3compartmentss",
        "3compartmentss",
        "3compartmentss",
        "PBTK",
        "PBTK",
        "PBTK",
        "3compartmentss",
        "PBTK",
        "3compartmentss",
        "PBTK",
        "3compartmentss"
      ],
      "aedValUnit": [
        "mg/kg/day",
        "mg/kg/day",
        "mg/kg/day",
        "mg/kg/day",
        "mg/kg/day",
        "mg/kg/day",
        "mg/kg/day",
        "mg/kg/day",
        "mg/kg/day",
        "mg/kg/day",
        "mg/kg/day",
        "mg/kg/day"
      ],
      "httkVersion": [
        "httk_v_2_3_1",
        "httk_v_2_3_1",
        "httk_v_2_3_1",
        "httk_v_2_3_1",
        "httk_v_2_3_1",
        "httk_v_2_3_1",
        "httk_v_2_3_1",
        "httk_v_2_3_1",
        "httk_v_2_3_1",
        "httk_v_2_3_1",
        "httk_v_2_3_1",
        "httk_v_2_3_1"
      ],
      "potencyValType": [
        "ac50",
        "ac50",
        "acc",
        "bmd",
        "bmd",
        "acc",
        "acc",
        "bmd",
        "ac50",
        "acc",
        "bmd",
        "ac50"
      ],
      "invitrodbVersion": [
        "invitrodb_v_4_2",
        "invitrodb_v_4_2",
        "invitrodb_v_4_2",
        "invitrodb_v_4_2",
        "invitrodb_v_4_2",
        "invitrodb_v_4_2",
        "invitrodb_v_4_2",
        "invitrodb_v_4_2",
        "invitrodb_v_4_2",
        "invitrodb_v_4_2",
        "invitrodb_v_4_2",
        "invitrodb_v_4_2"
      ],
      "interindividualVarPerc": [
        50.0,
        50.0,
        95.0,
        50.0,
        95.0,
        50.0,
        95.0,
        95.0,
        95.0,
        50.0,
        50.0,
        95.0
      ]
    },
    {
      "dtxsid": "DTXSID0020232",
      "preferredName": "Caffeine",
      "aeid": 762,
      "aenm": null,
      "aedVal": [
        4.165,
        3.084,
        14.79,
        8.72,
        4.216,
        8.715,
        14.79,
        7.406,
        6.509,
        6.174,
        7.18,
        3.191
      ],
      "aedType": [
        "aed.ac50.pbtk95",
        "aed.bmd.3css95",
        "aed.acc.3css50",
        "aed.ac50.3css50",
        "aed.ac50.3css95",
        "aed.ac50.pbtk50",
        "aed.acc.pbtk50",
        "aed.acc.pbtk95",
        "aed.bmd.3css50",
        "aed.bmd.pbtk50",
        "aed.acc.3css95",
        "aed.bmd.pbtk95"
      ],
      "httkModel": [
        "PBTK",
        "3compartmentss",
        "3compartmentss",
        "3compartmentss",
        "3compartmentss",
        "PBTK",
        "PBTK",
        "PBTK",
        "3compartmentss",
        "PBTK",
        "3compartmentss",
        "PBTK"
      ],
      "aedValUnit": [
        "mg/kg/day",
        "mg/kg/day",
        "mg/kg/day",
        "mg/kg/day",
        "mg/kg/day",
        "mg/kg/day",
        "mg/kg/day",
        "mg/kg/day",
        "mg/kg/day",
        "mg/kg/day",
        "mg/kg/day",
        "mg/kg/day"
      ],
      "httkVersion": [
        "httk_v_2_3_1",
        "httk_v_2_3_1",
        "httk_v_2_3_1",
        "httk_v_2_3_1",
        "httk_v_2_3_1",
        "httk_v_2_3_1",
        "httk_v_2_3_1",
        "httk_v_2_3_1",
        "httk_v_2_3_1",
        "httk_v_2_3_1",
        "httk_v_2_3_1",
        "httk_v_2_3_1"
      ],
      "potencyValType": [
        "ac50",
        "bmd",
        "acc",
        "ac50",
        "ac50",
        "ac50",
        "acc",
        "acc",
        "bmd",
        "bmd",
        "acc",
        "bmd"
      ],
      "invitrodbVersion": [
        "invitrodb_v_4_2",
        "invitrodb_v_4_2",
        "invitrodb_v_4_2",
        "invitrodb_v_4_2",
        "invitrodb_v_4_2",
        "invitrodb_v_4_2",
        "invitrodb_v_4_2",
        "invitrodb_v_4_2",
        "invitrodb_v_4_2",
        "invitrodb_v_4_2",
        "invitrodb_v_4_2",
        "invitrodb_v_4_2"
      ],
      "interindividualVarPerc": [
        95.0,
        95.0,
        50.0,
        50.0,
        95.0,
        50.0,
        50.0,
        95.0,
        50.0,
        50.0,
        95.0,
        95.0
      ]
    },
    {
      "dtxsid": "DTXSID0020232",
      "preferredName": "Caffeine",
      "aeid": 1823,
      "aenm": null,
      "aedVal": [
        33.13,
        16.34,
        15.58,
        11.05,
        23.18,
        33.83,
        11.05,
        9.578,
        9.015,
        22.85,
        4.574,
        4.267
      ],
      "aedType": [
        "aed.ac50.3css50",
        "aed.ac50.3css95",
        "aed.ac50.pbtk95",
        "aed.acc.pbtk95",
        "aed.acc.pbtk50",
        "aed.ac50.pbtk50",
        "aed.acc.3css95",
        "aed.bmd.3css50",
        "aed.bmd.pbtk50",
        "aed.acc.3css50",
        "aed.bmd.pbtk95",
        "aed.bmd.3css95"
      ],
      "httkModel": [
        "3compartmentss",
        "3compartmentss",
        "PBTK",
        "PBTK",
        "PBTK",
        "PBTK",
        "3compartmentss",
        "3compartmentss",
        "PBTK",
        "3compartmentss",
        "PBTK",
        "3compartmentss"
      ],
      "aedValUnit": [
        "mg/kg/day",
        "mg/kg/day",
        "mg/kg/day",
        "mg/kg/day",
        "mg/kg/day",
        "mg/kg/day",
        "mg/kg/day",
        "mg/kg/day",
        "mg/kg/day",
        "mg/kg/day",
        "mg/kg/day",
        "mg/kg/day"
      ],
      "httkVersion": [
        "httk_v_2_3_1",
        "httk_v_2_3_1",
        "httk_v_2_3_1",
        "httk_v_2_3_1",
        "httk_v_2_3_1",
        "httk_v_2_3_1",
        "httk_v_2_3_1",
        "httk_v_2_3_1",
        "httk_v_2_3_1",
        "httk_v_2_3_1",
        "httk_v_2_3_1",
        "httk_v_2_3_1"
      ],
      "potencyValType": [
        "ac50",
        "ac50",
        "ac50",
        "acc",
        "acc",
        "ac50",
        "acc",
        "bmd",
        "bmd",
        "acc",
        "bmd",
        "bmd"
      ],
      "invitrodbVersion": [
        "invitrodb_v_4_2",
        "invitrodb_v_4_2",
        "invitrodb_v_4_2",
        "invitrodb_v_4_2",
        "invitrodb_v_4_2",
        "invitrodb_v_4_2",
        "invitrodb_v_4_2",
        "invitrodb_v_4_2",
        "invitrodb_v_4_2",
        "invitrodb_v_4_2",
        "invitrodb_v_4_2",
        "invitrodb_v_4_2"
      ],
      "interindividualVarPerc": [
        50.0,
        95.0,
        95.0,
        95.0,
        50.0,
        50.0,
        95.0,
        50.0,
        50.0,
        50.0,
        95.0,
        95.0
      ]
    },
    {
      "dtxsid": "DTXSID0020232",
      "preferredName": "Caffeine",
      "aeid": 765,
      "aenm": null,
      "aedVal": [
        5.269,
        10.36,
        21.19,
        21.57,
        32.18,
        11.32,
        15.34,
        31.09,
        11.07,
        5.302,
        16.04,
        10.35
      ],
      "aedType": [
        "aed.bmd.pbtk95",
        "aed.acc.pbtk95",
        "aed.acc.pbtk50",
        "aed.acc.3css50",
        "aed.ac50.3css50",
        "aed.bmd.pbtk50",
        "aed.ac50.3css95",
        "aed.ac50.pbtk50",
        "aed.bmd.3css50",
        "aed.bmd.3css95",
        "aed.ac50.pbtk95",
        "aed.acc.3css95"
      ],
      "httkModel": [
        "PBTK",
        "PBTK",
        "PBTK",
        "3compartmentss",
        "3compartmentss",
        "PBTK",
        "3compartmentss",
        "PBTK",
        "3compartmentss",
        "3compartmentss",
        "PBTK",
        "3compartmentss"
      ],
      "aedValUnit": [
        "mg/kg/day",
        "mg/kg/day",
        "mg/kg/day",
        "mg/kg/day",
        "mg/kg/day",
        "mg/kg/day",
        "mg/kg/day",
        "mg/kg/day",
        "mg/kg/day",
        "mg/kg/day",
        "mg/kg/day",
        "mg/kg/day"
      ],
      "httkVersion": [
        "httk_v_2_3_1",
        "httk_v_2_3_1",
        "httk_v_2_3_1",
        "httk_v_2_3_1",
        "httk_v_2_3_1",
        "httk_v_2_3_1",
        "httk_v_2_3_1",
        "httk_v_2_3_1",
        "httk_v_2_3_1",
        "httk_v_2_3_1",
        "httk_v_2_3_1",
        "httk_v_2_3_1"
      ],
      "potencyValType": [
        "bmd",
        "acc",
        "acc",
        "acc",
        "ac50",
        "bmd",
        "ac50",
        "ac50",
        "bmd",
        "bmd",
        "ac50",
        "acc"
      ],
      "invitrodbVersion": [
        "invitrodb_v_4_2",
        "invitrodb_v_4_2",
        "invitrodb_v_4_2",
        "invitrodb_v_4_2",
        "invitrodb_v_4_2",
        "invitrodb_v_4_2",
        "invitrodb_v_4_2",
        "invitrodb_v_4_2",
        "invitrodb_v_4_2",
        "invitrodb_v_4_2",
        "invitrodb_v_4_2",
        "invitrodb_v_4_2"
      ],
      "interindividualVarPerc": [
        95.0,
        95.0,
        50.0,
        50.0,
        50.0,
        50.0,
        95.0,
        50.0,
        50.0,
        95.0,
        95.0,
        95.0
      ]
    },
    {
      "dtxsid": "DTXSID0020232",
      "preferredName": "Caffeine",
      "aeid": 766,
      "aenm": null,
      "aedVal": [
        12.8,
        25.31,
        26.53,
        12.27,
        13.36,
        12.57,
        22.1,
        10.74,
        10.48,
        25.19,
        21.2,
        25.77
      ],
      "aedType": [
        "aed.acc.pbtk95",
        "aed.acc.pbtk50",
        "aed.ac50.pbtk50",
        "aed.ac50.pbtk95",
        "aed.ac50.3css95",
        "aed.acc.3css95",
        "aed.bmd.pbtk50",
        "aed.bmd.pbtk95",
        "aed.bmd.3css95",
        "aed.acc.3css50",
        "aed.bmd.3css50",
        "aed.ac50.3css50"
      ],
      "httkModel": [
        "PBTK",
        "PBTK",
        "PBTK",
        "PBTK",
        "3compartmentss",
        "3compartmentss",
        "PBTK",
        "PBTK",
        "3compartmentss",
        "3compartmentss",
        "3compartmentss",
        "3compartmentss"
      ],
      "aedValUnit": [
        "mg/kg/day",
        "mg/kg/day",
        "mg/kg/day",
        "mg/kg/day",
        "mg/kg/day",
        "mg/kg/day",
        "mg/kg/day",
        "mg/kg/day",
        "mg/kg/day",
        "mg/kg/day",
        "mg/kg/day",
        "mg/kg/day"
      ],
      "httkVersion": [
        "httk_v_2_3_1",
        "httk_v_2_3_1",
        "httk_v_2_3_1",
        "httk_v_2_3_1",
        "httk_v_2_3_1",
        "httk_v_2_3_1",
        "httk_v_2_3_1",
        "httk_v_2_3_1",
        "httk_v_2_3_1",
        "httk_v_2_3_1",
        "httk_v_2_3_1",
        "httk_v_2_3_1"
      ],
      "potencyValType": [
        "acc",
        "acc",
        "ac50",
        "ac50",
        "ac50",
        "acc",
        "bmd",
        "bmd",
        "bmd",
        "acc",
        "bmd",
        "ac50"
      ],
      "invitrodbVersion": [
        "invitrodb_v_4_2",
        "invitrodb_v_4_2",
        "invitrodb_v_4_2",
        "invitrodb_v_4_2",
        "invitrodb_v_4_2",
        "invitrodb_v_4_2",
        "invitrodb_v_4_2",
        "invitrodb_v_4_2",
        "invitrodb_v_4_2",
        "invitrodb_v_4_2",
        "invitrodb_v_4_2",
        "invitrodb_v_4_2"
      ],
      "interindividualVarPerc": [
        95.0,
        50.0,
        50.0,
        95.0,
        95.0,
        95.0,
        50.0,
        95.0,
        95.0,
        50.0,
        50.0,
        50.0
      ]
    },
    {
      "dtxsid": "DTXSID0020232",
      "preferredName": "Caffeine",
      "aeid": 768,
      "aenm": null,
      "aedVal": [
        13.36,
        9.636,
        13.92,
        15.14,
        30.08,
        28.74,
        4.702,
        9.495,
        13.75,
        27.68,
        4.629,
        29.79
      ],
      "aedType": [
        "aed.ac50.3css95",
        "aed.bmd.pbtk50",
        "aed.acc.3css95",
        "aed.acc.pbtk95",
        "aed.acc.pbtk50",
        "aed.ac50.pbtk50",
        "aed.bmd.3css95",
        "aed.bmd.3css50",
        "aed.ac50.pbtk95",
        "aed.ac50.3css50",
        "aed.bmd.pbtk95",
        "aed.acc.3css50"
      ],
      "httkModel": [
        "3compartmentss",
        "PBTK",
        "3compartmentss",
        "PBTK",
        "PBTK",
        "PBTK",
        "3compartmentss",
        "3compartmentss",
        "PBTK",
        "3compartmentss",
        "PBTK",
        "3compartmentss"
      ],
      "aedValUnit": [
        "mg/kg/day",
        "mg/kg/day",
        "mg/kg/day",
        "mg/kg/day",
        "mg/kg/day",
        "mg/kg/day",
        "mg/kg/day",
        "mg/kg/day",
        "mg/kg/day",
        "mg/kg/day",
        "mg/kg/day",
        "mg/kg/day"
      ],
      "httkVersion": [
        "httk_v_2_3_1",
        "httk_v_2_3_1",
        "httk_v_2_3_1",
        "httk_v_2_3_1",
        "httk_v_2_3_1",
        "httk_v_2_3_1",
        "httk_v_2_3_1",
        "httk_v_2_3_1",
        "httk_v_2_3_1",
        "httk_v_2_3_1",
        "httk_v_2_3_1",
        "httk_v_2_3_1"
      ],
      "potencyValType": [
        "ac50",
        "bmd",
        "acc",
        "acc",
        "acc",
        "ac50",
        "bmd",
        "bmd",
        "ac50",
        "ac50",
        "bmd",
        "acc"
      ],
      "invitrodbVersion": [
        "invitrodb_v_4_2",
        "invitrodb_v_4_2",
        "invitrodb_v_4_2",
        "invitrodb_v_4_2",
        "invitrodb_v_4_2",
        "invitrodb_v_4_2",
        "invitrodb_v_4_2",
        "invitrodb_v_4_2",
        "invitrodb_v_4_2",
        "invitrodb_v_4_2",
        "invitrodb_v_4_2",
        "invitrodb_v_4_2"
      ],
      "interindividualVarPerc": [
        95.0,
        50.0,
        95.0,
        95.0,
        50.0,
        50.0,
        95.0,
        50.0,
        95.0,
        50.0,
        95.0,
        50.0
      ]
    },
    {
      "dtxsid": "DTXSID0020232",
      "preferredName": "Caffeine",
      "aeid": 2038,
      "aenm": null,
      "aedVal": [
        3.007,
        9.717,
        3.127,
        17.29,
        35.4,
        19.99,
        6.093,
        35.11,
        6.15,
        9.867,
        19.09,
        17.13
      ],
      "aedType": [
        "aed.bmd.pbtk95",
        "aed.ac50.3css95",
        "aed.bmd.3css95",
        "aed.acc.pbtk95",
        "aed.acc.pbtk50",
        "aed.ac50.3css50",
        "aed.bmd.3css50",
        "aed.acc.3css50",
        "aed.bmd.pbtk50",
        "aed.ac50.pbtk95",
        "aed.ac50.pbtk50",
        "aed.acc.3css95"
      ],
      "httkModel": [
        "PBTK",
        "3compartmentss",
        "3compartmentss",
        "PBTK",
        "PBTK",
        "3compartmentss",
        "3compartmentss",
        "3compartmentss",
        "PBTK",
        "PBTK",
        "PBTK",
        "3compartmentss"
      ],
      "aedValUnit": [
        "mg/kg/day",
        "mg/kg/day",
        "mg/kg/day",
        "mg/kg/day",
        "mg/kg/day",
        "mg/kg/day",
        "mg/kg/day",
        "mg/kg/day",
        "mg/kg/day",
        "mg/kg/day",
        "mg/kg/day",
        "mg/kg/day"
      ],
      "httkVersion": [
        "httk_v_2_3_1",
        "httk_v_2_3_1",
        "httk_v_2_3_1",
        "httk_v_2_3_1",
        "httk_v_2_3_1",
        "httk_v_2_3_1",
        "httk_v_2_3_1",
        "httk_v_2_3_1",
        "httk_v_2_3_1",
        "httk_v_2_3_1",
        "httk_v_2_3_1",
        "httk_v_2_3_1"
      ],
      "potencyValType": [
        "bmd",
        "ac50",
        "bmd",
        "acc",
        "acc",
        "ac50",
        "bmd",
        "acc",
        "bmd",
        "ac50",
        "ac50",
        "acc"
      ],
      "invitrodbVersion": [
        "invitrodb_v_4_2",
        "invitrodb_v_4_2",
        "invitrodb_v_4_2",
        "invitrodb_v_4_2",
        "invitrodb_v_4_2",
        "invitrodb_v_4_2",
        "invitrodb_v_4_2",
        "invitrodb_v_4_2",
        "invitrodb_v_4_2",
        "invitrodb_v_4_2",
        "invitrodb_v_4_2",
        "invitrodb_v_4_2"
      ],
      "interindividualVarPerc": [
        95.0,
        95.0,
        95.0,
        95.0,
        50.0,
        50.0,
        50.0,
        50.0,
        50.0,
        95.0,
        50.0,
        95.0
      ]
    },
    {
      "dtxsid": "DTXSID0020232",
      "preferredName": "Caffeine",
      "aeid": 2053,
      "aenm": null,
      "aedVal": [
        21.56,
        10.55,
        10.78,
        20.86,
        41.22,
        21.03,
        19.98,
        15.66,
        41.6,
        31.72,
        14.35,
        31.29
      ],
      "aedType": [
        "aed.bmd.3css50",
        "aed.bmd.pbtk95",
        "aed.bmd.3css95",
        "aed.ac50.3css95",
        "aed.ac50.3css50",
        "aed.bmd.pbtk50",
        "aed.ac50.pbtk95",
        "aed.acc.3css95",
        "aed.ac50.pbtk50",
        "aed.acc.3css50",
        "aed.acc.pbtk95",
        "aed.acc.pbtk50"
      ],
      "httkModel": [
        "3compartmentss",
        "PBTK",
        "3compartmentss",
        "3compartmentss",
        "3compartmentss",
        "PBTK",
        "PBTK",
        "3compartmentss",
        "PBTK",
        "3compartmentss",
        "PBTK",
        "PBTK"
      ],
      "aedValUnit": [
        "mg/kg/day",
        "mg/kg/day",
        "mg/kg/day",
        "mg/kg/day",
        "mg/kg/day",
        "mg/kg/day",
        "mg/kg/day",
        "mg/kg/day",
        "mg/kg/day",
        "mg/kg/day",
        "mg/kg/day",
        "mg/kg/day"
      ],
      "httkVersion": [
        "httk_v_2_3_1",
        "httk_v_2_3_1",
        "httk_v_2_3_1",
        "httk_v_2_3_1",
        "httk_v_2_3_1",
        "httk_v_2_3_1",
        "httk_v_2_3_1",
        "httk_v_2_3_1",
        "httk_v_2_3_1",
        "httk_v_2_3_1",
        "httk_v_2_3_1",
        "httk_v_2_3_1"
      ],
      "potencyValType": [
        "bmd",
        "bmd",
        "bmd",
        "ac50",
        "ac50",
        "bmd",
        "ac50",
        "acc",
        "ac50",
        "acc",
        "acc",
        "acc"
      ],
      "invitrodbVersion": [
        "invitrodb_v_4_2",
        "invitrodb_v_4_2",
        "invitrodb_v_4_2",
        "invitrodb_v_4_2",
        "invitrodb_v_4_2",
        "invitrodb_v_4_2",
        "invitrodb_v_4_2",
        "invitrodb_v_4_2",
        "invitrodb_v_4_2",
        "invitrodb_v_4_2",
        "invitrodb_v_4_2",
        "invitrodb_v_4_2"
      ],
      "interindividualVarPerc": [
        50.0,
        95.0,
        95.0,
        95.0,
        50.0,
        50.0,
        95.0,
        95.0,
        50.0,
        50.0,
        95.0,
        50.0
      ]
    },
    {
      "dtxsid": "DTXSID0020232",
      "preferredName": "Caffeine",
      "aeid": 2054,
      "aenm": null,
      "aedVal": [
        37.84,
        8.794,
        36.7,
        18.2,
        8.794,
        12.45,
        24.52,
        3.853,
        4.42,
        11.99,
        17.81,
        24.43
      ],
      "aedType": [
        "aed.ac50.3css50",
        "aed.bmd.3css50",
        "aed.ac50.pbtk50",
        "aed.ac50.pbtk95",
        "aed.bmd.pbtk50",
        "aed.acc.pbtk95",
        "aed.acc.pbtk50",
        "aed.bmd.3css95",
        "aed.bmd.pbtk95",
        "aed.acc.3css95",
        "aed.ac50.3css95",
        "aed.acc.3css50"
      ],
      "httkModel": [
        "3compartmentss",
        "3compartmentss",
        "PBTK",
        "PBTK",
        "PBTK",
        "PBTK",
        "PBTK",
        "3compartmentss",
        "PBTK",
        "3compartmentss",
        "3compartmentss",
        "3compartmentss"
      ],
      "aedValUnit": [
        "mg/kg/day",
        "mg/kg/day",
        "mg/kg/day",
        "mg/kg/day",
        "mg/kg/day",
        "mg/kg/day",
        "mg/kg/day",
        "mg/kg/day",
        "mg/kg/day",
        "mg/kg/day",
        "mg/kg/day",
        "mg/kg/day"
      ],
      "httkVersion": [
        "httk_v_2_3_1",
        "httk_v_2_3_1",
        "httk_v_2_3_1",
        "httk_v_2_3_1",
        "httk_v_2_3_1",
        "httk_v_2_3_1",
        "httk_v_2_3_1",
        "httk_v_2_3_1",
        "httk_v_2_3_1",
        "httk_v_2_3_1",
        "httk_v_2_3_1",
        "httk_v_2_3_1"
      ],
      "potencyValType": [
        "ac50",
        "bmd",
        "ac50",
        "ac50",
        "bmd",
        "acc",
        "acc",
        "bmd",
        "bmd",
        "acc",
        "ac50",
        "acc"
      ],
      "invitrodbVersion": [
        "invitrodb_v_4_2",
        "invitrodb_v_4_2",
        "invitrodb_v_4_2",
        "invitrodb_v_4_2",
        "invitrodb_v_4_2",
        "invitrodb_v_4_2",
        "invitrodb_v_4_2",
        "invitrodb_v_4_2",
        "invitrodb_v_4_2",
        "invitrodb_v_4_2",
        "invitrodb_v_4_2",
        "invitrodb_v_4_2"
      ],
      "interindividualVarPerc": [
        50.0,
        50.0,
        50.0,
        95.0,
        50.0,
        95.0,
        50.0,
        95.0,
        95.0,
        95.0,
        95.0,
        50.0
      ]
    },
    {
      "dtxsid": "DTXSID0020232",
      "preferredName": "Caffeine",
      "aeid": 2040,
      "aenm": null,
      "aedVal": [
        10.03,
        3.995,
        20.86,
        3.5,
        1.887,
        3.759,
        3.725,
        1.967,
        7.553,
        7.585,
        20.94,
        10.47
      ],
      "aedType": [
        "aed.acc.3css95",
        "aed.bmd.pbtk50",
        "aed.acc.3css50",
        "aed.ac50.3css95",
        "aed.bmd.3css95",
        "aed.bmd.3css50",
        "aed.ac50.pbtk95",
        "aed.bmd.pbtk95",
        "aed.ac50.pbtk50",
        "aed.ac50.3css50",
        "aed.acc.pbtk50",
        "aed.acc.pbtk95"
      ],
      "httkModel": [
        "3compartmentss",
        "PBTK",
        "3compartmentss",
        "3compartmentss",
        "3compartmentss",
        "3compartmentss",
        "PBTK",
        "PBTK",
        "PBTK",
        "3compartmentss",
        "PBTK",
        "PBTK"
      ],
      "aedValUnit": [
        "mg/kg/day",
        "mg/kg/day",
        "mg/kg/day",
        "mg/kg/day",
        "mg/kg/day",
        "mg/kg/day",
        "mg/kg/day",
        "mg/kg/day",
        "mg/kg/day",
        "mg/kg/day",
        "mg/kg/day",
        "mg/kg/day"
      ],
      "httkVersion": [
        "httk_v_2_3_1",
        "httk_v_2_3_1",
        "httk_v_2_3_1",
        "httk_v_2_3_1",
        "httk_v_2_3_1",
        "httk_v_2_3_1",
        "httk_v_2_3_1",
        "httk_v_2_3_1",
        "httk_v_2_3_1",
        "httk_v_2_3_1",
        "httk_v_2_3_1",
        "httk_v_2_3_1"
      ],
      "potencyValType": [
        "acc",
        "bmd",
        "acc",
        "ac50",
        "bmd",
        "bmd",
        "ac50",
        "bmd",
        "ac50",
        "ac50",
        "acc",
        "acc"
      ],
      "invitrodbVersion": [
        "invitrodb_v_4_2",
        "invitrodb_v_4_2",
        "invitrodb_v_4_2",
        "invitrodb_v_4_2",
        "invitrodb_v_4_2",
        "invitrodb_v_4_2",
        "invitrodb_v_4_2",
        "invitrodb_v_4_2",
        "invitrodb_v_4_2",
        "invitrodb_v_4_2",
        "invitrodb_v_4_2",
        "invitrodb_v_4_2"
      ],
      "interindividualVarPerc": [
        95.0,
        50.0,
        50.0,
        95.0,
        95.0,
        50.0,
        95.0,
        95.0,
        50.0,
        50.0,
        50.0,
        95.0
      ]
    },
    {
      "dtxsid": "DTXSID0020232",
      "preferredName": "Caffeine",
      "aeid": 805,
      "aenm": null,
      "aedVal": [
        25.77,
        12.71,
        25.7,
        12.57,
        13.47,
        28.88,
        28.04,
        13.59,
        26.14,
        25.72,
        11.79,
        12.31
      ],
      "aedType": [
        "aed.bmd.pbtk50",
        "aed.ac50.3css95",
        "aed.ac50.pbtk50",
        "aed.bmd.3css95",
        "aed.acc.pbtk95",
        "aed.acc.pbtk50",
        "aed.acc.3css50",
        "aed.acc.3css95",
        "aed.ac50.3css50",
        "aed.bmd.3css50",
        "aed.ac50.pbtk95",
        "aed.bmd.pbtk95"
      ],
      "httkModel": [
        "PBTK",
        "3compartmentss",
        "PBTK",
        "3compartmentss",
        "PBTK",
        "PBTK",
        "3compartmentss",
        "3compartmentss",
        "3compartmentss",
        "3compartmentss",
        "PBTK",
        "PBTK"
      ],
      "aedValUnit": [
        "mg/kg/day",
        "mg/kg/day",
        "mg/kg/day",
        "mg/kg/day",
        "mg/kg/day",
        "mg/kg/day",
        "mg/kg/day",
        "mg/kg/day",
        "mg/kg/day",
        "mg/kg/day",
        "mg/kg/day",
        "mg/kg/day"
      ],
      "httkVersion": [
        "httk_v_2_3_1",
        "httk_v_2_3_1",
        "httk_v_2_3_1",
        "httk_v_2_3_1",
        "httk_v_2_3_1",
        "httk_v_2_3_1",
        "httk_v_2_3_1",
        "httk_v_2_3_1",
        "httk_v_2_3_1",
        "httk_v_2_3_1",
        "httk_v_2_3_1",
        "httk_v_2_3_1"
      ],
      "potencyValType": [
        "bmd",
        "ac50",
        "ac50",
        "bmd",
        "acc",
        "acc",
        "acc",
        "acc",
        "ac50",
        "bmd",
        "ac50",
        "bmd"
      ],
      "invitrodbVersion": [
        "invitrodb_v_4_2",
        "invitrodb_v_4_2",
        "invitrodb_v_4_2",
        "invitrodb_v_4_2",
        "invitrodb_v_4_2",
        "invitrodb_v_4_2",
        "invitrodb_v_4_2",
        "invitrodb_v_4_2",
        "invitrodb_v_4_2",
        "invitrodb_v_4_2",
        "invitrodb_v_4_2",
        "invitrodb_v_4_2"
      ],
      "interindividualVarPerc": [
        50.0,
        95.0,
        50.0,
        95.0,
        95.0,
        50.0,
        50.0,
        95.0,
        50.0,
        50.0,
        95.0,
        95.0
      ]
    },
    {
      "dtxsid": "DTXSID0020232",
      "preferredName": "Caffeine",
      "aeid": 807,
      "aenm": null,
      "aedVal": [
        21.99,
        42.99,
        35.43,
        17.57,
        37.67,
        21.84,
        21.46,
        10.63,
        10.24,
        17.95,
        20.82,
        42.86
      ],
      "aedType": [
        "aed.bmd.pbtk50",
        "aed.ac50.pbtk50",
        "aed.acc.3css50",
        "aed.acc.pbtk95",
        "aed.acc.pbtk50",
        "aed.bmd.3css50",
        "aed.ac50.3css95",
        "aed.bmd.3css95",
        "aed.bmd.pbtk95",
        "aed.acc.3css95",
        "aed.ac50.pbtk95",
        "aed.ac50.3css50"
      ],
      "httkModel": [
        "PBTK",
        "PBTK",
        "3compartmentss",
        "PBTK",
        "PBTK",
        "3compartmentss",
        "3compartmentss",
        "3compartmentss",
        "PBTK",
        "3compartmentss",
        "PBTK",
        "3compartmentss"
      ],
      "aedValUnit": [
        "mg/kg/day",
        "mg/kg/day",
        "mg/kg/day",
        "mg/kg/day",
        "mg/kg/day",
        "mg/kg/day",
        "mg/kg/day",
        "mg/kg/day",
        "mg/kg/day",
        "mg/kg/day",
        "mg/kg/day",
        "mg/kg/day"
      ],
      "httkVersion": [
        "httk_v_2_3_1",
        "httk_v_2_3_1",
        "httk_v_2_3_1",
        "httk_v_2_3_1",
        "httk_v_2_3_1",
        "httk_v_2_3_1",
        "httk_v_2_3_1",
        "httk_v_2_3_1",
        "httk_v_2_3_1",
        "httk_v_2_3_1",
        "httk_v_2_3_1",
        "httk_v_2_3_1"
      ],
      "potencyValType": [
        "bmd",
        "ac50",
        "acc",
        "acc",
        "acc",
        "bmd",
        "ac50",
        "bmd",
        "bmd",
        "acc",
        "ac50",
        "ac50"
      ],
      "invitrodbVersion": [
        "invitrodb_v_4_2",
        "invitrodb_v_4_2",
        "invitrodb_v_4_2",
        "invitrodb_v_4_2",
        "invitrodb_v_4_2",
        "invitrodb_v_4_2",
        "invitrodb_v_4_2",
        "invitrodb_v_4_2",
        "invitrodb_v_4_2",
        "invitrodb_v_4_2",
        "invitrodb_v_4_2",
        "invitrodb_v_4_2"
      ],
      "interindividualVarPerc": [
        50.0,
        50.0,
        50.0,
        95.0,
        50.0,
        50.0,
        95.0,
        95.0,
        95.0,
        95.0,
        95.0,
        50.0
      ]
    },
    {
      "dtxsid": "DTXSID0020232",
      "preferredName": "Caffeine",
      "aeid": 1108,
      "aenm": null,
      "aedVal": [
        32.18,
        2.347,
        6.317,
        1.13,
        2.332,
        13.5,
        16.19,
        15.92,
        1.191,
        33.49,
        13.55,
        6.334
      ],
      "aedType": [
        "aed.ac50.3css50",
        "aed.bmd.pbtk50",
        "aed.acc.3css95",
        "aed.bmd.3css95",
        "aed.bmd.3css50",
        "aed.acc.3css50",
        "aed.ac50.pbtk95",
        "aed.ac50.3css95",
        "aed.bmd.pbtk95",
        "aed.ac50.pbtk50",
        "aed.acc.pbtk50",
        "aed.acc.pbtk95"
      ],
      "httkModel": [
        "3compartmentss",
        "PBTK",
        "3compartmentss",
        "3compartmentss",
        "3compartmentss",
        "3compartmentss",
        "PBTK",
        "3compartmentss",
        "PBTK",
        "PBTK",
        "PBTK",
        "PBTK"
      ],
      "aedValUnit": [
        "mg/kg/day",
        "mg/kg/day",
        "mg/kg/day",
        "mg/kg/day",
        "mg/kg/day",
        "mg/kg/day",
        "mg/kg/day",
        "mg/kg/day",
        "mg/kg/day",
        "mg/kg/day",
        "mg/kg/day",
        "mg/kg/day"
      ],
      "httkVersion": [
        "httk_v_2_3_1",
        "httk_v_2_3_1",
        "httk_v_2_3_1",
        "httk_v_2_3_1",
        "httk_v_2_3_1",
        "httk_v_2_3_1",
        "httk_v_2_3_1",
        "httk_v_2_3_1",
        "httk_v_2_3_1",
        "httk_v_2_3_1",
        "httk_v_2_3_1",
        "httk_v_2_3_1"
      ],
      "potencyValType": [
        "ac50",
        "bmd",
        "acc",
        "bmd",
        "bmd",
        "acc",
        "ac50",
        "ac50",
        "bmd",
        "ac50",
        "acc",
        "acc"
      ],
      "invitrodbVersion": [
        "invitrodb_v_4_2",
        "invitrodb_v_4_2",
        "invitrodb_v_4_2",
        "invitrodb_v_4_2",
        "invitrodb_v_4_2",
        "invitrodb_v_4_2",
        "invitrodb_v_4_2",
        "invitrodb_v_4_2",
        "invitrodb_v_4_2",
        "invitrodb_v_4_2",
        "invitrodb_v_4_2",
        "invitrodb_v_4_2"
      ],
      "interindividualVarPerc": [
        50.0,
        50.0,
        95.0,
        95.0,
        50.0,
        50.0,
        95.0,
        95.0,
        95.0,
        50.0,
        50.0,
        95.0
      ]
    },
    {
      "dtxsid": "DTXSID0020232",
      "preferredName": "Caffeine",
      "aeid": 2369,
      "aenm": null,
      "aedVal": [
        13.88,
        28.3,
        28.01,
        15.09,
        3.631,
        3.763,
        15.26,
        7.745,
        1.815,
        7.324,
        1.806,
        13.28
      ],
      "aedType": [
        "aed.ac50.pbtk95",
        "aed.ac50.3css50",
        "aed.ac50.pbtk50",
        "aed.acc.3css50",
        "aed.bmd.3css50",
        "aed.bmd.pbtk50",
        "aed.acc.pbtk50",
        "aed.acc.pbtk95",
        "aed.bmd.pbtk95",
        "aed.acc.3css95",
        "aed.bmd.3css95",
        "aed.ac50.3css95"
      ],
      "httkModel": [
        "PBTK",
        "3compartmentss",
        "PBTK",
        "3compartmentss",
        "3compartmentss",
        "PBTK",
        "PBTK",
        "PBTK",
        "PBTK",
        "3compartmentss",
        "3compartmentss",
        "3compartmentss"
      ],
      "aedValUnit": [
        "mg/kg/day",
        "mg/kg/day",
        "mg/kg/day",
        "mg/kg/day",
        "mg/kg/day",
        "mg/kg/day",
        "mg/kg/day",
        "mg/kg/day",
        "mg/kg/day",
        "mg/kg/day",
        "mg/kg/day",
        "mg/kg/day"
      ],
      "httkVersion": [
        "httk_v_2_3_1",
        "httk_v_2_3_1",
        "httk_v_2_3_1",
        "httk_v_2_3_1",
        "httk_v_2_3_1",
        "httk_v_2_3_1",
        "httk_v_2_3_1",
        "httk_v_2_3_1",
        "httk_v_2_3_1",
        "httk_v_2_3_1",
        "httk_v_2_3_1",
        "httk_v_2_3_1"
      ],
      "potencyValType": [
        "ac50",
        "ac50",
        "ac50",
        "acc",
        "bmd",
        "bmd",
        "acc",
        "acc",
        "bmd",
        "acc",
        "bmd",
        "ac50"
      ],
      "invitrodbVersion": [
        "invitrodb_v_4_2",
        "invitrodb_v_4_2",
        "invitrodb_v_4_2",
        "invitrodb_v_4_2",
        "invitrodb_v_4_2",
        "invitrodb_v_4_2",
        "invitrodb_v_4_2",
        "invitrodb_v_4_2",
        "invitrodb_v_4_2",
        "invitrodb_v_4_2",
        "invitrodb_v_4_2",
        "invitrodb_v_4_2"
      ],
      "interindividualVarPerc": [
        95.0,
        50.0,
        50.0,
        50.0,
        50.0,
        50.0,
        50.0,
        95.0,
        95.0,
        95.0,
        95.0,
        95.0
      ]
    },
    {
      "dtxsid": "DTXSID0020232",
      "preferredName": "Caffeine",
      "aeid": 782,
      "aenm": null,
      "aedVal": [
        13.86,
        27.13,
        17.16,
        27.84,
        30.42,
        13.85,
        36.97,
        15.61,
        30.27,
        17.9,
        36.7,
        15.17
      ],
      "aedType": [
        "aed.ac50.pbtk95",
        "aed.ac50.3css50",
        "aed.acc.3css95",
        "aed.ac50.pbtk50",
        "aed.bmd.3css50",
        "aed.ac50.3css95",
        "aed.acc.3css50",
        "aed.bmd.pbtk95",
        "aed.bmd.pbtk50",
        "aed.acc.pbtk95",
        "aed.acc.pbtk50",
        "aed.bmd.3css95"
      ],
      "httkModel": [
        "PBTK",
        "3compartmentss",
        "3compartmentss",
        "PBTK",
        "3compartmentss",
        "3compartmentss",
        "3compartmentss",
        "PBTK",
        "PBTK",
        "PBTK",
        "PBTK",
        "3compartmentss"
      ],
      "aedValUnit": [
        "mg/kg/day",
        "mg/kg/day",
        "mg/kg/day",
        "mg/kg/day",
        "mg/kg/day",
        "mg/kg/day",
        "mg/kg/day",
        "mg/kg/day",
        "mg/kg/day",
        "mg/kg/day",
        "mg/kg/day",
        "mg/kg/day"
      ],
      "httkVersion": [
        "httk_v_2_3_1",
        "httk_v_2_3_1",
        "httk_v_2_3_1",
        "httk_v_2_3_1",
        "httk_v_2_3_1",
        "httk_v_2_3_1",
        "httk_v_2_3_1",
        "httk_v_2_3_1",
        "httk_v_2_3_1",
        "httk_v_2_3_1",
        "httk_v_2_3_1",
        "httk_v_2_3_1"
      ],
      "potencyValType": [
        "ac50",
        "ac50",
        "acc",
        "ac50",
        "bmd",
        "ac50",
        "acc",
        "bmd",
        "bmd",
        "acc",
        "acc",
        "bmd"
      ],
      "invitrodbVersion": [
        "invitrodb_v_4_2",
        "invitrodb_v_4_2",
        "invitrodb_v_4_2",
        "invitrodb_v_4_2",
        "invitrodb_v_4_2",
        "invitrodb_v_4_2",
        "invitrodb_v_4_2",
        "invitrodb_v_4_2",
        "invitrodb_v_4_2",
        "invitrodb_v_4_2",
        "invitrodb_v_4_2",
        "invitrodb_v_4_2"
      ],
      "interindividualVarPerc": [
        95.0,
        50.0,
        95.0,
        50.0,
        50.0,
        95.0,
        50.0,
        95.0,
        50.0,
        95.0,
        50.0,
        95.0
      ]
    },
    {
      "dtxsid": "DTXSID0020232",
      "preferredName": "Caffeine",
      "aeid": 1110,
      "aenm": null,
      "aedVal": [
        8.064,
        0.5143,
        1.643,
        3.495,
        0.5087,
        4.131,
        1.729,
        3.418,
        1.084,
        1.099,
        4.074,
        7.829
      ],
      "aedType": [
        "aed.ac50.pbtk50",
        "aed.bmd.3css95",
        "aed.acc.3css95",
        "aed.acc.3css50",
        "aed.bmd.pbtk95",
        "aed.ac50.3css95",
        "aed.acc.pbtk95",
        "aed.acc.pbtk50",
        "aed.bmd.3css50",
        "aed.bmd.pbtk50",
        "aed.ac50.pbtk95",
        "aed.ac50.3css50"
      ],
      "httkModel": [
        "PBTK",
        "3compartmentss",
        "3compartmentss",
        "3compartmentss",
        "PBTK",
        "3compartmentss",
        "PBTK",
        "PBTK",
        "3compartmentss",
        "PBTK",
        "PBTK",
        "3compartmentss"
      ],
      "aedValUnit": [
        "mg/kg/day",
        "mg/kg/day",
        "mg/kg/day",
        "mg/kg/day",
        "mg/kg/day",
        "mg/kg/day",
        "mg/kg/day",
        "mg/kg/day",
        "mg/kg/day",
        "mg/kg/day",
        "mg/kg/day",
        "mg/kg/day"
      ],
      "httkVersion": [
        "httk_v_2_3_1",
        "httk_v_2_3_1",
        "httk_v_2_3_1",
        "httk_v_2_3_1",
        "httk_v_2_3_1",
        "httk_v_2_3_1",
        "httk_v_2_3_1",
        "httk_v_2_3_1",
        "httk_v_2_3_1",
        "httk_v_2_3_1",
        "httk_v_2_3_1",
        "httk_v_2_3_1"
      ],
      "potencyValType": [
        "ac50",
        "bmd",
        "acc",
        "acc",
        "bmd",
        "ac50",
        "acc",
        "acc",
        "bmd",
        "bmd",
        "ac50",
        "ac50"
      ],
      "invitrodbVersion": [
        "invitrodb_v_4_2",
        "invitrodb_v_4_2",
        "invitrodb_v_4_2",
        "invitrodb_v_4_2",
        "invitrodb_v_4_2",
        "invitrodb_v_4_2",
        "invitrodb_v_4_2",
        "invitrodb_v_4_2",
        "invitrodb_v_4_2",
        "invitrodb_v_4_2",
        "invitrodb_v_4_2",
        "invitrodb_v_4_2"
      ],
      "interindividualVarPerc": [
        50.0,
        95.0,
        95.0,
        50.0,
        95.0,
        95.0,
        95.0,
        50.0,
        50.0,
        50.0,
        95.0,
        50.0
      ]
    },
    {
      "dtxsid": "DTXSID0020232",
      "preferredName": "Caffeine",
      "aeid": 1185,
      "aenm": null,
      "aedVal": [
        47.82,
        24.83,
        53.01,
        19.95,
        26.16,
        48.39,
        27.97,
        24.41,
        42.0,
        20.96,
        51.23,
        41.5
      ],
      "aedType": [
        "aed.acc.pbtk50",
        "aed.acc.pbtk95",
        "aed.ac50.pbtk50",
        "aed.bmd.3css95",
        "aed.ac50.3css95",
        "aed.acc.3css50",
        "aed.ac50.pbtk95",
        "aed.acc.3css95",
        "aed.bmd.3css50",
        "aed.bmd.pbtk95",
        "aed.ac50.3css50",
        "aed.bmd.pbtk50"
      ],
      "httkModel": [
        "PBTK",
        "PBTK",
        "PBTK",
        "3compartmentss",
        "3compartmentss",
        "3compartmentss",
        "PBTK",
        "3compartmentss",
        "3compartmentss",
        "PBTK",
        "3compartmentss",
        "PBTK"
      ],
      "aedValUnit": [
        "mg/kg/day",
        "mg/kg/day",
        "mg/kg/day",
        "mg/kg/day",
        "mg/kg/day",
        "mg/kg/day",
        "mg/kg/day",
        "mg/kg/day",
        "mg/kg/day",
        "mg/kg/day",
        "mg/kg/day",
        "mg/kg/day"
      ],
      "httkVersion": [
        "httk_v_2_3_1",
        "httk_v_2_3_1",
        "httk_v_2_3_1",
        "httk_v_2_3_1",
        "httk_v_2_3_1",
        "httk_v_2_3_1",
        "httk_v_2_3_1",
        "httk_v_2_3_1",
        "httk_v_2_3_1",
        "httk_v_2_3_1",
        "httk_v_2_3_1",
        "httk_v_2_3_1"
      ],
      "potencyValType": [
        "acc",
        "acc",
        "ac50",
        "bmd",
        "ac50",
        "acc",
        "ac50",
        "acc",
        "bmd",
        "bmd",
        "ac50",
        "bmd"
      ],
      "invitrodbVersion": [
        "invitrodb_v_4_2",
        "invitrodb_v_4_2",
        "invitrodb_v_4_2",
        "invitrodb_v_4_2",
        "invitrodb_v_4_2",
        "invitrodb_v_4_2",
        "invitrodb_v_4_2",
        "invitrodb_v_4_2",
        "invitrodb_v_4_2",
        "invitrodb_v_4_2",
        "invitrodb_v_4_2",
        "invitrodb_v_4_2"
      ],
      "interindividualVarPerc": [
        50.0,
        95.0,
        50.0,
        95.0,
        95.0,
        50.0,
        95.0,
        95.0,
        50.0,
        95.0,
        50.0,
        50.0
      ]
    },
    {
      "dtxsid": "DTXSID0020232",
      "preferredName": "Caffeine",
      "aeid": 789,
      "aenm": null,
      "aedVal": [
        47.42,
        44.0,
        21.73,
        43.55,
        7.554,
        21.7,
        47.77,
        3.771,
        21.68,
        22.48,
        3.719,
        7.577
      ],
      "aedType": [
        "aed.ac50.pbtk50",
        "aed.acc.3css50",
        "aed.acc.pbtk95",
        "aed.acc.pbtk50",
        "aed.bmd.3css50",
        "aed.acc.3css95",
        "aed.ac50.3css50",
        "aed.bmd.pbtk95",
        "aed.ac50.pbtk95",
        "aed.ac50.3css95",
        "aed.bmd.3css95",
        "aed.bmd.pbtk50"
      ],
      "httkModel": [
        "PBTK",
        "3compartmentss",
        "PBTK",
        "PBTK",
        "3compartmentss",
        "3compartmentss",
        "3compartmentss",
        "PBTK",
        "PBTK",
        "3compartmentss",
        "3compartmentss",
        "PBTK"
      ],
      "aedValUnit": [
        "mg/kg/day",
        "mg/kg/day",
        "mg/kg/day",
        "mg/kg/day",
        "mg/kg/day",
        "mg/kg/day",
        "mg/kg/day",
        "mg/kg/day",
        "mg/kg/day",
        "mg/kg/day",
        "mg/kg/day",
        "mg/kg/day"
      ],
      "httkVersion": [
        "httk_v_2_3_1",
        "httk_v_2_3_1",
        "httk_v_2_3_1",
        "httk_v_2_3_1",
        "httk_v_2_3_1",
        "httk_v_2_3_1",
        "httk_v_2_3_1",
        "httk_v_2_3_1",
        "httk_v_2_3_1",
        "httk_v_2_3_1",
        "httk_v_2_3_1",
        "httk_v_2_3_1"
      ],
      "potencyValType": [
        "ac50",
        "acc",
        "acc",
        "acc",
        "bmd",
        "acc",
        "ac50",
        "bmd",
        "ac50",
        "ac50",
        "bmd",
        "bmd"
      ],
      "invitrodbVersion": [
        "invitrodb_v_4_2",
        "invitrodb_v_4_2",
        "invitrodb_v_4_2",
        "invitrodb_v_4_2",
        "invitrodb_v_4_2",
        "invitrodb_v_4_2",
        "invitrodb_v_4_2",
        "invitrodb_v_4_2",
        "invitrodb_v_4_2",
        "invitrodb_v_4_2",
        "invitrodb_v_4_2",
        "invitrodb_v_4_2"
      ],
      "interindividualVarPerc": [
        50.0,
        50.0,
        95.0,
        50.0,
        50.0,
        95.0,
        50.0,
        95.0,
        95.0,
        95.0,
        95.0,
        50.0
      ]
    },
    {
      "dtxsid": "DTXSID0020232",
      "preferredName": "Caffeine",
      "aeid": 790,
      "aenm": null,
      "aedVal": [
        10.14,
        20.44,
        20.52,
        42.99,
        9.682,
        39.56,
        18.26,
        38.95,
        19.31,
        43.09,
        21.08,
        21.38
      ],
      "aedType": [
        "aed.bmd.3css95",
        "aed.bmd.pbtk50",
        "aed.bmd.3css50",
        "aed.ac50.3css50",
        "aed.bmd.pbtk95",
        "aed.acc.3css50",
        "aed.acc.3css95",
        "aed.acc.pbtk50",
        "aed.acc.pbtk95",
        "aed.ac50.pbtk50",
        "aed.ac50.pbtk95",
        "aed.ac50.3css95"
      ],
      "httkModel": [
        "3compartmentss",
        "PBTK",
        "3compartmentss",
        "3compartmentss",
        "PBTK",
        "3compartmentss",
        "3compartmentss",
        "PBTK",
        "PBTK",
        "PBTK",
        "PBTK",
        "3compartmentss"
      ],
      "aedValUnit": [
        "mg/kg/day",
        "mg/kg/day",
        "mg/kg/day",
        "mg/kg/day",
        "mg/kg/day",
        "mg/kg/day",
        "mg/kg/day",
        "mg/kg/day",
        "mg/kg/day",
        "mg/kg/day",
        "mg/kg/day",
        "mg/kg/day"
      ],
      "httkVersion": [
        "httk_v_2_3_1",
        "httk_v_2_3_1",
        "httk_v_2_3_1",
        "httk_v_2_3_1",
        "httk_v_2_3_1",
        "httk_v_2_3_1",
        "httk_v_2_3_1",
        "httk_v_2_3_1",
        "httk_v_2_3_1",
        "httk_v_2_3_1",
        "httk_v_2_3_1",
        "httk_v_2_3_1"
      ],
      "potencyValType": [
        "bmd",
        "bmd",
        "bmd",
        "ac50",
        "bmd",
        "acc",
        "acc",
        "acc",
        "acc",
        "ac50",
        "ac50",
        "ac50"
      ],
      "invitrodbVersion": [
        "invitrodb_v_4_2",
        "invitrodb_v_4_2",
        "invitrodb_v_4_2",
        "invitrodb_v_4_2",
        "invitrodb_v_4_2",
        "invitrodb_v_4_2",
        "invitrodb_v_4_2",
        "invitrodb_v_4_2",
        "invitrodb_v_4_2",
        "invitrodb_v_4_2",
        "invitrodb_v_4_2",
        "invitrodb_v_4_2"
      ],
      "interindividualVarPerc": [
        95.0,
        50.0,
        50.0,
        50.0,
        95.0,
        50.0,
        95.0,
        50.0,
        95.0,
        50.0,
        95.0,
        95.0
      ]
    },
    {
      "dtxsid": "DTXSID0020232",
      "preferredName": "Caffeine",
      "aeid": 2107,
      "aenm": null,
      "aedVal": [
        24.06,
        29.26,
        19.65,
        23.1,
        28.78,
        40.54,
        13.26,
        19.14,
        40.17,
        46.61,
        13.41,
        46.28
      ],
      "aedType": [
        "aed.ac50.3css95",
        "aed.bmd.pbtk50",
        "aed.acc.3css95",
        "aed.ac50.pbtk95",
        "aed.bmd.3css50",
        "aed.acc.3css50",
        "aed.bmd.pbtk95",
        "aed.acc.pbtk95",
        "aed.acc.pbtk50",
        "aed.ac50.pbtk50",
        "aed.bmd.3css95",
        "aed.ac50.3css50"
      ],
      "httkModel": [
        "3compartmentss",
        "PBTK",
        "3compartmentss",
        "PBTK",
        "3compartmentss",
        "3compartmentss",
        "PBTK",
        "PBTK",
        "PBTK",
        "PBTK",
        "3compartmentss",
        "3compartmentss"
      ],
      "aedValUnit": [
        "mg/kg/day",
        "mg/kg/day",
        "mg/kg/day",
        "mg/kg/day",
        "mg/kg/day",
        "mg/kg/day",
        "mg/kg/day",
        "mg/kg/day",
        "mg/kg/day",
        "mg/kg/day",
        "mg/kg/day",
        "mg/kg/day"
      ],
      "httkVersion": [
        "httk_v_2_3_1",
        "httk_v_2_3_1",
        "httk_v_2_3_1",
        "httk_v_2_3_1",
        "httk_v_2_3_1",
        "httk_v_2_3_1",
        "httk_v_2_3_1",
        "httk_v_2_3_1",
        "httk_v_2_3_1",
        "httk_v_2_3_1",
        "httk_v_2_3_1",
        "httk_v_2_3_1"
      ],
      "potencyValType": [
        "ac50",
        "bmd",
        "acc",
        "ac50",
        "bmd",
        "acc",
        "bmd",
        "acc",
        "acc",
        "ac50",
        "bmd",
        "ac50"
      ],
      "invitrodbVersion": [
        "invitrodb_v_4_2",
        "invitrodb_v_4_2",
        "invitrodb_v_4_2",
        "invitrodb_v_4_2",
        "invitrodb_v_4_2",
        "invitrodb_v_4_2",
        "invitrodb_v_4_2",
        "invitrodb_v_4_2",
        "invitrodb_v_4_2",
        "invitrodb_v_4_2",
        "invitrodb_v_4_2",
        "invitrodb_v_4_2"
      ],
      "interindividualVarPerc": [
        95.0,
        50.0,
        95.0,
        95.0,
        50.0,
        50.0,
        95.0,
        95.0,
        50.0,
        50.0,
        95.0,
        50.0
      ]
    },
    {
      "dtxsid": "DTXSID0020232",
      "preferredName": "Caffeine",
      "aeid": 2108,
      "aenm": null,
      "aedVal": [
        5.559,
        11.46,
        11.87,
        5.848,
        11.54,
        4.964,
        5.64,
        11.72,
        5.671,
        9.986,
        10.25,
        4.955
      ],
      "aedType": [
        "aed.ac50.pbtk95",
        "aed.ac50.3css50",
        "aed.acc.pbtk50",
        "aed.acc.pbtk95",
        "aed.acc.3css50",
        "aed.bmd.pbtk95",
        "aed.acc.3css95",
        "aed.ac50.pbtk50",
        "aed.ac50.3css95",
        "aed.bmd.3css50",
        "aed.bmd.pbtk50",
        "aed.bmd.3css95"
      ],
      "httkModel": [
        "PBTK",
        "3compartmentss",
        "PBTK",
        "PBTK",
        "3compartmentss",
        "PBTK",
        "3compartmentss",
        "PBTK",
        "3compartmentss",
        "3compartmentss",
        "PBTK",
        "3compartmentss"
      ],
      "aedValUnit": [
        "mg/kg/day",
        "mg/kg/day",
        "mg/kg/day",
        "mg/kg/day",
        "mg/kg/day",
        "mg/kg/day",
        "mg/kg/day",
        "mg/kg/day",
        "mg/kg/day",
        "mg/kg/day",
        "mg/kg/day",
        "mg/kg/day"
      ],
      "httkVersion": [
        "httk_v_2_3_1",
        "httk_v_2_3_1",
        "httk_v_2_3_1",
        "httk_v_2_3_1",
        "httk_v_2_3_1",
        "httk_v_2_3_1",
        "httk_v_2_3_1",
        "httk_v_2_3_1",
        "httk_v_2_3_1",
        "httk_v_2_3_1",
        "httk_v_2_3_1",
        "httk_v_2_3_1"
      ],
      "potencyValType": [
        "ac50",
        "ac50",
        "acc",
        "acc",
        "acc",
        "bmd",
        "acc",
        "ac50",
        "ac50",
        "bmd",
        "bmd",
        "bmd"
      ],
      "invitrodbVersion": [
        "invitrodb_v_4_2",
        "invitrodb_v_4_2",
        "invitrodb_v_4_2",
        "invitrodb_v_4_2",
        "invitrodb_v_4_2",
        "invitrodb_v_4_2",
        "invitrodb_v_4_2",
        "invitrodb_v_4_2",
        "invitrodb_v_4_2",
        "invitrodb_v_4_2",
        "invitrodb_v_4_2",
        "invitrodb_v_4_2"
      ],
      "interindividualVarPerc": [
        95.0,
        50.0,
        50.0,
        95.0,
        50.0,
        95.0,
        95.0,
        50.0,
        95.0,
        50.0,
        50.0,
        95.0
      ]
    },
    {
      "dtxsid": "DTXSID0020232",
      "preferredName": "Caffeine",
      "aeid": 2109,
      "aenm": null,
      "aedVal": [
        4.059,
        8.375,
        3.747,
        30.1,
        20.49,
        14.6,
        9.676,
        21.4,
        10.53,
        8.334,
        15.89,
        31.05
      ],
      "aedType": [
        "aed.bmd.3css95",
        "aed.bmd.3css50",
        "aed.bmd.pbtk95",
        "aed.ac50.pbtk50",
        "aed.acc.3css50",
        "aed.ac50.3css95",
        "aed.acc.3css95",
        "aed.acc.pbtk50",
        "aed.acc.pbtk95",
        "aed.bmd.pbtk50",
        "aed.ac50.pbtk95",
        "aed.ac50.3css50"
      ],
      "httkModel": [
        "3compartmentss",
        "3compartmentss",
        "PBTK",
        "PBTK",
        "3compartmentss",
        "3compartmentss",
        "3compartmentss",
        "PBTK",
        "PBTK",
        "PBTK",
        "PBTK",
        "3compartmentss"
      ],
      "aedValUnit": [
        "mg/kg/day",
        "mg/kg/day",
        "mg/kg/day",
        "mg/kg/day",
        "mg/kg/day",
        "mg/kg/day",
        "mg/kg/day",
        "mg/kg/day",
        "mg/kg/day",
        "mg/kg/day",
        "mg/kg/day",
        "mg/kg/day"
      ],
      "httkVersion": [
        "httk_v_2_3_1",
        "httk_v_2_3_1",
        "httk_v_2_3_1",
        "httk_v_2_3_1",
        "httk_v_2_3_1",
        "httk_v_2_3_1",
        "httk_v_2_3_1",
        "httk_v_2_3_1",
        "httk_v_2_3_1",
        "httk_v_2_3_1",
        "httk_v_2_3_1",
        "httk_v_2_3_1"
      ],
      "potencyValType": [
        "bmd",
        "bmd",
        "bmd",
        "ac50",
        "acc",
        "ac50",
        "acc",
        "acc",
        "acc",
        "bmd",
        "ac50",
        "ac50"
      ],
      "invitrodbVersion": [
        "invitrodb_v_4_2",
        "invitrodb_v_4_2",
        "invitrodb_v_4_2",
        "invitrodb_v_4_2",
        "invitrodb_v_4_2",
        "invitrodb_v_4_2",
        "invitrodb_v_4_2",
        "invitrodb_v_4_2",
        "invitrodb_v_4_2",
        "invitrodb_v_4_2",
        "invitrodb_v_4_2",
        "invitrodb_v_4_2"
      ],
      "interindividualVarPerc": [
        95.0,
        50.0,
        95.0,
        50.0,
        50.0,
        95.0,
        95.0,
        50.0,
        95.0,
        50.0,
        95.0,
        50.0
      ]
    },
    {
      "dtxsid": "DTXSID0020232",
      "preferredName": "Caffeine",
      "aeid": 3185,
      "aenm": null,
      "aedVal": [
        31.68,
        25.95,
        12.41,
        15.98,
        19.29,
        12.92,
        26.19,
        14.23,
        30.97,
        10.04,
        9.838,
        20.67
      ],
      "aedType": [
        "aed.ac50.pbtk50",
        "aed.bmd.3css50",
        "aed.bmd.pbtk95",
        "aed.ac50.3css95",
        "aed.acc.3css50",
        "aed.bmd.3css95",
        "aed.bmd.pbtk50",
        "aed.ac50.pbtk95",
        "aed.ac50.3css50",
        "aed.acc.3css95",
        "aed.acc.pbtk95",
        "aed.acc.pbtk50"
      ],
      "httkModel": [
        "PBTK",
        "3compartmentss",
        "PBTK",
        "3compartmentss",
        "3compartmentss",
        "3compartmentss",
        "PBTK",
        "PBTK",
        "3compartmentss",
        "3compartmentss",
        "PBTK",
        "PBTK"
      ],
      "aedValUnit": [
        "mg/kg/day",
        "mg/kg/day",
        "mg/kg/day",
        "mg/kg/day",
        "mg/kg/day",
        "mg/kg/day",
        "mg/kg/day",
        "mg/kg/day",
        "mg/kg/day",
        "mg/kg/day",
        "mg/kg/day",
        "mg/kg/day"
      ],
      "httkVersion": [
        "httk_v_2_3_1",
        "httk_v_2_3_1",
        "httk_v_2_3_1",
        "httk_v_2_3_1",
        "httk_v_2_3_1",
        "httk_v_2_3_1",
        "httk_v_2_3_1",
        "httk_v_2_3_1",
        "httk_v_2_3_1",
        "httk_v_2_3_1",
        "httk_v_2_3_1",
        "httk_v_2_3_1"
      ],
      "potencyValType": [
        "ac50",
        "bmd",
        "bmd",
        "ac50",
        "acc",
        "bmd",
        "bmd",
        "ac50",
        "ac50",
        "acc",
        "acc",
        "acc"
      ],
      "invitrodbVersion": [
        "invitrodb_v_4_2",
        "invitrodb_v_4_2",
        "invitrodb_v_4_2",
        "invitrodb_v_4_2",
        "invitrodb_v_4_2",
        "invitrodb_v_4_2",
        "invitrodb_v_4_2",
        "invitrodb_v_4_2",
        "invitrodb_v_4_2",
        "invitrodb_v_4_2",
        "invitrodb_v_4_2",
        "invitrodb_v_4_2"
      ],
      "interindividualVarPerc": [
        50.0,
        50.0,
        95.0,
        95.0,
        50.0,
        95.0,
        50.0,
        95.0,
        50.0,
        95.0,
        95.0,
        50.0
      ]
    },
    {
      "dtxsid": "DTXSID0020232",
      "preferredName": "Caffeine",
      "aeid": 3186,
      "aenm": null,
      "aedVal": [
        29.25,
        15.69,
        31.99,
        15.69,
        15.12,
        14.3,
        12.97,
        29.15,
        30.41,
        15.14,
        31.01,
        29.04
      ],
      "aedType": [
        "aed.ac50.pbtk50",
        "aed.acc.pbtk95",
        "aed.acc.pbtk50",
        "aed.ac50.3css95",
        "aed.acc.3css95",
        "aed.bmd.3css95",
        "aed.bmd.pbtk95",
        "aed.bmd.pbtk50",
        "aed.ac50.3css50",
        "aed.ac50.pbtk95",
        "aed.acc.3css50",
        "aed.bmd.3css50"
      ],
      "httkModel": [
        "PBTK",
        "PBTK",
        "PBTK",
        "3compartmentss",
        "3compartmentss",
        "3compartmentss",
        "PBTK",
        "PBTK",
        "3compartmentss",
        "PBTK",
        "3compartmentss",
        "3compartmentss"
      ],
      "aedValUnit": [
        "mg/kg/day",
        "mg/kg/day",
        "mg/kg/day",
        "mg/kg/day",
        "mg/kg/day",
        "mg/kg/day",
        "mg/kg/day",
        "mg/kg/day",
        "mg/kg/day",
        "mg/kg/day",
        "mg/kg/day",
        "mg/kg/day"
      ],
      "httkVersion": [
        "httk_v_2_3_1",
        "httk_v_2_3_1",
        "httk_v_2_3_1",
        "httk_v_2_3_1",
        "httk_v_2_3_1",
        "httk_v_2_3_1",
        "httk_v_2_3_1",
        "httk_v_2_3_1",
        "httk_v_2_3_1",
        "httk_v_2_3_1",
        "httk_v_2_3_1",
        "httk_v_2_3_1"
      ],
      "potencyValType": [
        "ac50",
        "acc",
        "acc",
        "ac50",
        "acc",
        "bmd",
        "bmd",
        "bmd",
        "ac50",
        "ac50",
        "acc",
        "bmd"
      ],
      "invitrodbVersion": [
        "invitrodb_v_4_2",
        "invitrodb_v_4_2",
        "invitrodb_v_4_2",
        "invitrodb_v_4_2",
        "invitrodb_v_4_2",
        "invitrodb_v_4_2",
        "invitrodb_v_4_2",
        "invitrodb_v_4_2",
        "invitrodb_v_4_2",
        "invitrodb_v_4_2",
        "invitrodb_v_4_2",
        "invitrodb_v_4_2"
      ],
      "interindividualVarPerc": [
        50.0,
        95.0,
        50.0,
        95.0,
        95.0,
        95.0,
        95.0,
        50.0,
        50.0,
        95.0,
        50.0,
        50.0
      ]
    },
    {
      "dtxsid": "DTXSID0020232",
      "preferredName": "Caffeine",
      "aeid": 1134,
      "aenm": null,
      "aedVal": [
        10.61,
        23.12,
        12.17,
        13.55,
        10.43,
        27.18,
        10.6,
        20.82,
        12.81,
        26.76,
        23.68,
        21.34
      ],
      "aedType": [
        "aed.acc.pbtk95",
        "aed.acc.pbtk50",
        "aed.acc.3css95",
        "aed.ac50.pbtk95",
        "aed.bmd.pbtk95",
        "aed.ac50.pbtk50",
        "aed.bmd.3css95",
        "aed.bmd.3css50",
        "aed.ac50.3css95",
        "aed.ac50.3css50",
        "aed.acc.3css50",
        "aed.bmd.pbtk50"
      ],
      "httkModel": [
        "PBTK",
        "PBTK",
        "3compartmentss",
        "PBTK",
        "PBTK",
        "PBTK",
        "3compartmentss",
        "3compartmentss",
        "3compartmentss",
        "3compartmentss",
        "3compartmentss",
        "PBTK"
      ],
      "aedValUnit": [
        "mg/kg/day",
        "mg/kg/day",
        "mg/kg/day",
        "mg/kg/day",
        "mg/kg/day",
        "mg/kg/day",
        "mg/kg/day",
        "mg/kg/day",
        "mg/kg/day",
        "mg/kg/day",
        "mg/kg/day",
        "mg/kg/day"
      ],
      "httkVersion": [
        "httk_v_2_3_1",
        "httk_v_2_3_1",
        "httk_v_2_3_1",
        "httk_v_2_3_1",
        "httk_v_2_3_1",
        "httk_v_2_3_1",
        "httk_v_2_3_1",
        "httk_v_2_3_1",
        "httk_v_2_3_1",
        "httk_v_2_3_1",
        "httk_v_2_3_1",
        "httk_v_2_3_1"
      ],
      "potencyValType": [
        "acc",
        "acc",
        "acc",
        "ac50",
        "bmd",
        "ac50",
        "bmd",
        "bmd",
        "ac50",
        "ac50",
        "acc",
        "bmd"
      ],
      "invitrodbVersion": [
        "invitrodb_v_4_2",
        "invitrodb_v_4_2",
        "invitrodb_v_4_2",
        "invitrodb_v_4_2",
        "invitrodb_v_4_2",
        "invitrodb_v_4_2",
        "invitrodb_v_4_2",
        "invitrodb_v_4_2",
        "invitrodb_v_4_2",
        "invitrodb_v_4_2",
        "invitrodb_v_4_2",
        "invitrodb_v_4_2"
      ],
      "interindividualVarPerc": [
        95.0,
        50.0,
        95.0,
        95.0,
        95.0,
        50.0,
        95.0,
        50.0,
        95.0,
        50.0,
        50.0,
        50.0
      ]
    },
    {
      "dtxsid": "DTXSID0020232",
      "preferredName": "Caffeine",
      "aeid": 2212,
      "aenm": null,
      "aedVal": [
        6.449,
        34.62,
        6.615,
        33.7,
        3.115,
        16.93,
        18.89,
        9.305,
        17.03,
        9.223,
        3.226,
        18.89
      ],
      "aedType": [
        "aed.bmd.pbtk50",
        "aed.ac50.pbtk50",
        "aed.bmd.3css50",
        "aed.ac50.3css50",
        "aed.bmd.3css95",
        "aed.ac50.3css95",
        "aed.acc.pbtk50",
        "aed.acc.pbtk95",
        "aed.ac50.pbtk95",
        "aed.acc.3css95",
        "aed.bmd.pbtk95",
        "aed.acc.3css50"
      ],
      "httkModel": [
        "PBTK",
        "PBTK",
        "3compartmentss",
        "3compartmentss",
        "3compartmentss",
        "3compartmentss",
        "PBTK",
        "PBTK",
        "PBTK",
        "3compartmentss",
        "PBTK",
        "3compartmentss"
      ],
      "aedValUnit": [
        "mg/kg/day",
        "mg/kg/day",
        "mg/kg/day",
        "mg/kg/day",
        "mg/kg/day",
        "mg/kg/day",
        "mg/kg/day",
        "mg/kg/day",
        "mg/kg/day",
        "mg/kg/day",
        "mg/kg/day",
        "mg/kg/day"
      ],
      "httkVersion": [
        "httk_v_2_3_1",
        "httk_v_2_3_1",
        "httk_v_2_3_1",
        "httk_v_2_3_1",
        "httk_v_2_3_1",
        "httk_v_2_3_1",
        "httk_v_2_3_1",
        "httk_v_2_3_1",
        "httk_v_2_3_1",
        "httk_v_2_3_1",
        "httk_v_2_3_1",
        "httk_v_2_3_1"
      ],
      "potencyValType": [
        "bmd",
        "ac50",
        "bmd",
        "ac50",
        "bmd",
        "ac50",
        "acc",
        "acc",
        "ac50",
        "acc",
        "bmd",
        "acc"
      ],
      "invitrodbVersion": [
        "invitrodb_v_4_2",
        "invitrodb_v_4_2",
        "invitrodb_v_4_2",
        "invitrodb_v_4_2",
        "invitrodb_v_4_2",
        "invitrodb_v_4_2",
        "invitrodb_v_4_2",
        "invitrodb_v_4_2",
        "invitrodb_v_4_2",
        "invitrodb_v_4_2",
        "invitrodb_v_4_2",
        "invitrodb_v_4_2"
      ],
      "interindividualVarPerc": [
        50.0,
        50.0,
        50.0,
        50.0,
        95.0,
        95.0,
        50.0,
        95.0,
        95.0,
        95.0,
        95.0,
        50.0
      ]
    },
    {
      "dtxsid": "DTXSID0020232",
      "preferredName": "Caffeine",
      "aeid": 3187,
      "aenm": null,
      "aedVal": [
        27.62,
        59.66,
        56.86,
        49.9,
        51.8,
        23.91,
        27.59,
        24.47,
        27.58,
        55.0,
        55.0,
        25.42
      ],
      "aedType": [
        "aed.acc.pbtk95",
        "aed.acc.pbtk50",
        "aed.acc.3css50",
        "aed.ac50.3css50",
        "aed.ac50.pbtk50",
        "aed.ac50.3css95",
        "aed.bmd.3css95",
        "aed.ac50.pbtk95",
        "aed.bmd.pbtk95",
        "aed.bmd.pbtk50",
        "aed.bmd.3css50",
        "aed.acc.3css95"
      ],
      "httkModel": [
        "PBTK",
        "PBTK",
        "3compartmentss",
        "3compartmentss",
        "PBTK",
        "3compartmentss",
        "3compartmentss",
        "PBTK",
        "PBTK",
        "PBTK",
        "3compartmentss",
        "3compartmentss"
      ],
      "aedValUnit": [
        "mg/kg/day",
        "mg/kg/day",
        "mg/kg/day",
        "mg/kg/day",
        "mg/kg/day",
        "mg/kg/day",
        "mg/kg/day",
        "mg/kg/day",
        "mg/kg/day",
        "mg/kg/day",
        "mg/kg/day",
        "mg/kg/day"
      ],
      "httkVersion": [
        "httk_v_2_3_1",
        "httk_v_2_3_1",
        "httk_v_2_3_1",
        "httk_v_2_3_1",
        "httk_v_2_3_1",
        "httk_v_2_3_1",
        "httk_v_2_3_1",
        "httk_v_2_3_1",
        "httk_v_2_3_1",
        "httk_v_2_3_1",
        "httk_v_2_3_1",
        "httk_v_2_3_1"
      ],
      "potencyValType": [
        "acc",
        "acc",
        "acc",
        "ac50",
        "ac50",
        "ac50",
        "bmd",
        "ac50",
        "bmd",
        "bmd",
        "bmd",
        "acc"
      ],
      "invitrodbVersion": [
        "invitrodb_v_4_2",
        "invitrodb_v_4_2",
        "invitrodb_v_4_2",
        "invitrodb_v_4_2",
        "invitrodb_v_4_2",
        "invitrodb_v_4_2",
        "invitrodb_v_4_2",
        "invitrodb_v_4_2",
        "invitrodb_v_4_2",
        "invitrodb_v_4_2",
        "invitrodb_v_4_2",
        "invitrodb_v_4_2"
      ],
      "interindividualVarPerc": [
        95.0,
        50.0,
        50.0,
        50.0,
        50.0,
        95.0,
        95.0,
        95.0,
        95.0,
        50.0,
        50.0,
        95.0
      ]
    },
    {
      "dtxsid": "DTXSID0020232",
      "preferredName": "Caffeine",
      "aeid": 2072,
      "aenm": null,
      "aedVal": [
        5.484,
        24.68,
        14.11,
        5.741,
        11.27,
        11.15,
        13.92,
        30.24,
        12.94,
        25.1,
        11.97,
        28.83
      ],
      "aedType": [
        "aed.bmd.pbtk95",
        "aed.acc.3css50",
        "aed.ac50.pbtk95",
        "aed.bmd.3css95",
        "aed.bmd.3css50",
        "aed.bmd.pbtk50",
        "aed.ac50.3css95",
        "aed.ac50.3css50",
        "aed.acc.pbtk95",
        "aed.acc.pbtk50",
        "aed.acc.3css95",
        "aed.ac50.pbtk50"
      ],
      "httkModel": [
        "PBTK",
        "3compartmentss",
        "PBTK",
        "3compartmentss",
        "3compartmentss",
        "PBTK",
        "3compartmentss",
        "3compartmentss",
        "PBTK",
        "PBTK",
        "3compartmentss",
        "PBTK"
      ],
      "aedValUnit": [
        "mg/kg/day",
        "mg/kg/day",
        "mg/kg/day",
        "mg/kg/day",
        "mg/kg/day",
        "mg/kg/day",
        "mg/kg/day",
        "mg/kg/day",
        "mg/kg/day",
        "mg/kg/day",
        "mg/kg/day",
        "mg/kg/day"
      ],
      "httkVersion": [
        "httk_v_2_3_1",
        "httk_v_2_3_1",
        "httk_v_2_3_1",
        "httk_v_2_3_1",
        "httk_v_2_3_1",
        "httk_v_2_3_1",
        "httk_v_2_3_1",
        "httk_v_2_3_1",
        "httk_v_2_3_1",
        "httk_v_2_3_1",
        "httk_v_2_3_1",
        "httk_v_2_3_1"
      ],
      "potencyValType": [
        "bmd",
        "acc",
        "ac50",
        "bmd",
        "bmd",
        "bmd",
        "ac50",
        "ac50",
        "acc",
        "acc",
        "acc",
        "ac50"
      ],
      "invitrodbVersion": [
        "invitrodb_v_4_2",
        "invitrodb_v_4_2",
        "invitrodb_v_4_2",
        "invitrodb_v_4_2",
        "invitrodb_v_4_2",
        "invitrodb_v_4_2",
        "invitrodb_v_4_2",
        "invitrodb_v_4_2",
        "invitrodb_v_4_2",
        "invitrodb_v_4_2",
        "invitrodb_v_4_2",
        "invitrodb_v_4_2"
      ],
      "interindividualVarPerc": [
        95.0,
        50.0,
        95.0,
        95.0,
        50.0,
        50.0,
        95.0,
        50.0,
        95.0,
        50.0,
        95.0,
        50.0
      ]
    },
    {
      "dtxsid": "DTXSID0020232",
      "preferredName": "Caffeine",
      "aeid": 2057,
      "aenm": null,
      "aedVal": [
        13.65,
        28.57,
        13.16,
        6.491,
        13.86,
        13.18,
        28.6,
        6.528,
        14.27,
        28.49,
        14.81,
        27.85
      ],
      "aedType": [
        "aed.acc.3css95",
        "aed.acc.3css50",
        "aed.bmd.pbtk50",
        "aed.bmd.pbtk95",
        "aed.ac50.3css95",
        "aed.bmd.3css50",
        "aed.ac50.3css50",
        "aed.bmd.3css95",
        "aed.ac50.pbtk95",
        "aed.ac50.pbtk50",
        "aed.acc.pbtk95",
        "aed.acc.pbtk50"
      ],
      "httkModel": [
        "3compartmentss",
        "3compartmentss",
        "PBTK",
        "PBTK",
        "3compartmentss",
        "3compartmentss",
        "3compartmentss",
        "3compartmentss",
        "PBTK",
        "PBTK",
        "PBTK",
        "PBTK"
      ],
      "aedValUnit": [
        "mg/kg/day",
        "mg/kg/day",
        "mg/kg/day",
        "mg/kg/day",
        "mg/kg/day",
        "mg/kg/day",
        "mg/kg/day",
        "mg/kg/day",
        "mg/kg/day",
        "mg/kg/day",
        "mg/kg/day",
        "mg/kg/day"
      ],
      "httkVersion": [
        "httk_v_2_3_1",
        "httk_v_2_3_1",
        "httk_v_2_3_1",
        "httk_v_2_3_1",
        "httk_v_2_3_1",
        "httk_v_2_3_1",
        "httk_v_2_3_1",
        "httk_v_2_3_1",
        "httk_v_2_3_1",
        "httk_v_2_3_1",
        "httk_v_2_3_1",
        "httk_v_2_3_1"
      ],
      "potencyValType": [
        "acc",
        "acc",
        "bmd",
        "bmd",
        "ac50",
        "bmd",
        "ac50",
        "bmd",
        "ac50",
        "ac50",
        "acc",
        "acc"
      ],
      "invitrodbVersion": [
        "invitrodb_v_4_2",
        "invitrodb_v_4_2",
        "invitrodb_v_4_2",
        "invitrodb_v_4_2",
        "invitrodb_v_4_2",
        "invitrodb_v_4_2",
        "invitrodb_v_4_2",
        "invitrodb_v_4_2",
        "invitrodb_v_4_2",
        "invitrodb_v_4_2",
        "invitrodb_v_4_2",
        "invitrodb_v_4_2"
      ],
      "interindividualVarPerc": [
        95.0,
        50.0,
        50.0,
        95.0,
        95.0,
        50.0,
        50.0,
        95.0,
        95.0,
        50.0,
        95.0,
        50.0
      ]
    },
    {
      "dtxsid": "DTXSID0020232",
      "preferredName": "Caffeine",
      "aeid": 3188,
      "aenm": null,
      "aedVal": [
        5.35,
        11.54,
        6.425,
        10.98,
        11.0,
        21.83,
        22.42,
        14.1,
        7.107,
        10.55,
        5.569,
        14.02
      ],
      "aedType": [
        "aed.acc.pbtk95",
        "aed.acc.pbtk50",
        "aed.bmd.pbtk95",
        "aed.ac50.3css95",
        "aed.acc.3css50",
        "aed.ac50.3css50",
        "aed.ac50.pbtk50",
        "aed.bmd.pbtk50",
        "aed.bmd.3css95",
        "aed.ac50.pbtk95",
        "aed.acc.3css95",
        "aed.bmd.3css50"
      ],
      "httkModel": [
        "PBTK",
        "PBTK",
        "PBTK",
        "3compartmentss",
        "3compartmentss",
        "3compartmentss",
        "PBTK",
        "PBTK",
        "3compartmentss",
        "PBTK",
        "3compartmentss",
        "3compartmentss"
      ],
      "aedValUnit": [
        "mg/kg/day",
        "mg/kg/day",
        "mg/kg/day",
        "mg/kg/day",
        "mg/kg/day",
        "mg/kg/day",
        "mg/kg/day",
        "mg/kg/day",
        "mg/kg/day",
        "mg/kg/day",
        "mg/kg/day",
        "mg/kg/day"
      ],
      "httkVersion": [
        "httk_v_2_3_1",
        "httk_v_2_3_1",
        "httk_v_2_3_1",
        "httk_v_2_3_1",
        "httk_v_2_3_1",
        "httk_v_2_3_1",
        "httk_v_2_3_1",
        "httk_v_2_3_1",
        "httk_v_2_3_1",
        "httk_v_2_3_1",
        "httk_v_2_3_1",
        "httk_v_2_3_1"
      ],
      "potencyValType": [
        "acc",
        "acc",
        "bmd",
        "ac50",
        "acc",
        "ac50",
        "ac50",
        "bmd",
        "bmd",
        "ac50",
        "acc",
        "bmd"
      ],
      "invitrodbVersion": [
        "invitrodb_v_4_2",
        "invitrodb_v_4_2",
        "invitrodb_v_4_2",
        "invitrodb_v_4_2",
        "invitrodb_v_4_2",
        "invitrodb_v_4_2",
        "invitrodb_v_4_2",
        "invitrodb_v_4_2",
        "invitrodb_v_4_2",
        "invitrodb_v_4_2",
        "invitrodb_v_4_2",
        "invitrodb_v_4_2"
      ],
      "interindividualVarPerc": [
        95.0,
        50.0,
        95.0,
        95.0,
        50.0,
        50.0,
        50.0,
        50.0,
        95.0,
        95.0,
        95.0,
        50.0
      ]
    },
    {
      "dtxsid": "DTXSID0020232",
      "preferredName": "Caffeine",
      "aeid": 2130,
      "aenm": null,
      "aedVal": [
        12.67,
        8.515,
        17.68,
        8.036,
        16.51,
        6.611,
        12.77,
        27.04,
        12.65,
        26.91,
        5.817,
        13.43
      ],
      "aedType": [
        "aed.bmd.3css50",
        "aed.acc.pbtk95",
        "aed.acc.pbtk50",
        "aed.acc.3css95",
        "aed.acc.3css50",
        "aed.bmd.3css95",
        "aed.ac50.3css95",
        "aed.ac50.pbtk50",
        "aed.bmd.pbtk50",
        "aed.ac50.3css50",
        "aed.bmd.pbtk95",
        "aed.ac50.pbtk95"
      ],
      "httkModel": [
        "3compartmentss",
        "PBTK",
        "PBTK",
        "3compartmentss",
        "3compartmentss",
        "3compartmentss",
        "3compartmentss",
        "PBTK",
        "PBTK",
        "3compartmentss",
        "PBTK",
        "PBTK"
      ],
      "aedValUnit": [
        "mg/kg/day",
        "mg/kg/day",
        "mg/kg/day",
        "mg/kg/day",
        "mg/kg/day",
        "mg/kg/day",
        "mg/kg/day",
        "mg/kg/day",
        "mg/kg/day",
        "mg/kg/day",
        "mg/kg/day",
        "mg/kg/day"
      ],
      "httkVersion": [
        "httk_v_2_3_1",
        "httk_v_2_3_1",
        "httk_v_2_3_1",
        "httk_v_2_3_1",
        "httk_v_2_3_1",
        "httk_v_2_3_1",
        "httk_v_2_3_1",
        "httk_v_2_3_1",
        "httk_v_2_3_1",
        "httk_v_2_3_1",
        "httk_v_2_3_1",
        "httk_v_2_3_1"
      ],
      "potencyValType": [
        "bmd",
        "acc",
        "acc",
        "acc",
        "acc",
        "bmd",
        "ac50",
        "ac50",
        "bmd",
        "ac50",
        "bmd",
        "ac50"
      ],
      "invitrodbVersion": [
        "invitrodb_v_4_2",
        "invitrodb_v_4_2",
        "invitrodb_v_4_2",
        "invitrodb_v_4_2",
        "invitrodb_v_4_2",
        "invitrodb_v_4_2",
        "invitrodb_v_4_2",
        "invitrodb_v_4_2",
        "invitrodb_v_4_2",
        "invitrodb_v_4_2",
        "invitrodb_v_4_2",
        "invitrodb_v_4_2"
      ],
      "interindividualVarPerc": [
        50.0,
        95.0,
        50.0,
        95.0,
        50.0,
        95.0,
        95.0,
        50.0,
        50.0,
        50.0,
        95.0,
        95.0
      ]
    },
    {
      "dtxsid": "DTXSID0020232",
      "preferredName": "Caffeine",
      "aeid": 2059,
      "aenm": null,
      "aedVal": [
        7.367,
        14.14,
        14.0,
        28.98,
        13.81,
        28.34,
        13.55,
        7.537,
        3.699,
        28.92,
        3.803,
        29.03
      ],
      "aedType": [
        "aed.bmd.pbtk50",
        "aed.ac50.3css95",
        "aed.acc.pbtk95",
        "aed.acc.pbtk50",
        "aed.ac50.pbtk95",
        "aed.ac50.3css50",
        "aed.acc.3css95",
        "aed.bmd.3css50",
        "aed.bmd.3css95",
        "aed.ac50.pbtk50",
        "aed.bmd.pbtk95",
        "aed.acc.3css50"
      ],
      "httkModel": [
        "PBTK",
        "3compartmentss",
        "PBTK",
        "PBTK",
        "PBTK",
        "3compartmentss",
        "3compartmentss",
        "3compartmentss",
        "3compartmentss",
        "PBTK",
        "PBTK",
        "3compartmentss"
      ],
      "aedValUnit": [
        "mg/kg/day",
        "mg/kg/day",
        "mg/kg/day",
        "mg/kg/day",
        "mg/kg/day",
        "mg/kg/day",
        "mg/kg/day",
        "mg/kg/day",
        "mg/kg/day",
        "mg/kg/day",
        "mg/kg/day",
        "mg/kg/day"
      ],
      "httkVersion": [
        "httk_v_2_3_1",
        "httk_v_2_3_1",
        "httk_v_2_3_1",
        "httk_v_2_3_1",
        "httk_v_2_3_1",
        "httk_v_2_3_1",
        "httk_v_2_3_1",
        "httk_v_2_3_1",
        "httk_v_2_3_1",
        "httk_v_2_3_1",
        "httk_v_2_3_1",
        "httk_v_2_3_1"
      ],
      "potencyValType": [
        "bmd",
        "ac50",
        "acc",
        "acc",
        "ac50",
        "ac50",
        "acc",
        "bmd",
        "bmd",
        "ac50",
        "bmd",
        "acc"
      ],
      "invitrodbVersion": [
        "invitrodb_v_4_2",
        "invitrodb_v_4_2",
        "invitrodb_v_4_2",
        "invitrodb_v_4_2",
        "invitrodb_v_4_2",
        "invitrodb_v_4_2",
        "invitrodb_v_4_2",
        "invitrodb_v_4_2",
        "invitrodb_v_4_2",
        "invitrodb_v_4_2",
        "invitrodb_v_4_2",
        "invitrodb_v_4_2"
      ],
      "interindividualVarPerc": [
        50.0,
        95.0,
        95.0,
        50.0,
        95.0,
        50.0,
        95.0,
        50.0,
        95.0,
        50.0,
        95.0,
        50.0
      ]
    },
    {
      "dtxsid": "DTXSID0020232",
      "preferredName": "Caffeine",
      "aeid": 2131,
      "aenm": null,
      "aedVal": [
        33.63,
        5.594,
        15.58,
        11.72,
        19.16,
        9.24,
        17.04,
        18.61,
        32.8,
        11.58,
        5.83,
        9.365
      ],
      "aedType": [
        "aed.ac50.pbtk50",
        "aed.bmd.3css95",
        "aed.ac50.3css95",
        "aed.bmd.pbtk50",
        "aed.acc.pbtk50",
        "aed.acc.pbtk95",
        "aed.ac50.pbtk95",
        "aed.acc.3css50",
        "aed.ac50.3css50",
        "aed.bmd.3css50",
        "aed.bmd.pbtk95",
        "aed.acc.3css95"
      ],
      "httkModel": [
        "PBTK",
        "3compartmentss",
        "3compartmentss",
        "PBTK",
        "PBTK",
        "PBTK",
        "PBTK",
        "3compartmentss",
        "3compartmentss",
        "3compartmentss",
        "PBTK",
        "3compartmentss"
      ],
      "aedValUnit": [
        "mg/kg/day",
        "mg/kg/day",
        "mg/kg/day",
        "mg/kg/day",
        "mg/kg/day",
        "mg/kg/day",
        "mg/kg/day",
        "mg/kg/day",
        "mg/kg/day",
        "mg/kg/day",
        "mg/kg/day",
        "mg/kg/day"
      ],
      "httkVersion": [
        "httk_v_2_3_1",
        "httk_v_2_3_1",
        "httk_v_2_3_1",
        "httk_v_2_3_1",
        "httk_v_2_3_1",
        "httk_v_2_3_1",
        "httk_v_2_3_1",
        "httk_v_2_3_1",
        "httk_v_2_3_1",
        "httk_v_2_3_1",
        "httk_v_2_3_1",
        "httk_v_2_3_1"
      ],
      "potencyValType": [
        "ac50",
        "bmd",
        "ac50",
        "bmd",
        "acc",
        "acc",
        "ac50",
        "acc",
        "ac50",
        "bmd",
        "bmd",
        "acc"
      ],
      "invitrodbVersion": [
        "invitrodb_v_4_2",
        "invitrodb_v_4_2",
        "invitrodb_v_4_2",
        "invitrodb_v_4_2",
        "invitrodb_v_4_2",
        "invitrodb_v_4_2",
        "invitrodb_v_4_2",
        "invitrodb_v_4_2",
        "invitrodb_v_4_2",
        "invitrodb_v_4_2",
        "invitrodb_v_4_2",
        "invitrodb_v_4_2"
      ],
      "interindividualVarPerc": [
        50.0,
        95.0,
        95.0,
        50.0,
        50.0,
        95.0,
        95.0,
        50.0,
        50.0,
        50.0,
        95.0,
        95.0
      ]
    },
    {
      "dtxsid": "DTXSID0020232",
      "preferredName": "Caffeine",
      "aeid": 962,
      "aenm": null,
      "aedVal": [
        270.4,
        529.0,
        29.94,
        33.81,
        258.9,
        15.89,
        529.0,
        30.08,
        14.71,
        16.7,
        14.68,
        32.46
      ],
      "aedType": [
        "aed.bmd.3css95",
        "aed.bmd.3css50",
        "aed.ac50.3css50",
        "aed.acc.pbtk50",
        "aed.bmd.pbtk95",
        "aed.acc.3css95",
        "aed.bmd.pbtk50",
        "aed.ac50.pbtk50",
        "aed.ac50.pbtk95",
        "aed.acc.pbtk95",
        "aed.ac50.3css95",
        "aed.acc.3css50"
      ],
      "httkModel": [
        "3compartmentss",
        "3compartmentss",
        "3compartmentss",
        "PBTK",
        "PBTK",
        "3compartmentss",
        "PBTK",
        "PBTK",
        "PBTK",
        "PBTK",
        "3compartmentss",
        "3compartmentss"
      ],
      "aedValUnit": [
        "mg/kg/day",
        "mg/kg/day",
        "mg/kg/day",
        "mg/kg/day",
        "mg/kg/day",
        "mg/kg/day",
        "mg/kg/day",
        "mg/kg/day",
        "mg/kg/day",
        "mg/kg/day",
        "mg/kg/day",
        "mg/kg/day"
      ],
      "httkVersion": [
        "httk_v_2_3_1",
        "httk_v_2_3_1",
        "httk_v_2_3_1",
        "httk_v_2_3_1",
        "httk_v_2_3_1",
        "httk_v_2_3_1",
        "httk_v_2_3_1",
        "httk_v_2_3_1",
        "httk_v_2_3_1",
        "httk_v_2_3_1",
        "httk_v_2_3_1",
        "httk_v_2_3_1"
      ],
      "potencyValType": [
        "bmd",
        "bmd",
        "ac50",
        "acc",
        "bmd",
        "acc",
        "bmd",
        "ac50",
        "ac50",
        "acc",
        "ac50",
        "acc"
      ],
      "invitrodbVersion": [
        "invitrodb_v_4_2",
        "invitrodb_v_4_2",
        "invitrodb_v_4_2",
        "invitrodb_v_4_2",
        "invitrodb_v_4_2",
        "invitrodb_v_4_2",
        "invitrodb_v_4_2",
        "invitrodb_v_4_2",
        "invitrodb_v_4_2",
        "invitrodb_v_4_2",
        "invitrodb_v_4_2",
        "invitrodb_v_4_2"
      ],
      "interindividualVarPerc": [
        95.0,
        50.0,
        50.0,
        50.0,
        95.0,
        95.0,
        50.0,
        50.0,
        95.0,
        95.0,
        95.0,
        50.0
      ]
    },
    {
      "dtxsid": "DTXSID0020232",
      "preferredName": "Caffeine",
      "aeid": 968,
      "aenm": null,
      "aedVal": [
        157.5,
        302.4,
        14.71,
        147.9,
        17.45,
        35.08,
        15.3,
        29.66,
        31.33,
        35.75,
        294.5,
        16.41
      ],
      "aedType": [
        "aed.bmd.3css95",
        "aed.bmd.pbtk50",
        "aed.ac50.3css95",
        "aed.bmd.pbtk95",
        "aed.acc.3css95",
        "aed.acc.3css50",
        "aed.ac50.pbtk95",
        "aed.ac50.pbtk50",
        "aed.ac50.3css50",
        "aed.acc.pbtk50",
        "aed.bmd.3css50",
        "aed.acc.pbtk95"
      ],
      "httkModel": [
        "3compartmentss",
        "PBTK",
        "3compartmentss",
        "PBTK",
        "3compartmentss",
        "3compartmentss",
        "PBTK",
        "PBTK",
        "3compartmentss",
        "PBTK",
        "3compartmentss",
        "PBTK"
      ],
      "aedValUnit": [
        "mg/kg/day",
        "mg/kg/day",
        "mg/kg/day",
        "mg/kg/day",
        "mg/kg/day",
        "mg/kg/day",
        "mg/kg/day",
        "mg/kg/day",
        "mg/kg/day",
        "mg/kg/day",
        "mg/kg/day",
        "mg/kg/day"
      ],
      "httkVersion": [
        "httk_v_2_3_1",
        "httk_v_2_3_1",
        "httk_v_2_3_1",
        "httk_v_2_3_1",
        "httk_v_2_3_1",
        "httk_v_2_3_1",
        "httk_v_2_3_1",
        "httk_v_2_3_1",
        "httk_v_2_3_1",
        "httk_v_2_3_1",
        "httk_v_2_3_1",
        "httk_v_2_3_1"
      ],
      "potencyValType": [
        "bmd",
        "bmd",
        "ac50",
        "bmd",
        "acc",
        "acc",
        "ac50",
        "ac50",
        "ac50",
        "acc",
        "bmd",
        "acc"
      ],
      "invitrodbVersion": [
        "invitrodb_v_4_2",
        "invitrodb_v_4_2",
        "invitrodb_v_4_2",
        "invitrodb_v_4_2",
        "invitrodb_v_4_2",
        "invitrodb_v_4_2",
        "invitrodb_v_4_2",
        "invitrodb_v_4_2",
        "invitrodb_v_4_2",
        "invitrodb_v_4_2",
        "invitrodb_v_4_2",
        "invitrodb_v_4_2"
      ],
      "interindividualVarPerc": [
        95.0,
        50.0,
        95.0,
        95.0,
        95.0,
        50.0,
        95.0,
        50.0,
        50.0,
        50.0,
        50.0,
        95.0
      ]
    },
    {
      "dtxsid": "DTXSID0020232",
      "preferredName": "Caffeine",
      "aeid": 2362,
      "aenm": null,
      "aedVal": [
        1.482,
        11.48,
        23.07,
        4.492,
        4.491,
        9.357,
        10.65,
        9.256,
        3.163,
        1.517,
        3.128,
        24.09
      ],
      "aedType": [
        "aed.bmd.pbtk95",
        "aed.ac50.pbtk95",
        "aed.ac50.3css50",
        "aed.acc.3css95",
        "aed.acc.pbtk95",
        "aed.acc.pbtk50",
        "aed.ac50.3css95",
        "aed.acc.3css50",
        "aed.bmd.3css50",
        "aed.bmd.3css95",
        "aed.bmd.pbtk50",
        "aed.ac50.pbtk50"
      ],
      "httkModel": [
        "PBTK",
        "PBTK",
        "3compartmentss",
        "3compartmentss",
        "PBTK",
        "PBTK",
        "3compartmentss",
        "3compartmentss",
        "3compartmentss",
        "3compartmentss",
        "PBTK",
        "PBTK"
      ],
      "aedValUnit": [
        "mg/kg/day",
        "mg/kg/day",
        "mg/kg/day",
        "mg/kg/day",
        "mg/kg/day",
        "mg/kg/day",
        "mg/kg/day",
        "mg/kg/day",
        "mg/kg/day",
        "mg/kg/day",
        "mg/kg/day",
        "mg/kg/day"
      ],
      "httkVersion": [
        "httk_v_2_3_1",
        "httk_v_2_3_1",
        "httk_v_2_3_1",
        "httk_v_2_3_1",
        "httk_v_2_3_1",
        "httk_v_2_3_1",
        "httk_v_2_3_1",
        "httk_v_2_3_1",
        "httk_v_2_3_1",
        "httk_v_2_3_1",
        "httk_v_2_3_1",
        "httk_v_2_3_1"
      ],
      "potencyValType": [
        "bmd",
        "ac50",
        "ac50",
        "acc",
        "acc",
        "acc",
        "ac50",
        "acc",
        "bmd",
        "bmd",
        "bmd",
        "ac50"
      ],
      "invitrodbVersion": [
        "invitrodb_v_4_2",
        "invitrodb_v_4_2",
        "invitrodb_v_4_2",
        "invitrodb_v_4_2",
        "invitrodb_v_4_2",
        "invitrodb_v_4_2",
        "invitrodb_v_4_2",
        "invitrodb_v_4_2",
        "invitrodb_v_4_2",
        "invitrodb_v_4_2",
        "invitrodb_v_4_2",
        "invitrodb_v_4_2"
      ],
      "interindividualVarPerc": [
        95.0,
        95.0,
        50.0,
        95.0,
        95.0,
        50.0,
        95.0,
        50.0,
        50.0,
        95.0,
        50.0,
        50.0
      ]
    },
    {
      "dtxsid": "DTXSID0020232",
      "preferredName": "Caffeine",
      "aeid": 2363,
      "aenm": null,
      "aedVal": [
        2.373,
        1.172,
        3.72,
        7.392,
        2.421,
        4.342,
        3.723,
        7.482,
        8.736,
        1.155,
        4.4,
        8.856
      ],
      "aedType": [
        "aed.bmd.pbtk50",
        "aed.bmd.3css95",
        "aed.ac50.pbtk95",
        "aed.ac50.pbtk50",
        "aed.bmd.3css50",
        "aed.acc.3css95",
        "aed.ac50.3css95",
        "aed.ac50.3css50",
        "aed.acc.3css50",
        "aed.bmd.pbtk95",
        "aed.acc.pbtk95",
        "aed.acc.pbtk50"
      ],
      "httkModel": [
        "PBTK",
        "3compartmentss",
        "PBTK",
        "PBTK",
        "3compartmentss",
        "3compartmentss",
        "3compartmentss",
        "3compartmentss",
        "3compartmentss",
        "PBTK",
        "PBTK",
        "PBTK"
      ],
      "aedValUnit": [
        "mg/kg/day",
        "mg/kg/day",
        "mg/kg/day",
        "mg/kg/day",
        "mg/kg/day",
        "mg/kg/day",
        "mg/kg/day",
        "mg/kg/day",
        "mg/kg/day",
        "mg/kg/day",
        "mg/kg/day",
        "mg/kg/day"
      ],
      "httkVersion": [
        "httk_v_2_3_1",
        "httk_v_2_3_1",
        "httk_v_2_3_1",
        "httk_v_2_3_1",
        "httk_v_2_3_1",
        "httk_v_2_3_1",
        "httk_v_2_3_1",
        "httk_v_2_3_1",
        "httk_v_2_3_1",
        "httk_v_2_3_1",
        "httk_v_2_3_1",
        "httk_v_2_3_1"
      ],
      "potencyValType": [
        "bmd",
        "bmd",
        "ac50",
        "ac50",
        "bmd",
        "acc",
        "ac50",
        "ac50",
        "acc",
        "bmd",
        "acc",
        "acc"
      ],
      "invitrodbVersion": [
        "invitrodb_v_4_2",
        "invitrodb_v_4_2",
        "invitrodb_v_4_2",
        "invitrodb_v_4_2",
        "invitrodb_v_4_2",
        "invitrodb_v_4_2",
        "invitrodb_v_4_2",
        "invitrodb_v_4_2",
        "invitrodb_v_4_2",
        "invitrodb_v_4_2",
        "invitrodb_v_4_2",
        "invitrodb_v_4_2"
      ],
      "interindividualVarPerc": [
        50.0,
        95.0,
        95.0,
        50.0,
        50.0,
        95.0,
        95.0,
        50.0,
        50.0,
        95.0,
        95.0,
        50.0
      ]
    },
    {
      "dtxsid": "DTXSID0020232",
      "preferredName": "Caffeine",
      "aeid": 117,
      "aenm": null,
      "aedVal": [
        5.491,
        20.21,
        15.67,
        7.355,
        20.79,
        9.762,
        15.84,
        11.65,
        7.412,
        11.41,
        10.54,
        5.626
      ],
      "aedType": [
        "aed.bmd.pbtk95",
        "aed.acc.pbtk50",
        "aed.ac50.pbtk50",
        "aed.ac50.pbtk95",
        "aed.acc.3css50",
        "aed.acc.3css95",
        "aed.ac50.3css50",
        "aed.bmd.3css50",
        "aed.ac50.3css95",
        "aed.bmd.pbtk50",
        "aed.acc.pbtk95",
        "aed.bmd.3css95"
      ],
      "httkModel": [
        "PBTK",
        "PBTK",
        "PBTK",
        "PBTK",
        "3compartmentss",
        "3compartmentss",
        "3compartmentss",
        "3compartmentss",
        "3compartmentss",
        "PBTK",
        "PBTK",
        "3compartmentss"
      ],
      "aedValUnit": [
        "mg/kg/day",
        "mg/kg/day",
        "mg/kg/day",
        "mg/kg/day",
        "mg/kg/day",
        "mg/kg/day",
        "mg/kg/day",
        "mg/kg/day",
        "mg/kg/day",
        "mg/kg/day",
        "mg/kg/day",
        "mg/kg/day"
      ],
      "httkVersion": [
        "httk_v_2_3_1",
        "httk_v_2_3_1",
        "httk_v_2_3_1",
        "httk_v_2_3_1",
        "httk_v_2_3_1",
        "httk_v_2_3_1",
        "httk_v_2_3_1",
        "httk_v_2_3_1",
        "httk_v_2_3_1",
        "httk_v_2_3_1",
        "httk_v_2_3_1",
        "httk_v_2_3_1"
      ],
      "potencyValType": [
        "bmd",
        "acc",
        "ac50",
        "ac50",
        "acc",
        "acc",
        "ac50",
        "bmd",
        "ac50",
        "bmd",
        "acc",
        "bmd"
      ],
      "invitrodbVersion": [
        "invitrodb_v_4_2",
        "invitrodb_v_4_2",
        "invitrodb_v_4_2",
        "invitrodb_v_4_2",
        "invitrodb_v_4_2",
        "invitrodb_v_4_2",
        "invitrodb_v_4_2",
        "invitrodb_v_4_2",
        "invitrodb_v_4_2",
        "invitrodb_v_4_2",
        "invitrodb_v_4_2",
        "invitrodb_v_4_2"
      ],
      "interindividualVarPerc": [
        95.0,
        50.0,
        50.0,
        95.0,
        50.0,
        95.0,
        50.0,
        50.0,
        95.0,
        50.0,
        95.0,
        95.0
      ]
    },
    {
      "dtxsid": "DTXSID0020232",
      "preferredName": "Caffeine",
      "aeid": 2367,
      "aenm": null,
      "aedVal": [
        4.885,
        15.82,
        30.35,
        14.39,
        9.567,
        31.21,
        15.61,
        33.27,
        4.673,
        9.521,
        15.57,
        33.21
      ],
      "aedType": [
        "aed.bmd.pbtk95",
        "aed.ac50.3css95",
        "aed.acc.pbtk50",
        "aed.acc.pbtk95",
        "aed.bmd.3css50",
        "aed.acc.3css50",
        "aed.ac50.pbtk95",
        "aed.ac50.pbtk50",
        "aed.bmd.3css95",
        "aed.bmd.pbtk50",
        "aed.acc.3css95",
        "aed.ac50.3css50"
      ],
      "httkModel": [
        "PBTK",
        "3compartmentss",
        "PBTK",
        "PBTK",
        "3compartmentss",
        "3compartmentss",
        "PBTK",
        "PBTK",
        "3compartmentss",
        "PBTK",
        "3compartmentss",
        "3compartmentss"
      ],
      "aedValUnit": [
        "mg/kg/day",
        "mg/kg/day",
        "mg/kg/day",
        "mg/kg/day",
        "mg/kg/day",
        "mg/kg/day",
        "mg/kg/day",
        "mg/kg/day",
        "mg/kg/day",
        "mg/kg/day",
        "mg/kg/day",
        "mg/kg/day"
      ],
      "httkVersion": [
        "httk_v_2_3_1",
        "httk_v_2_3_1",
        "httk_v_2_3_1",
        "httk_v_2_3_1",
        "httk_v_2_3_1",
        "httk_v_2_3_1",
        "httk_v_2_3_1",
        "httk_v_2_3_1",
        "httk_v_2_3_1",
        "httk_v_2_3_1",
        "httk_v_2_3_1",
        "httk_v_2_3_1"
      ],
      "potencyValType": [
        "bmd",
        "ac50",
        "acc",
        "acc",
        "bmd",
        "acc",
        "ac50",
        "ac50",
        "bmd",
        "bmd",
        "acc",
        "ac50"
      ],
      "invitrodbVersion": [
        "invitrodb_v_4_2",
        "invitrodb_v_4_2",
        "invitrodb_v_4_2",
        "invitrodb_v_4_2",
        "invitrodb_v_4_2",
        "invitrodb_v_4_2",
        "invitrodb_v_4_2",
        "invitrodb_v_4_2",
        "invitrodb_v_4_2",
        "invitrodb_v_4_2",
        "invitrodb_v_4_2",
        "invitrodb_v_4_2"
      ],
      "interindividualVarPerc": [
        95.0,
        95.0,
        50.0,
        95.0,
        50.0,
        50.0,
        95.0,
        50.0,
        95.0,
        50.0,
        95.0,
        50.0
      ]
    },
    {
      "dtxsid": "DTXSID0020232",
      "preferredName": "Caffeine",
      "aeid": 2048,
      "aenm": null,
      "aedVal": [
        7.959,
        16.21,
        4.338,
        17.07,
        15.89,
        8.814,
        33.14,
        4.308,
        32.41,
        16.64,
        7.862,
        8.642
      ],
      "aedType": [
        "aed.acc.pbtk95",
        "aed.acc.pbtk50",
        "aed.bmd.3css95",
        "aed.ac50.3css95",
        "aed.acc.3css50",
        "aed.bmd.3css50",
        "aed.ac50.pbtk50",
        "aed.bmd.pbtk95",
        "aed.ac50.3css50",
        "aed.ac50.pbtk95",
        "aed.acc.3css95",
        "aed.bmd.pbtk50"
      ],
      "httkModel": [
        "PBTK",
        "PBTK",
        "3compartmentss",
        "3compartmentss",
        "3compartmentss",
        "3compartmentss",
        "PBTK",
        "PBTK",
        "3compartmentss",
        "PBTK",
        "3compartmentss",
        "PBTK"
      ],
      "aedValUnit": [
        "mg/kg/day",
        "mg/kg/day",
        "mg/kg/day",
        "mg/kg/day",
        "mg/kg/day",
        "mg/kg/day",
        "mg/kg/day",
        "mg/kg/day",
        "mg/kg/day",
        "mg/kg/day",
        "mg/kg/day",
        "mg/kg/day"
      ],
      "httkVersion": [
        "httk_v_2_3_1",
        "httk_v_2_3_1",
        "httk_v_2_3_1",
        "httk_v_2_3_1",
        "httk_v_2_3_1",
        "httk_v_2_3_1",
        "httk_v_2_3_1",
        "httk_v_2_3_1",
        "httk_v_2_3_1",
        "httk_v_2_3_1",
        "httk_v_2_3_1",
        "httk_v_2_3_1"
      ],
      "potencyValType": [
        "acc",
        "acc",
        "bmd",
        "ac50",
        "acc",
        "bmd",
        "ac50",
        "bmd",
        "ac50",
        "ac50",
        "acc",
        "bmd"
      ],
      "invitrodbVersion": [
        "invitrodb_v_4_2",
        "invitrodb_v_4_2",
        "invitrodb_v_4_2",
        "invitrodb_v_4_2",
        "invitrodb_v_4_2",
        "invitrodb_v_4_2",
        "invitrodb_v_4_2",
        "invitrodb_v_4_2",
        "invitrodb_v_4_2",
        "invitrodb_v_4_2",
        "invitrodb_v_4_2",
        "invitrodb_v_4_2"
      ],
      "interindividualVarPerc": [
        95.0,
        50.0,
        95.0,
        95.0,
        50.0,
        50.0,
        50.0,
        95.0,
        50.0,
        95.0,
        95.0,
        50.0
      ]
    },
    {
      "dtxsid": "DTXSID0020232",
      "preferredName": "Caffeine",
      "aeid": 2049,
      "aenm": null,
      "aedVal": [
        17.76,
        41.36,
        26.24,
        12.64,
        42.5,
        25.13,
        19.44,
        19.93,
        34.67,
        12.65,
        35.46,
        16.98
      ],
      "aedType": [
        "aed.acc.3css95",
        "aed.ac50.pbtk50",
        "aed.bmd.3css50",
        "aed.bmd.pbtk95",
        "aed.ac50.3css50",
        "aed.bmd.pbtk50",
        "aed.ac50.3css95",
        "aed.ac50.pbtk95",
        "aed.acc.3css50",
        "aed.bmd.3css95",
        "aed.acc.pbtk50",
        "aed.acc.pbtk95"
      ],
      "httkModel": [
        "3compartmentss",
        "PBTK",
        "3compartmentss",
        "PBTK",
        "3compartmentss",
        "PBTK",
        "3compartmentss",
        "PBTK",
        "3compartmentss",
        "3compartmentss",
        "PBTK",
        "PBTK"
      ],
      "aedValUnit": [
        "mg/kg/day",
        "mg/kg/day",
        "mg/kg/day",
        "mg/kg/day",
        "mg/kg/day",
        "mg/kg/day",
        "mg/kg/day",
        "mg/kg/day",
        "mg/kg/day",
        "mg/kg/day",
        "mg/kg/day",
        "mg/kg/day"
      ],
      "httkVersion": [
        "httk_v_2_3_1",
        "httk_v_2_3_1",
        "httk_v_2_3_1",
        "httk_v_2_3_1",
        "httk_v_2_3_1",
        "httk_v_2_3_1",
        "httk_v_2_3_1",
        "httk_v_2_3_1",
        "httk_v_2_3_1",
        "httk_v_2_3_1",
        "httk_v_2_3_1",
        "httk_v_2_3_1"
      ],
      "potencyValType": [
        "acc",
        "ac50",
        "bmd",
        "bmd",
        "ac50",
        "bmd",
        "ac50",
        "ac50",
        "acc",
        "bmd",
        "acc",
        "acc"
      ],
      "invitrodbVersion": [
        "invitrodb_v_4_2",
        "invitrodb_v_4_2",
        "invitrodb_v_4_2",
        "invitrodb_v_4_2",
        "invitrodb_v_4_2",
        "invitrodb_v_4_2",
        "invitrodb_v_4_2",
        "invitrodb_v_4_2",
        "invitrodb_v_4_2",
        "invitrodb_v_4_2",
        "invitrodb_v_4_2",
        "invitrodb_v_4_2"
      ],
      "interindividualVarPerc": [
        95.0,
        50.0,
        50.0,
        95.0,
        50.0,
        50.0,
        95.0,
        95.0,
        50.0,
        95.0,
        50.0,
        95.0
      ]
    },
    {
      "dtxsid": "DTXSID0020232",
      "preferredName": "Caffeine",
      "aeid": 2050,
      "aenm": null,
      "aedVal": [
        5.828,
        15.7,
        32.5,
        16.18,
        5.895,
        7.738,
        15.82,
        2.695,
        8.003,
        15.82,
        30.91,
        2.85
      ],
      "aedType": [
        "aed.bmd.3css50",
        "aed.ac50.pbtk95",
        "aed.ac50.3css50",
        "aed.ac50.3css95",
        "aed.bmd.pbtk50",
        "aed.acc.3css95",
        "aed.acc.3css50",
        "aed.bmd.pbtk95",
        "aed.acc.pbtk95",
        "aed.acc.pbtk50",
        "aed.ac50.pbtk50",
        "aed.bmd.3css95"
      ],
      "httkModel": [
        "3compartmentss",
        "PBTK",
        "3compartmentss",
        "3compartmentss",
        "PBTK",
        "3compartmentss",
        "3compartmentss",
        "PBTK",
        "PBTK",
        "PBTK",
        "PBTK",
        "3compartmentss"
      ],
      "aedValUnit": [
        "mg/kg/day",
        "mg/kg/day",
        "mg/kg/day",
        "mg/kg/day",
        "mg/kg/day",
        "mg/kg/day",
        "mg/kg/day",
        "mg/kg/day",
        "mg/kg/day",
        "mg/kg/day",
        "mg/kg/day",
        "mg/kg/day"
      ],
      "httkVersion": [
        "httk_v_2_3_1",
        "httk_v_2_3_1",
        "httk_v_2_3_1",
        "httk_v_2_3_1",
        "httk_v_2_3_1",
        "httk_v_2_3_1",
        "httk_v_2_3_1",
        "httk_v_2_3_1",
        "httk_v_2_3_1",
        "httk_v_2_3_1",
        "httk_v_2_3_1",
        "httk_v_2_3_1"
      ],
      "potencyValType": [
        "bmd",
        "ac50",
        "ac50",
        "ac50",
        "bmd",
        "acc",
        "acc",
        "bmd",
        "acc",
        "acc",
        "ac50",
        "bmd"
      ],
      "invitrodbVersion": [
        "invitrodb_v_4_2",
        "invitrodb_v_4_2",
        "invitrodb_v_4_2",
        "invitrodb_v_4_2",
        "invitrodb_v_4_2",
        "invitrodb_v_4_2",
        "invitrodb_v_4_2",
        "invitrodb_v_4_2",
        "invitrodb_v_4_2",
        "invitrodb_v_4_2",
        "invitrodb_v_4_2",
        "invitrodb_v_4_2"
      ],
      "interindividualVarPerc": [
        50.0,
        95.0,
        50.0,
        95.0,
        50.0,
        95.0,
        50.0,
        95.0,
        95.0,
        50.0,
        50.0,
        95.0
      ]
    },
    {
      "dtxsid": "DTXSID0020232",
      "preferredName": "Caffeine",
      "aeid": 1682,
      "aenm": null,
      "aedVal": [
        103.2,
        53.32,
        51.23,
        35.96,
        38.35,
        51.68,
        73.73,
        109.7,
        72.33,
        108.0,
        54.61,
        105.1
      ],
      "aedType": [
        "aed.acc.3css50",
        "aed.ac50.pbtk95",
        "aed.acc.pbtk95",
        "aed.bmd.pbtk95",
        "aed.bmd.3css95",
        "aed.acc.3css95",
        "aed.bmd.pbtk50",
        "aed.ac50.3css50",
        "aed.bmd.3css50",
        "aed.ac50.pbtk50",
        "aed.ac50.3css95",
        "aed.acc.pbtk50"
      ],
      "httkModel": [
        "3compartmentss",
        "PBTK",
        "PBTK",
        "PBTK",
        "3compartmentss",
        "3compartmentss",
        "PBTK",
        "3compartmentss",
        "3compartmentss",
        "PBTK",
        "3compartmentss",
        "PBTK"
      ],
      "aedValUnit": [
        "mg/kg/day",
        "mg/kg/day",
        "mg/kg/day",
        "mg/kg/day",
        "mg/kg/day",
        "mg/kg/day",
        "mg/kg/day",
        "mg/kg/day",
        "mg/kg/day",
        "mg/kg/day",
        "mg/kg/day",
        "mg/kg/day"
      ],
      "httkVersion": [
        "httk_v_2_3_1",
        "httk_v_2_3_1",
        "httk_v_2_3_1",
        "httk_v_2_3_1",
        "httk_v_2_3_1",
        "httk_v_2_3_1",
        "httk_v_2_3_1",
        "httk_v_2_3_1",
        "httk_v_2_3_1",
        "httk_v_2_3_1",
        "httk_v_2_3_1",
        "httk_v_2_3_1"
      ],
      "potencyValType": [
        "acc",
        "ac50",
        "acc",
        "bmd",
        "bmd",
        "acc",
        "bmd",
        "ac50",
        "bmd",
        "ac50",
        "ac50",
        "acc"
      ],
      "invitrodbVersion": [
        "invitrodb_v_4_2",
        "invitrodb_v_4_2",
        "invitrodb_v_4_2",
        "invitrodb_v_4_2",
        "invitrodb_v_4_2",
        "invitrodb_v_4_2",
        "invitrodb_v_4_2",
        "invitrodb_v_4_2",
        "invitrodb_v_4_2",
        "invitrodb_v_4_2",
        "invitrodb_v_4_2",
        "invitrodb_v_4_2"
      ],
      "interindividualVarPerc": [
        50.0,
        95.0,
        95.0,
        95.0,
        95.0,
        95.0,
        50.0,
        50.0,
        50.0,
        50.0,
        95.0,
        50.0
      ]
    },
    {
      "dtxsid": "DTXSID0020232",
      "preferredName": "Caffeine",
      "aeid": 507,
      "aenm": null,
      "aedVal": [
        15.3,
        17.37,
        8.408,
        14.5,
        17.08,
        7.287,
        2.613,
        5.333,
        2.582,
        8.734,
        5.388,
        7.676
      ],
      "aedType": [
        "aed.ac50.3css50",
        "aed.acc.3css50",
        "aed.acc.pbtk95",
        "aed.ac50.pbtk50",
        "aed.acc.pbtk50",
        "aed.ac50.3css95",
        "aed.bmd.pbtk95",
        "aed.bmd.3css50",
        "aed.bmd.3css95",
        "aed.acc.3css95",
        "aed.bmd.pbtk50",
        "aed.ac50.pbtk95"
      ],
      "httkModel": [
        "3compartmentss",
        "3compartmentss",
        "PBTK",
        "PBTK",
        "PBTK",
        "3compartmentss",
        "PBTK",
        "3compartmentss",
        "3compartmentss",
        "3compartmentss",
        "PBTK",
        "PBTK"
      ],
      "aedValUnit": [
        "mg/kg/day",
        "mg/kg/day",
        "mg/kg/day",
        "mg/kg/day",
        "mg/kg/day",
        "mg/kg/day",
        "mg/kg/day",
        "mg/kg/day",
        "mg/kg/day",
        "mg/kg/day",
        "mg/kg/day",
        "mg/kg/day"
      ],
      "httkVersion": [
        "httk_v_2_3_1",
        "httk_v_2_3_1",
        "httk_v_2_3_1",
        "httk_v_2_3_1",
        "httk_v_2_3_1",
        "httk_v_2_3_1",
        "httk_v_2_3_1",
        "httk_v_2_3_1",
        "httk_v_2_3_1",
        "httk_v_2_3_1",
        "httk_v_2_3_1",
        "httk_v_2_3_1"
      ],
      "potencyValType": [
        "ac50",
        "acc",
        "acc",
        "ac50",
        "acc",
        "ac50",
        "bmd",
        "bmd",
        "bmd",
        "acc",
        "bmd",
        "ac50"
      ],
      "invitrodbVersion": [
        "invitrodb_v_4_2",
        "invitrodb_v_4_2",
        "invitrodb_v_4_2",
        "invitrodb_v_4_2",
        "invitrodb_v_4_2",
        "invitrodb_v_4_2",
        "invitrodb_v_4_2",
        "invitrodb_v_4_2",
        "invitrodb_v_4_2",
        "invitrodb_v_4_2",
        "invitrodb_v_4_2",
        "invitrodb_v_4_2"
      ],
      "interindividualVarPerc": [
        50.0,
        50.0,
        95.0,
        50.0,
        50.0,
        95.0,
        95.0,
        50.0,
        95.0,
        95.0,
        50.0,
        95.0
      ]
    },
    {
      "dtxsid": "DTXSID0020232",
      "preferredName": "Caffeine",
      "aeid": 609,
      "aenm": null,
      "aedVal": [
        15.34,
        15.82,
        8.287,
        2.071,
        7.606,
        6.946,
        15.38,
        7.51,
        4.232,
        15.75,
        4.063,
        2.104
      ],
      "aedType": [
        "aed.ac50.pbtk50",
        "aed.acc.3css50",
        "aed.acc.pbtk95",
        "aed.bmd.pbtk95",
        "aed.ac50.3css95",
        "aed.ac50.pbtk95",
        "aed.ac50.3css50",
        "aed.acc.3css95",
        "aed.bmd.pbtk50",
        "aed.acc.pbtk50",
        "aed.bmd.3css50",
        "aed.bmd.3css95"
      ],
      "httkModel": [
        "PBTK",
        "3compartmentss",
        "PBTK",
        "PBTK",
        "3compartmentss",
        "PBTK",
        "3compartmentss",
        "3compartmentss",
        "PBTK",
        "PBTK",
        "3compartmentss",
        "3compartmentss"
      ],
      "aedValUnit": [
        "mg/kg/day",
        "mg/kg/day",
        "mg/kg/day",
        "mg/kg/day",
        "mg/kg/day",
        "mg/kg/day",
        "mg/kg/day",
        "mg/kg/day",
        "mg/kg/day",
        "mg/kg/day",
        "mg/kg/day",
        "mg/kg/day"
      ],
      "httkVersion": [
        "httk_v_2_3_1",
        "httk_v_2_3_1",
        "httk_v_2_3_1",
        "httk_v_2_3_1",
        "httk_v_2_3_1",
        "httk_v_2_3_1",
        "httk_v_2_3_1",
        "httk_v_2_3_1",
        "httk_v_2_3_1",
        "httk_v_2_3_1",
        "httk_v_2_3_1",
        "httk_v_2_3_1"
      ],
      "potencyValType": [
        "ac50",
        "acc",
        "acc",
        "bmd",
        "ac50",
        "ac50",
        "ac50",
        "acc",
        "bmd",
        "acc",
        "bmd",
        "bmd"
      ],
      "invitrodbVersion": [
        "invitrodb_v_4_2",
        "invitrodb_v_4_2",
        "invitrodb_v_4_2",
        "invitrodb_v_4_2",
        "invitrodb_v_4_2",
        "invitrodb_v_4_2",
        "invitrodb_v_4_2",
        "invitrodb_v_4_2",
        "invitrodb_v_4_2",
        "invitrodb_v_4_2",
        "invitrodb_v_4_2",
        "invitrodb_v_4_2"
      ],
      "interindividualVarPerc": [
        50.0,
        50.0,
        95.0,
        95.0,
        95.0,
        95.0,
        50.0,
        95.0,
        50.0,
        50.0,
        50.0,
        95.0
      ]
    },
    {
      "dtxsid": "DTXSID0020232",
      "preferredName": "Caffeine",
      "aeid": 626,
      "aenm": null,
      "aedVal": [
        0.6289,
        2.519,
        1.616,
        0.8403,
        2.51,
        1.325,
        1.359,
        1.635,
        1.315,
        0.7977,
        0.6336,
        1.289
      ],
      "aedType": [
        "aed.bmd.pbtk95",
        "aed.acc.3css50",
        "aed.ac50.pbtk50",
        "aed.ac50.3css95",
        "aed.acc.pbtk50",
        "aed.bmd.3css50",
        "aed.acc.pbtk95",
        "aed.ac50.3css50",
        "aed.bmd.pbtk50",
        "aed.ac50.pbtk95",
        "aed.bmd.3css95",
        "aed.acc.3css95"
      ],
      "httkModel": [
        "PBTK",
        "3compartmentss",
        "PBTK",
        "3compartmentss",
        "PBTK",
        "3compartmentss",
        "PBTK",
        "3compartmentss",
        "PBTK",
        "PBTK",
        "3compartmentss",
        "3compartmentss"
      ],
      "aedValUnit": [
        "mg/kg/day",
        "mg/kg/day",
        "mg/kg/day",
        "mg/kg/day",
        "mg/kg/day",
        "mg/kg/day",
        "mg/kg/day",
        "mg/kg/day",
        "mg/kg/day",
        "mg/kg/day",
        "mg/kg/day",
        "mg/kg/day"
      ],
      "httkVersion": [
        "httk_v_2_3_1",
        "httk_v_2_3_1",
        "httk_v_2_3_1",
        "httk_v_2_3_1",
        "httk_v_2_3_1",
        "httk_v_2_3_1",
        "httk_v_2_3_1",
        "httk_v_2_3_1",
        "httk_v_2_3_1",
        "httk_v_2_3_1",
        "httk_v_2_3_1",
        "httk_v_2_3_1"
      ],
      "potencyValType": [
        "bmd",
        "acc",
        "ac50",
        "ac50",
        "acc",
        "bmd",
        "acc",
        "ac50",
        "bmd",
        "ac50",
        "bmd",
        "acc"
      ],
      "invitrodbVersion": [
        "invitrodb_v_4_2",
        "invitrodb_v_4_2",
        "invitrodb_v_4_2",
        "invitrodb_v_4_2",
        "invitrodb_v_4_2",
        "invitrodb_v_4_2",
        "invitrodb_v_4_2",
        "invitrodb_v_4_2",
        "invitrodb_v_4_2",
        "invitrodb_v_4_2",
        "invitrodb_v_4_2",
        "invitrodb_v_4_2"
      ],
      "interindividualVarPerc": [
        95.0,
        50.0,
        50.0,
        95.0,
        50.0,
        50.0,
        95.0,
        50.0,
        50.0,
        95.0,
        95.0,
        95.0
      ]
    },
    {
      "dtxsid": "DTXSID0020232",
      "preferredName": "Caffeine",
      "aeid": 627,
      "aenm": null,
      "aedVal": [
        1.507,
        0.9669,
        1.975,
        0.2246,
        1.357,
        0.4492,
        0.9588,
        2.01,
        2.975,
        0.4554,
        2.965,
        0.2236
      ],
      "aedType": [
        "aed.ac50.pbtk95",
        "aed.acc.pbtk95",
        "aed.acc.pbtk50",
        "aed.bmd.pbtk95",
        "aed.ac50.3css95",
        "aed.bmd.3css50",
        "aed.acc.3css95",
        "aed.acc.3css50",
        "aed.ac50.3css50",
        "aed.bmd.pbtk50",
        "aed.ac50.pbtk50",
        "aed.bmd.3css95"
      ],
      "httkModel": [
        "PBTK",
        "PBTK",
        "PBTK",
        "PBTK",
        "3compartmentss",
        "3compartmentss",
        "3compartmentss",
        "3compartmentss",
        "3compartmentss",
        "PBTK",
        "PBTK",
        "3compartmentss"
      ],
      "aedValUnit": [
        "mg/kg/day",
        "mg/kg/day",
        "mg/kg/day",
        "mg/kg/day",
        "mg/kg/day",
        "mg/kg/day",
        "mg/kg/day",
        "mg/kg/day",
        "mg/kg/day",
        "mg/kg/day",
        "mg/kg/day",
        "mg/kg/day"
      ],
      "httkVersion": [
        "httk_v_2_3_1",
        "httk_v_2_3_1",
        "httk_v_2_3_1",
        "httk_v_2_3_1",
        "httk_v_2_3_1",
        "httk_v_2_3_1",
        "httk_v_2_3_1",
        "httk_v_2_3_1",
        "httk_v_2_3_1",
        "httk_v_2_3_1",
        "httk_v_2_3_1",
        "httk_v_2_3_1"
      ],
      "potencyValType": [
        "ac50",
        "acc",
        "acc",
        "bmd",
        "ac50",
        "bmd",
        "acc",
        "acc",
        "ac50",
        "bmd",
        "ac50",
        "bmd"
      ],
      "invitrodbVersion": [
        "invitrodb_v_4_2",
        "invitrodb_v_4_2",
        "invitrodb_v_4_2",
        "invitrodb_v_4_2",
        "invitrodb_v_4_2",
        "invitrodb_v_4_2",
        "invitrodb_v_4_2",
        "invitrodb_v_4_2",
        "invitrodb_v_4_2",
        "invitrodb_v_4_2",
        "invitrodb_v_4_2",
        "invitrodb_v_4_2"
      ],
      "interindividualVarPerc": [
        95.0,
        95.0,
        50.0,
        95.0,
        95.0,
        50.0,
        95.0,
        50.0,
        50.0,
        50.0,
        50.0,
        95.0
      ]
    },
    {
      "dtxsid": "DTXSID0020232",
      "preferredName": "Caffeine",
      "aeid": 2460,
      "aenm": null,
      "aedVal": [
        9.741,
        17.76,
        20.69,
        10.22,
        17.61,
        8.682,
        17.98,
        8.846,
        9.294,
        18.41,
        10.4,
        20.05
      ],
      "aedType": [
        "aed.ac50.3css95",
        "aed.bmd.pbtk50",
        "aed.acc.pbtk50",
        "aed.acc.3css95",
        "aed.bmd.3css50",
        "aed.bmd.3css95",
        "aed.ac50.pbtk50",
        "aed.bmd.pbtk95",
        "aed.ac50.pbtk95",
        "aed.ac50.3css50",
        "aed.acc.pbtk95",
        "aed.acc.3css50"
      ],
      "httkModel": [
        "3compartmentss",
        "PBTK",
        "PBTK",
        "3compartmentss",
        "3compartmentss",
        "3compartmentss",
        "PBTK",
        "PBTK",
        "PBTK",
        "3compartmentss",
        "PBTK",
        "3compartmentss"
      ],
      "aedValUnit": [
        "mg/kg/day",
        "mg/kg/day",
        "mg/kg/day",
        "mg/kg/day",
        "mg/kg/day",
        "mg/kg/day",
        "mg/kg/day",
        "mg/kg/day",
        "mg/kg/day",
        "mg/kg/day",
        "mg/kg/day",
        "mg/kg/day"
      ],
      "httkVersion": [
        "httk_v_2_3_1",
        "httk_v_2_3_1",
        "httk_v_2_3_1",
        "httk_v_2_3_1",
        "httk_v_2_3_1",
        "httk_v_2_3_1",
        "httk_v_2_3_1",
        "httk_v_2_3_1",
        "httk_v_2_3_1",
        "httk_v_2_3_1",
        "httk_v_2_3_1",
        "httk_v_2_3_1"
      ],
      "potencyValType": [
        "ac50",
        "bmd",
        "acc",
        "acc",
        "bmd",
        "bmd",
        "ac50",
        "bmd",
        "ac50",
        "ac50",
        "acc",
        "acc"
      ],
      "invitrodbVersion": [
        "invitrodb_v_4_2",
        "invitrodb_v_4_2",
        "invitrodb_v_4_2",
        "invitrodb_v_4_2",
        "invitrodb_v_4_2",
        "invitrodb_v_4_2",
        "invitrodb_v_4_2",
        "invitrodb_v_4_2",
        "invitrodb_v_4_2",
        "invitrodb_v_4_2",
        "invitrodb_v_4_2",
        "invitrodb_v_4_2"
      ],
      "interindividualVarPerc": [
        95.0,
        50.0,
        50.0,
        95.0,
        50.0,
        95.0,
        50.0,
        95.0,
        95.0,
        50.0,
        95.0,
        50.0
      ]
    },
    {
      "dtxsid": "DTXSID0020232",
      "preferredName": "Caffeine",
      "aeid": 2462,
      "aenm": null,
      "aedVal": [
        9.357,
        9.671,
        20.8,
        10.44,
        9.414,
        19.05,
        19.26,
        10.5,
        19.3,
        19.05,
        9.641,
        20.78
      ],
      "aedType": [
        "aed.ac50.3css95",
        "aed.bmd.pbtk95",
        "aed.acc.pbtk50",
        "aed.acc.3css95",
        "aed.bmd.3css95",
        "aed.ac50.pbtk50",
        "aed.bmd.pbtk50",
        "aed.acc.pbtk95",
        "aed.bmd.3css50",
        "aed.ac50.3css50",
        "aed.ac50.pbtk95",
        "aed.acc.3css50"
      ],
      "httkModel": [
        "3compartmentss",
        "PBTK",
        "PBTK",
        "3compartmentss",
        "3compartmentss",
        "PBTK",
        "PBTK",
        "PBTK",
        "3compartmentss",
        "3compartmentss",
        "PBTK",
        "3compartmentss"
      ],
      "aedValUnit": [
        "mg/kg/day",
        "mg/kg/day",
        "mg/kg/day",
        "mg/kg/day",
        "mg/kg/day",
        "mg/kg/day",
        "mg/kg/day",
        "mg/kg/day",
        "mg/kg/day",
        "mg/kg/day",
        "mg/kg/day",
        "mg/kg/day"
      ],
      "httkVersion": [
        "httk_v_2_3_1",
        "httk_v_2_3_1",
        "httk_v_2_3_1",
        "httk_v_2_3_1",
        "httk_v_2_3_1",
        "httk_v_2_3_1",
        "httk_v_2_3_1",
        "httk_v_2_3_1",
        "httk_v_2_3_1",
        "httk_v_2_3_1",
        "httk_v_2_3_1",
        "httk_v_2_3_1"
      ],
      "potencyValType": [
        "ac50",
        "bmd",
        "acc",
        "acc",
        "bmd",
        "ac50",
        "bmd",
        "acc",
        "bmd",
        "ac50",
        "ac50",
        "acc"
      ],
      "invitrodbVersion": [
        "invitrodb_v_4_2",
        "invitrodb_v_4_2",
        "invitrodb_v_4_2",
        "invitrodb_v_4_2",
        "invitrodb_v_4_2",
        "invitrodb_v_4_2",
        "invitrodb_v_4_2",
        "invitrodb_v_4_2",
        "invitrodb_v_4_2",
        "invitrodb_v_4_2",
        "invitrodb_v_4_2",
        "invitrodb_v_4_2"
      ],
      "interindividualVarPerc": [
        95.0,
        95.0,
        50.0,
        95.0,
        95.0,
        50.0,
        50.0,
        95.0,
        50.0,
        50.0,
        95.0,
        50.0
      ]
    },
    {
      "dtxsid": "DTXSID0020232",
      "preferredName": "Caffeine",
      "aeid": 2468,
      "aenm": null,
      "aedVal": [
        10.33,
        8.171,
        5.779,
        6.039,
        10.33,
        15.69,
        20.71,
        15.98,
        11.96,
        20.97,
        12.32,
        7.481
      ],
      "aedType": [
        "aed.bmd.3css95",
        "aed.acc.3css95",
        "aed.ac50.3css95",
        "aed.ac50.pbtk95",
        "aed.bmd.pbtk95",
        "aed.acc.3css50",
        "aed.bmd.3css50",
        "aed.acc.pbtk50",
        "aed.ac50.pbtk50",
        "aed.bmd.pbtk50",
        "aed.ac50.3css50",
        "aed.acc.pbtk95"
      ],
      "httkModel": [
        "3compartmentss",
        "3compartmentss",
        "3compartmentss",
        "PBTK",
        "PBTK",
        "3compartmentss",
        "3compartmentss",
        "PBTK",
        "PBTK",
        "PBTK",
        "3compartmentss",
        "PBTK"
      ],
      "aedValUnit": [
        "mg/kg/day",
        "mg/kg/day",
        "mg/kg/day",
        "mg/kg/day",
        "mg/kg/day",
        "mg/kg/day",
        "mg/kg/day",
        "mg/kg/day",
        "mg/kg/day",
        "mg/kg/day",
        "mg/kg/day",
        "mg/kg/day"
      ],
      "httkVersion": [
        "httk_v_2_3_1",
        "httk_v_2_3_1",
        "httk_v_2_3_1",
        "httk_v_2_3_1",
        "httk_v_2_3_1",
        "httk_v_2_3_1",
        "httk_v_2_3_1",
        "httk_v_2_3_1",
        "httk_v_2_3_1",
        "httk_v_2_3_1",
        "httk_v_2_3_1",
        "httk_v_2_3_1"
      ],
      "potencyValType": [
        "bmd",
        "acc",
        "ac50",
        "ac50",
        "bmd",
        "acc",
        "bmd",
        "acc",
        "ac50",
        "bmd",
        "ac50",
        "acc"
      ],
      "invitrodbVersion": [
        "invitrodb_v_4_2",
        "invitrodb_v_4_2",
        "invitrodb_v_4_2",
        "invitrodb_v_4_2",
        "invitrodb_v_4_2",
        "invitrodb_v_4_2",
        "invitrodb_v_4_2",
        "invitrodb_v_4_2",
        "invitrodb_v_4_2",
        "invitrodb_v_4_2",
        "invitrodb_v_4_2",
        "invitrodb_v_4_2"
      ],
      "interindividualVarPerc": [
        95.0,
        95.0,
        95.0,
        95.0,
        95.0,
        50.0,
        50.0,
        50.0,
        50.0,
        50.0,
        50.0,
        95.0
      ]
    }
  ],
  "metadata": {
    "status": 200,
    "rate_limit": {
      "limit": null,
      "remaining": null,
      "reset": null
    },
    "session": {
      "sessionId": "8dc6025c-4d0a-431b-839b-50053bd8d51e",
      "clientInfo": {
        "name": "http-client",
        "userAgent": "python-requests/2.31.0"
      }
    }
  }
}
```
