## Supplementary material for "ToxMCP: Guardrailed, Auditable Agentic Workflows for Computational Toxicology via the Model Context Protocol": comptox_cpdat.json

```
{
  "data": [
    {
      "id": 58499,
      "dtxsid": "DTXSID0020232",
      "docid": 274877,
      "doctitle": "item_627924",
      "docdate": "August 2007",
      "productname": "Olay Regenerist Eye Derma-Pod Anti-Aging Triple Response System",
      "gencat": "Personal care",
      "prodfam": "eye care and contacts",
      "prodtype": "eye cream",
      "classificationmethod": "Manual",
      "rawmincomp": "0.5",
      "rawmaxcomp": "1.5",
      "rawcentralcomp": null,
      "unittype": "percent",
      "lowerweightfraction": 0.005,
      "upperweightfraction": 0.015,
      "centralweightfraction": null,
      "weightfractiontype": "reported",
      "component": null
    },
    {
      "id": 90182,
      "dtxsid": "DTXSID0020232",
      "docid": 280494,
      "doctitle": "item_323736",
      "docdate": "21-jul-2006",
      "productname": "Karma naturals Nature''s Moisturizer w/SPF 15",
      "gencat": null,
      "prodfam": null,
      "prodtype": null,
      "classificationmethod": null,
      "rawmincomp": "0.1",
      "rawmaxcomp": "1",
      "rawcentralcomp": null,
      "unittype": "percent",
      "lowerweightfraction": 0.001,
      "upperweightfraction": 0.01,
      "centralweightfraction": null,
      "weightfractiontype": "reported",
      "component": null
    },
    {
      "id": 297164,
      "dtxsid": "DTXSID0020232",
      "docid": 1162555,
      "doctitle": "9000-01 BILIRUBIN, CAFFEINE",
      "docdate": "05/01/1987",
      "productname": "9000-01 bilirubin_ caffeine",
      "gencat": "Laboratory supplies",
      "prodfam": null,
      "prodtype": null,
      "classificationmethod": "Manual Batch",
      "rawmincomp": null,
      "rawmaxcomp": null,
      "rawcentralcomp": null,
      "unittype": null,
      "lowerweightfraction": null,
      "upperweightfraction": null,
      "centralweightfraction": null,
      "weightfractiontype": "reported",
      "component": null
    },
    {
      "id": 334510,
      "dtxsid": "DTXSID0020232",
      "docid": 1172552,
      "doctitle": "CAFFEINE C5-3",
      "docdate": "06/21/1989",
      "productname": "caffeine c5-3",
      "gencat": "Food and drug",
      "prodfam": "pharmaceuticals",
      "prodtype": null,
      "classificationmethod": "Automatic",
      "rawmincomp": null,
      "rawmaxcomp": null,
      "rawcentralcomp": " 99",
      "unittype": "percent",
      "lowerweightfraction": null,
      "upperweightfraction": null,
      "centralweightfraction": 0.99,
      "weightfractiontype": "reported",
      "component": null
    },
    {
      "id": 911967,
      "dtxsid": "DTXSID0020232",
      "docid": 1292772,
      "doctitle": "NORGESIC & NORGESIC FORTE (PRESCRIPTION DRUG)",
      "docdate": "08/22/1996",
      "productname": "norgesic & norgesic forte (prescription drug)",
      "gencat": "Food and drug",
      "prodfam": "pharmaceuticals",
      "prodtype": null,
      "classificationmethod": "Automatic",
      "rawmincomp": null,
      "rawmaxcomp": null,
      "rawcentralcomp": " 4",
      "unittype": "percent",
      "lowerweightfraction": null,
      "upperweightfraction": null,
      "centralweightfraction": 0.04,
      "weightfractiontype": "reported",
      "component": null
    },
    {
      "id": 1157966,
      "dtxsid": "DTXSID0020232",
      "docid": 1332003,
      "doctitle": "CAFFEINE - CITRATED C3135",
      "docdate": "09/26/1997",
      "productname": "caffeine - citrated c3135",
      "gencat": "Food and drug",
      "prodfam": "pharmaceuticals",
      "prodtype": null,
      "classificationmethod": "Automatic",
      "rawmincomp": null,
      "rawmaxcomp": null,
      "rawcentralcomp": null,
      "unittype": null,
      "lowerweightfraction": null,
      "upperweightfraction": null,
      "centralweightfraction": null,
      "weightfractiontype": "reported",
      "component": null
    },
    {
      "id": 1168851,
      "dtxsid": "DTXSID0020232",
      "docid": 1336189,
      "doctitle": "CAFFEINE",
      "docdate": "08/02/1995",
      "productname": "caffeine",
      "gencat": null,
      "prodfam": null,
      "prodtype": null,
      "classificationmethod": null,
      "rawmincomp": null,
      "rawmaxcomp": null,
      "rawcentralcomp": null,
      "unittype": null,
      "lowerweightfraction": null,
      "upperweightfraction": null,
      "centralweightfraction": null,
      "weightfractiontype": "reported",
      "component": null
    },
    {
      "id": 1169511,
      "dtxsid": "DTXSID0020232",
      "docid": 1336411,
      "doctitle": "GC/MS DRUG STANDARD MIX SOLUTION/METHANOL",
      "docdate": "02/24/1997",
      "productname": "gc/ms drug standard mix solution/methanol",
      "gencat": "Laboratory supplies",
      "prodfam": null,
      "prodtype": null,
      "classificationmethod": "Automatic",
      "rawmincomp": null,
      "rawmaxcomp": null,
      "rawcentralcomp": null,
      "unittype": null,
      "lowerweightfraction": null,
      "upperweightfraction": null,
      "centralweightfraction": null,
      "weightfractiontype": "reported",
      "component": null
    },
    {
      "id": 1260221,
      "dtxsid": "DTXSID0020232",
      "docid": 1371286,
      "doctitle": "Pantene Expert Collection Pro-V Advanced + Keratin Repair Split End Fuser",
      "docdate": null,
      "productname": "Pantene Expert Collection Pro-V Advanced + Keratin Repair Split End Fuser",
      "gencat": "Personal care",
      "prodfam": "hair styling and care",
      "prodtype": "hair conditioning treatment",
      "classificationmethod": "Manual Batch",
      "rawmincomp": null,
      "rawmaxcomp": null,
      "rawcentralcomp": "0.1-1",
      "unittype": "percent",
      "lowerweightfraction": 0.001,
      "upperweightfraction": 0.01,
      "centralweightfraction": null,
      "weightfractiontype": "reported",
      "component": null
    },
    {
      "id": 1321359,
      "dtxsid": "DTXSID0020232",
      "docid": 1402830,
      "doctitle": "Alba Botanica Very Emollient Bath & Shower Gel, Coconut Rescue",
      "docdate": "July 2017",
      "productname": "Alba Botanica Very Emollient Bath & Shower Gel, Coconut Rescue",
      "gencat": "Personal care",
      "prodfam": "body hygiene",
      "prodtype": "body wash",
      "classificationmethod": "Bulk Assignment",
      "rawmincomp": null,
      "rawmaxcomp": null,
      "rawcentralcomp": null,
      "unittype": null,
      "lowerweightfraction": null,
      "upperweightfraction": null,
      "centralweightfraction": null,
      "weightfractiontype": "reported",
      "component": null
    },
    {
      "id": 1327816,
      "dtxsid": "DTXSID0020232",
      "docid": 1403296,
      "doctitle": "Sante HOMME II Body & Hair Shower Gel (old formulation)",
      "docdate": "July 2013",
      "productname": "Sante HOMME II Body & Hair Shower Gel (old formulation)",
      "gencat": "Personal care",
      "prodfam": null,
      "prodtype": null,
      "classificationmethod": "Manual Batch",
      "rawmincomp": null,
      "rawmaxcomp": null,
      "rawcentralcomp": null,
      "unittype": null,
      "lowerweightfraction": null,
      "upperweightfraction": null,
      "centralweightfraction": null,
      "weightfractiontype": "reported",
      "component": null
    },
    {
      "id": 1356454,
      "dtxsid": "DTXSID0020232",
      "docid": 1404756,
      "doctitle": "Boticario de Havana Body Wash, Orange Oil, Sugar Cane Coffee & Pineapple (2016 formulation)",
      "docdate": "July 2016",
      "productname": "Boticario de Havana Body Wash, Orange Oil, Sugar Cane Coffee & Pineapple (2016 formulation)",
      "gencat": "Personal care",
      "prodfam": "body hygiene",
      "prodtype": "body wash",
      "classificationmethod": "Bulk Assignment",
      "rawmincomp": null,
      "rawmaxcomp": null,
      "rawcentralcomp": null,
      "unittype": null,
      "lowerweightfraction": null,
      "upperweightfraction": null,
      "centralweightfraction": null,
      "weightfractiontype": "reported",
      "component": null
    },
    {
      "id": 1357076,
      "dtxsid": "DTXSID0020232",
      "docid": 1404776,
      "doctitle": "Kenneth Cole Reaction Hair & Body Wash (old formulation)",
      "docdate": "August 2013",
      "productname": "Kenneth Cole Reaction Hair & Body Wash (old formulation)",
      "gencat": "Personal care",
      "prodfam": "body hygiene",
      "prodtype": "body wash",
      "classificationmethod": "Bulk Assignment",
      "rawmincomp": null,
      "rawmaxcomp": null,
      "rawcentralcomp": null,
      "unittype": null,
      "lowerweightfraction": null,
      "upperweightfraction": null,
      "centralweightfraction": null,
      "weightfractiontype": "reported",
      "component": null
    },
    {
      "id": 1363289,
      "dtxsid": "DTXSID0020232",
      "docid": 1405177,
      "doctitle": "Alba Botanica Body in the Buff Firming Scrub, Espresso & Coffee Beans",
      "docdate": "July 2017",
      "productname": "Alba Botanica Body in the Buff Firming Scrub, Espresso & Coffee Beans",
      "gencat": "Personal care",
      "prodfam": "body hygiene",
      "prodtype": "body scrub",
      "classificationmethod": "Manual Batch",
      "rawmincomp": null,
      "rawmaxcomp": null,
      "rawcentralcomp": null,
      "unittype": null,
      "lowerweightfraction": null,
      "upperweightfraction": null,
      "centralweightfraction": null,
      "weightfractiontype": "reported",
      "component": null
    },
    {
      "id": 1364767,
      "dtxsid": "DTXSID0020232",
      "docid": 1405246,
      "doctitle": "La Mer The Body Refiner",
      "docdate": "October 2018",
      "productname": "La Mer The Body Refiner",
      "gencat": "Personal care",
      "prodfam": "facial cleansing and moisturizing",
      "prodtype": "face scrub",
      "classificationmethod": "Bulk Assignment",
      "rawmincomp": null,
      "rawmaxcomp": null,
      "rawcentralcomp": null,
      "unittype": null,
      "lowerweightfraction": null,
      "upperweightfraction": null,
      "centralweightfraction": null,
      "weightfractiontype": "reported",
      "component": null
    },
    {
      "id": 1388232,
      "dtxsid": "DTXSID0020232",
      "docid": 1406557,
      "doctitle": "La Mer The Cleansing Lotion",
      "docdate": "October 2018",
      "productname": "La Mer The Cleansing Lotion",
      "gencat": "Personal care",
      "prodfam": "facial cleansing and moisturizing",
      "prodtype": "face wash",
      "classificationmethod": "Bulk Assignment",
      "rawmincomp": null,
      "rawmaxcomp": null,
      "rawcentralcomp": null,
      "unittype": null,
      "lowerweightfraction": null,
      "upperweightfraction": null,
      "centralweightfraction": null,
      "weightfractiontype": "reported",
      "component": null
    },
    {
      "id": 1388274,
      "dtxsid": "DTXSID0020232",
      "docid": 1406558,
      "doctitle": "La Mer The Cleansing Micellar Water",
      "docdate": "October 2018",
      "productname": "La Mer The Cleansing Micellar Water",
      "gencat": "Personal care",
      "prodfam": "facial cleansing and moisturizing",
      "prodtype": "face wash",
      "classificationmethod": "Bulk Assignment",
      "rawmincomp": null,
      "rawmaxcomp": null,
      "rawcentralcomp": null,
      "unittype": null,
      "lowerweightfraction": null,
      "upperweightfraction": null,
      "centralweightfraction": null,
      "weightfractiontype": "reported",
      "component": null
    },
    {
      "id": 1403346,
      "dtxsid": "DTXSID0020232",
      "docid": 1407446,
      "doctitle": "Lab Series Skincare for Men Clean - Power Wash (old formulation)",
      "docdate": "August 2013",
      "productname": "Lab Series Skincare for Men Clean - Power Wash (old formulation)",
      "gencat": "Personal care",
      "prodfam": "facial cleansing and moisturizing",
      "prodtype": "face wash",
      "classificationmethod": "Bulk Assignment",
      "rawmincomp": null,
      "rawmaxcomp": null,
      "rawcentralcomp": null,
      "unittype": null,
      "lowerweightfraction": null,
      "upperweightfraction": null,
      "centralweightfraction": null,
      "weightfractiontype": "reported",
      "component": null
    },
    {
      "id": 1412291,
      "dtxsid": "DTXSID0020232",
      "docid": 1407850,
      "doctitle": "Clean & Clear Morning Burst Skin Brightening Facial Scrub (2016 formulation)",
      "docdate": "July 2016",
      "productname": "Clean & Clear Morning Burst Skin Brightening Facial Scrub (2016 formulation)",
      "gencat": "Personal care",
      "prodfam": "facial cleansing and moisturizing",
      "prodtype": "face wash",
      "classificationmethod": "Bulk Assignment",
      "rawmincomp": null,
      "rawmaxcomp": null,
      "rawcentralcomp": null,
      "unittype": null,
      "lowerweightfraction": null,
      "upperweightfraction": null,
      "centralweightfraction": null,
      "weightfractiontype": "reported",
      "component": null
    },
    {
      "id": 1412327,
      "dtxsid": "DTXSID0020232",
      "docid": 1407851,
      "doctitle": "Clean & Clear Morning Burst Skin Brightening Oil-Free Facial Cleanser (2016 formulation)",
      "docdate": "July 2016",
      "productname": "Clean & Clear Morning Burst Skin Brightening Oil-Free Facial Cleanser (2016 formulation)",
      "gencat": "Personal care",
      "prodfam": "facial cleansing and moisturizing",
      "prodtype": "face wash",
      "classificationmethod": "Manual Batch",
      "rawmincomp": null,
      "rawmaxcomp": null,
      "rawcentralcomp": null,
      "unittype": null,
      "lowerweightfraction": null,
      "upperweightfraction": null,
      "centralweightfraction": null,
      "weightfractiontype": "reported",
      "component": null
    },
    {
      "id": 1446057,
      "dtxsid": "DTXSID0020232",
      "docid": 1409845,
      "doctitle": "Decleor Hydra Floral Flower Petals Eye & Lip Moisturising Mask (old formulation)",
      "docdate": "July 2013",
      "productname": "Decleor Hydra Floral Flower Petals Eye & Lip Moisturising Mask (old formulation)",
      "gencat": "Personal care",
      "prodfam": "facial cleansing and moisturizing",
      "prodtype": "face mask",
      "classificationmethod": "Bulk Assignment",
      "rawmincomp": null,
      "rawmaxcomp": null,
      "rawcentralcomp": null,
      "unittype": null,
      "lowerweightfraction": null,
      "upperweightfraction": null,
      "centralweightfraction": null,
      "weightfractiontype": "reported",
      "component": null
    },
    {
      "id": 1446126,
      "dtxsid": "DTXSID0020232",
      "docid": 1409847,
      "doctitle": "dermalogica Sebum Clearing Masque (old formulation)",
      "docdate": "July 2013",
      "productname": "dermalogica Sebum Clearing Masque (old formulation)",
      "gencat": "Personal care",
      "prodfam": "facial cleansing and moisturizing",
      "prodtype": "face mask",
      "classificationmethod": "Bulk Assignment",
      "rawmincomp": null,
      "rawmaxcomp": null,
      "rawcentralcomp": null,
      "unittype": null,
      "lowerweightfraction": null,
      "upperweightfraction": null,
      "centralweightfraction": null,
      "weightfractiontype": "reported",
      "component": null
    },
    {
      "id": 1455768,
      "dtxsid": "DTXSID0020232",
      "docid": 1410270,
      "doctitle": "La Mer The Oil Absorbing Tonic",
      "docdate": "October 2018",
      "productname": "La Mer The Oil Absorbing Tonic",
      "gencat": "Personal care",
      "prodfam": "makeup and related",
      "prodtype": "toner",
      "classificationmethod": "Bulk Assignment",
      "rawmincomp": null,
      "rawmaxcomp": null,
      "rawcentralcomp": null,
      "unittype": null,
      "lowerweightfraction": null,
      "upperweightfraction": null,
      "centralweightfraction": null,
      "weightfractiontype": "reported",
      "component": null
    },
    {
      "id": 1455804,
      "dtxsid": "DTXSID0020232",
      "docid": 1410271,
      "doctitle": "La Mer The Tonic",
      "docdate": "October 2018",
      "productname": "La Mer The Tonic",
      "gencat": "Personal care",
      "prodfam": "makeup and related",
      "prodtype": "toner",
      "classificationmethod": "Bulk Assignment",
      "rawmincomp": null,
      "rawmaxcomp": null,
      "rawcentralcomp": null,
      "unittype": null,
      "lowerweightfraction": null,
      "upperweightfraction": null,
      "centralweightfraction": null,
      "weightfractiontype": "reported",
      "component": null
    },
    {
      "id": 1460206,
      "dtxsid": "DTXSID0020232",
      "docid": 1410675,
      "doctitle": "derma e Evenly Radiant Toner (2014 formulation)",
      "docdate": "December 2014",
      "productname": "derma e Evenly Radiant Toner (2014 formulation)",
      "gencat": "Personal care",
      "prodfam": "makeup and related",
      "prodtype": "toner",
      "classificationmethod": "Bulk Assignment",
      "rawmincomp": null,
      "rawmaxcomp": null,
      "rawcentralcomp": null,
      "unittype": null,
      "lowerweightfraction": null,
      "upperweightfraction": null,
      "centralweightfraction": null,
      "weightfractiontype": "reported",
      "component": null
    },
    {
      "id": 1461692,
      "dtxsid": "DTXSID0020232",
      "docid": 1410753,
      "doctitle": "Logona Natural Body Care Age Protection Skin Care Facial Toner (2016 formulation)",
      "docdate": "July 2016",
      "productname": "Logona Natural Body Care Age Protection Skin Care Facial Toner (2016 formulation)",
      "gencat": "Personal care",
      "prodfam": "makeup and related",
      "prodtype": "toner",
      "classificationmethod": "Bulk Assignment",
      "rawmincomp": null,
      "rawmaxcomp": null,
      "rawcentralcomp": null,
      "unittype": null,
      "lowerweightfraction": null,
      "upperweightfraction": null,
      "centralweightfraction": null,
      "weightfractiontype": "reported",
      "component": null
    },
    {
      "id": 1511401,
      "dtxsid": "DTXSID0020232",
      "docid": 1412704,
      "doctitle": "it Bye Bye Under eye eye cream",
      "docdate": "January 2017",
      "productname": "it Bye Bye Under eye eye cream",
      "gencat": "Personal care",
      "prodfam": "eye care and contacts",
      "prodtype": "eye cream",
      "classificationmethod": "Bulk Assignment",
      "rawmincomp": null,
      "rawmaxcomp": null,
      "rawcentralcomp": null,
      "unittype": null,
      "lowerweightfraction": null,
      "upperweightfraction": null,
      "centralweightfraction": null,
      "weightfractiontype": "reported",
      "component": null
    },
    {
      "id": 1468430,
      "dtxsid": "DTXSID0020232",
      "docid": 1411136,
      "doctitle": "Nuance Salma Hayek Renewed Radiance Dark Spot Corrector (2016 formulation)",
      "docdate": "July 2016",
      "productname": "Nuance Salma Hayek Renewed Radiance Dark Spot Corrector (2016 formulation)",
      "gencat": "Personal care",
      "prodfam": "skin lightener",
      "prodtype": null,
      "classificationmethod": "Bulk Assignment",
      "rawmincomp": null,
      "rawmaxcomp": null,
      "rawcentralcomp": null,
      "unittype": null,
      "lowerweightfraction": null,
      "upperweightfraction": null,
      "centralweightfraction": null,
      "weightfractiontype": "reported",
      "component": null
    },
    {
      "id": 1470389,
      "dtxsid": "DTXSID0020232",
      "docid": 1411210,
      "doctitle": "Peter Thomas Roth De-Spot Skin Brightening Corrector (old formulation)",
      "docdate": "July 2013",
      "productname": "Peter Thomas Roth De-Spot Skin Brightening Corrector (old formulation)",
      "gencat": "Personal care",
      "prodfam": "acne treatment",
      "prodtype": "acne spot treatment",
      "classificationmethod": "Manual Batch",
      "rawmincomp": null,
      "rawmaxcomp": null,
      "rawcentralcomp": null,
      "unittype": null,
      "lowerweightfraction": null,
      "upperweightfraction": null,
      "centralweightfraction": null,
      "weightfractiontype": "reported",
      "component": null
    },
    {
      "id": 1470700,
      "dtxsid": "DTXSID0020232",
      "docid": 1411218,
      "doctitle": "Dermaheal Skin Delight Spot Corrector (old formulation)",
      "docdate": "August 2013",
      "productname": "Dermaheal Skin Delight Spot Corrector (old formulation)",
      "gencat": "Personal care",
      "prodfam": "skin lightener",
      "prodtype": null,
      "classificationmethod": "Bulk Assignment",
      "rawmincomp": null,
      "rawmaxcomp": null,
      "rawcentralcomp": null,
      "unittype": null,
      "lowerweightfraction": null,
      "upperweightfraction": null,
      "centralweightfraction": null,
      "weightfractiontype": "reported",
      "component": null
    },
    {
      "id": 1471664,
      "dtxsid": "DTXSID0020232",
      "docid": 1411258,
      "doctitle": "Alba Botanica Hawaiian After-Sun Lotion Replenishing Kona Coffee",
      "docdate": "July 2017",
      "productname": "Alba Botanica Hawaiian After-Sun Lotion Replenishing Kona Coffee",
      "gencat": "Personal care",
      "prodfam": "after sun product",
      "prodtype": null,
      "classificationmethod": "Manual Batch",
      "rawmincomp": null,
      "rawmaxcomp": null,
      "rawcentralcomp": null,
      "unittype": null,
      "lowerweightfraction": null,
      "upperweightfraction": null,
      "centralweightfraction": null,
      "weightfractiontype": "reported",
      "component": null
    },
    {
      "id": 1481619,
      "dtxsid": "DTXSID0020232",
      "docid": 1411777,
      "doctitle": "Eclos Anti-Aging Restorative Eye Cream (old formulation)",
      "docdate": "July 2013",
      "productname": "Eclos Anti-Aging Restorative Eye Cream (old formulation)",
      "gencat": "Personal care",
      "prodfam": "eye care and contacts",
      "prodtype": "eye cream",
      "classificationmethod": "Bulk Assignment",
      "rawmincomp": null,
      "rawmaxcomp": null,
      "rawcentralcomp": null,
      "unittype": null,
      "lowerweightfraction": null,
      "upperweightfraction": null,
      "centralweightfraction": null,
      "weightfractiontype": "reported",
      "component": null
    },
    {
      "id": 1482266,
      "dtxsid": "DTXSID0020232",
      "docid": 1411805,
      "doctitle": "Lumene Vitamin C+ Anti-Puffiness Roll-On Eye Serum (old formulation)",
      "docdate": "July 2013",
      "productname": "Lumene Vitamin C+ Anti-Puffiness Roll-On Eye Serum (old formulation)",
      "gencat": "Personal care",
      "prodfam": "eye care and contacts",
      "prodtype": "eye cream",
      "classificationmethod": "Bulk Assignment",
      "rawmincomp": null,
      "rawmaxcomp": null,
      "rawcentralcomp": null,
      "unittype": null,
      "lowerweightfraction": null,
      "upperweightfraction": null,
      "centralweightfraction": null,
      "weightfractiontype": "reported",
      "component": null
    },
    {
      "id": 1482458,
      "dtxsid": "DTXSID0020232",
      "docid": 1411812,
      "doctitle": "Melvita BIO-EXCELLENCE Eye Contour Care (2013 formulation)",
      "docdate": "August 2013",
      "productname": "Melvita BIO-EXCELLENCE Eye Contour Care (2013 formulation)",
      "gencat": "Personal care",
      "prodfam": "eye care and contacts",
      "prodtype": "eye cream",
      "classificationmethod": "Bulk Assignment",
      "rawmincomp": null,
      "rawmaxcomp": null,
      "rawcentralcomp": null,
      "unittype": null,
      "lowerweightfraction": null,
      "upperweightfraction": null,
      "centralweightfraction": null,
      "weightfractiontype": "reported",
      "component": null
    },
    {
      "id": 1483092,
      "dtxsid": "DTXSID0020232",
      "docid": 1411834,
      "doctitle": "Perricone MD Advanced Eye Area Therapy (old formulation)",
      "docdate": "July 2013",
      "productname": "Perricone MD Advanced Eye Area Therapy (old formulation)",
      "gencat": "Personal care",
      "prodfam": "eye care and contacts",
      "prodtype": "eye cream",
      "classificationmethod": "Bulk Assignment",
      "rawmincomp": null,
      "rawmaxcomp": null,
      "rawcentralcomp": null,
      "unittype": null,
      "lowerweightfraction": null,
      "upperweightfraction": null,
      "centralweightfraction": null,
      "weightfractiontype": "reported",
      "component": null
    },
    {
      "id": 1483132,
      "dtxsid": "DTXSID0020232",
      "docid": 1411835,
      "doctitle": "Perricone MD Advanced Eye Area Therapy- with Alpha Lipoic Acid & DMAE (old formulation)",
      "docdate": "July 2013",
      "productname": "Perricone MD Advanced Eye Area Therapy- with Alpha Lipoic Acid & DMAE (old formulation)",
      "gencat": "Personal care",
      "prodfam": "eye care and contacts",
      "prodtype": "eye cream",
      "classificationmethod": "Bulk Assignment",
      "rawmincomp": null,
      "rawmaxcomp": null,
      "rawcentralcomp": null,
      "unittype": null,
      "lowerweightfraction": null,
      "upperweightfraction": null,
      "centralweightfraction": null,
      "weightfractiontype": "reported",
      "component": null
    },
    {
      "id": 1483645,
      "dtxsid": "DTXSID0020232",
      "docid": 1411852,
      "doctitle": "StriVectin-SD Eye Concentrate for Wrinkles (2016 formulation)",
      "docdate": "July 2016",
      "productname": "StriVectin-SD Eye Concentrate for Wrinkles (2016 formulation)",
      "gencat": "Personal care",
      "prodfam": "eye care and contacts",
      "prodtype": "eye cream",
      "classificationmethod": "Bulk Assignment",
      "rawmincomp": null,
      "rawmaxcomp": null,
      "rawcentralcomp": null,
      "unittype": null,
      "lowerweightfraction": null,
      "upperweightfraction": null,
      "centralweightfraction": null,
      "weightfractiontype": "reported",
      "component": null
    },
    {
      "id": 1483810,
      "dtxsid": "DTXSID0020232",
      "docid": 1411857,
      "doctitle": "Vichy Laboratories LiftActiv CxP Eyes Anti-Wrinkle Eyelid Lifting Care (old formulation)",
      "docdate": "July 2013",
      "productname": "Vichy Laboratories LiftActiv CxP Eyes Anti-Wrinkle Eyelid Lifting Care (old formulation)",
      "gencat": "Personal care",
      "prodfam": "eye care and contacts",
      "prodtype": "eye cream",
      "classificationmethod": "Bulk Assignment",
      "rawmincomp": null,
      "rawmaxcomp": null,
      "rawcentralcomp": null,
      "unittype": null,
      "lowerweightfraction": null,
      "upperweightfraction": null,
      "centralweightfraction": null,
      "weightfractiontype": "reported",
      "component": null
    },
    {
      "id": 1493238,
      "dtxsid": "DTXSID0020232",
      "docid": 1412168,
      "doctitle": "NUXE Nuxuriance Anti-Aging Re-Densifying Cream, All Skin Types - Night, Age 55+ (old formulation)",
      "docdate": "September 2013",
      "productname": "NUXE Nuxuriance Anti-Aging Re-Densifying Cream, All Skin Types - Night, Age 55+ (old formulation)",
      "gencat": "Personal care",
      "prodfam": "facial cleansing and moisturizing",
      "prodtype": "face cream/moisturizer",
      "classificationmethod": "Manual Batch",
      "rawmincomp": null,
      "rawmaxcomp": null,
      "rawcentralcomp": null,
      "unittype": null,
      "lowerweightfraction": null,
      "upperweightfraction": null,
      "centralweightfraction": null,
      "weightfractiontype": "reported",
      "component": null
    },
    {
      "id": 1496884,
      "dtxsid": "DTXSID0020232",
      "docid": 1412280,
      "doctitle": "CVS Renewal Anti-Aging Eye Treatment Roller Pen (2013 formulation)",
      "docdate": "August 2013",
      "productname": "CVS Renewal Anti-Aging Eye Treatment Roller Pen (2013 formulation)",
      "gencat": "Personal care",
      "prodfam": "eye care and contacts",
      "prodtype": "eye cream",
      "classificationmethod": "Bulk Assignment",
      "rawmincomp": null,
      "rawmaxcomp": null,
      "rawcentralcomp": null,
      "unittype": null,
      "lowerweightfraction": null,
      "upperweightfraction": null,
      "centralweightfraction": null,
      "weightfractiontype": "reported",
      "component": null
    },
    {
      "id": 1497138,
      "dtxsid": "DTXSID0020232",
      "docid": 1412287,
      "doctitle": "derma e Evenly Radiant Brightening Serum (2014 formulation)",
      "docdate": "December 2014",
      "productname": "derma e Evenly Radiant Brightening Serum (2014 formulation)",
      "gencat": "Personal care",
      "prodfam": "facial cleansing and moisturizing",
      "prodtype": "face cream/moisturizer",
      "classificationmethod": "Bulk Assignment",
      "rawmincomp": null,
      "rawmaxcomp": null,
      "rawcentralcomp": null,
      "unittype": null,
      "lowerweightfraction": null,
      "upperweightfraction": null,
      "centralweightfraction": null,
      "weightfractiontype": "reported",
      "component": null
    },
    {
      "id": 1497198,
      "dtxsid": "DTXSID0020232",
      "docid": 1412289,
      "doctitle": "DERMAdoctor wrinkle REVENGE Wrinkle Revenge rescue & protect eye balm (2013 formulation)",
      "docdate": "August 2013",
      "productname": "DERMAdoctor wrinkle REVENGE Wrinkle Revenge rescue & protect eye balm (2013 formulation)",
      "gencat": "Personal care",
      "prodfam": "eye care and contacts",
      "prodtype": "eye cream",
      "classificationmethod": "Bulk Assignment",
      "rawmincomp": null,
      "rawmaxcomp": null,
      "rawcentralcomp": null,
      "unittype": null,
      "lowerweightfraction": null,
      "upperweightfraction": null,
      "centralweightfraction": null,
      "weightfractiontype": "reported",
      "component": null
    },
    {
      "id": 1505965,
      "dtxsid": "DTXSID0020232",
      "docid": 1412527,
      "doctitle": "Z.Bigatti Re-Storation Eye Return Age-defying Eye Cream (old formulation)",
      "docdate": "July 2013",
      "productname": "Z.Bigatti Re-Storation Eye Return Age-defying Eye Cream (old formulation)",
      "gencat": "Personal care",
      "prodfam": "eye care and contacts",
      "prodtype": "eye cream",
      "classificationmethod": "Bulk Assignment",
      "rawmincomp": null,
      "rawmaxcomp": null,
      "rawcentralcomp": null,
      "unittype": null,
      "lowerweightfraction": null,
      "upperweightfraction": null,
      "centralweightfraction": null,
      "weightfractiontype": "reported",
      "component": null
    },
    {
      "id": 1506142,
      "dtxsid": "DTXSID0020232",
      "docid": 1412530,
      "doctitle": "Zirh Platinum Revive, Under Eye Complex (old formulation)",
      "docdate": "July 2013",
      "productname": "Zirh Platinum Revive, Under Eye Complex (old formulation)",
      "gencat": "Personal care",
      "prodfam": "eye care and contacts",
      "prodtype": "eye cream",
      "classificationmethod": "Bulk Assignment",
      "rawmincomp": null,
      "rawmaxcomp": null,
      "rawcentralcomp": null,
      "unittype": null,
      "lowerweightfraction": null,
      "upperweightfraction": null,
      "centralweightfraction": null,
      "weightfractiontype": "reported",
      "component": null
    },
    {
      "id": 1510981,
      "dtxsid": "DTXSID0020232",
      "docid": 1412694,
      "doctitle": "La Mer The Eye Concentrate",
      "docdate": "October 2018",
      "productname": "La Mer The Eye Concentrate",
      "gencat": "Personal care",
      "prodfam": "eye care and contacts",
      "prodtype": "eye cream",
      "classificationmethod": "Bulk Assignment",
      "rawmincomp": null,
      "rawmaxcomp": null,
      "rawcentralcomp": null,
      "unittype": null,
      "lowerweightfraction": null,
      "upperweightfraction": null,
      "centralweightfraction": null,
      "weightfractiontype": "reported",
      "component": null
    },
    {
      "id": 1511138,
      "dtxsid": "DTXSID0020232",
      "docid": 1412698,
      "doctitle": "First Aid Beauty Eye Duty Triple Remedy, Fair Medium",
      "docdate": "June 2018",
      "productname": "First Aid Beauty Eye Duty Triple Remedy, Fair Medium",
      "gencat": "Personal care",
      "prodfam": "eye care and contacts",
      "prodtype": "eye cream",
      "classificationmethod": "Bulk Assignment",
      "rawmincomp": null,
      "rawmaxcomp": null,
      "rawcentralcomp": null,
      "unittype": null,
      "lowerweightfraction": null,
      "upperweightfraction": null,
      "centralweightfraction": null,
      "weightfractiontype": "reported",
      "component": null
    },
    {
      "id": 1511202,
      "dtxsid": "DTXSID0020232",
      "docid": 1412699,
      "doctitle": "La Mer The Eye Balm Intense",
      "docdate": "October 2018",
      "productname": "La Mer The Eye Balm Intense",
      "gencat": "Personal care",
      "prodfam": "eye care and contacts",
      "prodtype": "eye cream",
      "classificationmethod": "Bulk Assignment",
      "rawmincomp": null,
      "rawmaxcomp": null,
      "rawcentralcomp": null,
      "unittype": null,
      "lowerweightfraction": null,
      "upperweightfraction": null,
      "centralweightfraction": null,
      "weightfractiontype": "reported",
      "component": null
    },
    {
      "id": 1511253,
      "dtxsid": "DTXSID0020232",
      "docid": 1412700,
      "doctitle": "Marcelle Hydra-C Eye Contour Gel-Cream",
      "docdate": "November 2017",
      "productname": "Marcelle Hydra-C Eye Contour Gel-Cream",
      "gencat": "Personal care",
      "prodfam": "eye care and contacts",
      "prodtype": "eye cream",
      "classificationmethod": "Bulk Assignment",
      "rawmincomp": null,
      "rawmaxcomp": null,
      "rawcentralcomp": null,
      "unittype": null,
      "lowerweightfraction": null,
      "upperweightfraction": null,
      "centralweightfraction": null,
      "weightfractiontype": "reported",
      "component": null
    },
    {
      "id": 1511486,
      "dtxsid": "DTXSID0020232",
      "docid": 1412705,
      "doctitle": "Lancome Renergie Lift Multi-Action Eye",
      "docdate": "July 2019",
      "productname": "Lancome Renergie Lift Multi-Action Eye",
      "gencat": "Personal care",
      "prodfam": "eye care and contacts",
      "prodtype": "eye cream",
      "classificationmethod": "Bulk Assignment",
      "rawmincomp": null,
      "rawmaxcomp": null,
      "rawcentralcomp": null,
      "unittype": null,
      "lowerweightfraction": null,
      "upperweightfraction": null,
      "centralweightfraction": null,
      "weightfractiontype": "reported",
      "component": null
    },
    {
      "id": 1511625,
      "dtxsid": "DTXSID0020232",
      "docid": 1412707,
      "doctitle": "La Mer Genaissance de la Mer The Eye & Expression Cream",
      "docdate": "October 2018",
      "productname": "La Mer Genaissance de la Mer The Eye & Expression Cream",
      "gencat": "Personal care",
      "prodfam": "eye care and contacts",
      "prodtype": "eye cream",
      "classificationmethod": "Bulk Assignment",
      "rawmincomp": null,
      "rawmaxcomp": null,
      "rawcentralcomp": null,
      "unittype": null,
      "lowerweightfraction": null,
      "upperweightfraction": null,
      "centralweightfraction": null,
      "weightfractiontype": "reported",
      "component": null
    },
    {
      "id": 1512070,
      "dtxsid": "DTXSID0020232",
      "docid": 1412730,
      "doctitle": "Cosmic Tree Essentials Wild Carrot & Eyebright Cream (2015 formulation)",
      "docdate": "May 2015",
      "productname": "Cosmic Tree Essentials Wild Carrot & Eyebright Cream (2015 formulation)",
      "gencat": "Personal care",
      "prodfam": "eye care and contacts",
      "prodtype": "eye cream",
      "classificationmethod": "Bulk Assignment",
      "rawmincomp": null,
      "rawmaxcomp": null,
      "rawcentralcomp": null,
      "unittype": null,
      "lowerweightfraction": null,
      "upperweightfraction": null,
      "centralweightfraction": null,
      "weightfractiontype": "reported",
      "component": null
    },
    {
      "id": 1512574,
      "dtxsid": "DTXSID0020232",
      "docid": 1412758,
      "doctitle": "Sally B's Skin Yummies Intensive Eye Repair (2015 formulation)",
      "docdate": "December 2015",
      "productname": "Sally B's Skin Yummies Intensive Eye Repair (2015 formulation)",
      "gencat": "Personal care",
      "prodfam": "eye care and contacts",
      "prodtype": "eye cream",
      "classificationmethod": "Bulk Assignment",
      "rawmincomp": null,
      "rawmaxcomp": null,
      "rawcentralcomp": null,
      "unittype": null,
      "lowerweightfraction": null,
      "upperweightfraction": null,
      "centralweightfraction": null,
      "weightfractiontype": "reported",
      "component": null
    },
    {
      "id": 1512668,
      "dtxsid": "DTXSID0020232",
      "docid": 1412762,
      "doctitle": "Silk Therapeutics Eye Revive Brightening & Firming (old formulation)",
      "docdate": "January 2018",
      "productname": "Silk Therapeutics Eye Revive Brightening & Firming (old formulation)",
      "gencat": "Personal care",
      "prodfam": "eye care and contacts",
      "prodtype": "eye cream",
      "classificationmethod": "Bulk Assignment",
      "rawmincomp": null,
      "rawmaxcomp": null,
      "rawcentralcomp": null,
      "unittype": null,
      "lowerweightfraction": null,
      "upperweightfraction": null,
      "centralweightfraction": null,
      "weightfractiontype": "reported",
      "component": null
    },
    {
      "id": 1518381,
      "dtxsid": "DTXSID0020232",
      "docid": 1412989,
      "doctitle": "philosophy full of promise dual eye cream (old formulation)",
      "docdate": "August 2013",
      "productname": "philosophy full of promise dual eye cream (old formulation)",
      "gencat": "Personal care",
      "prodfam": "eye care and contacts",
      "prodtype": "eye cream",
      "classificationmethod": "Bulk Assignment",
      "rawmincomp": null,
      "rawmaxcomp": null,
      "rawcentralcomp": null,
      "unittype": null,
      "lowerweightfraction": null,
      "upperweightfraction": null,
      "centralweightfraction": null,
      "weightfractiontype": "reported",
      "component": null
    },
    {
      "id": 1518847,
      "dtxsid": "DTXSID0020232",
      "docid": 1413001,
      "doctitle": "Soap & Glory Puffy Eye Attack Turbo-Boost Hydragel (2016 formulation)",
      "docdate": "July 2016",
      "productname": "Soap & Glory Puffy Eye Attack Turbo-Boost Hydragel (2016 formulation)",
      "gencat": "Personal care",
      "prodfam": "eye care and contacts",
      "prodtype": "eye cream",
      "classificationmethod": "Bulk Assignment",
      "rawmincomp": null,
      "rawmaxcomp": null,
      "rawcentralcomp": null,
      "unittype": null,
      "lowerweightfraction": null,
      "upperweightfraction": null,
      "centralweightfraction": null,
      "weightfractiontype": "reported",
      "component": null
    },
    {
      "id": 1518883,
      "dtxsid": "DTXSID0020232",
      "docid": 1413002,
      "doctitle": "Studio 35 Anti-Puff Eye Roller (old formulation)",
      "docdate": "July 2013",
      "productname": "Studio 35 Anti-Puff Eye Roller (old formulation)",
      "gencat": "Personal care",
      "prodfam": "eye care and contacts",
      "prodtype": "eye cream",
      "classificationmethod": "Bulk Assignment",
      "rawmincomp": null,
      "rawmaxcomp": null,
      "rawcentralcomp": null,
      "unittype": null,
      "lowerweightfraction": null,
      "upperweightfraction": null,
      "centralweightfraction": null,
      "weightfractiontype": "reported",
      "component": null
    },
    {
      "id": 1519110,
      "dtxsid": "DTXSID0020232",
      "docid": 1413012,
      "doctitle": "Anthony Logistics for Men Action Rescue Eye Stick (old formulation)",
      "docdate": "August 2013",
      "productname": "Anthony Logistics for Men Action Rescue Eye Stick (old formulation)",
      "gencat": "Personal care",
      "prodfam": "eye care and contacts",
      "prodtype": "eye cream",
      "classificationmethod": "Bulk Assignment",
      "rawmincomp": null,
      "rawmaxcomp": null,
      "rawcentralcomp": null,
      "unittype": null,
      "lowerweightfraction": null,
      "upperweightfraction": null,
      "centralweightfraction": null,
      "weightfractiontype": "reported",
      "component": null
    },
    {
      "id": 1519241,
      "dtxsid": "DTXSID0020232",
      "docid": 1413016,
      "doctitle": "BareMinerals bareMinerals Firming Eye Treatment (old formulation)",
      "docdate": "July 2013",
      "productname": "BareMinerals bareMinerals Firming Eye Treatment (old formulation)",
      "gencat": "Personal care",
      "prodfam": "eye care and contacts",
      "prodtype": "eye cream",
      "classificationmethod": "Bulk Assignment",
      "rawmincomp": null,
      "rawmaxcomp": null,
      "rawcentralcomp": null,
      "unittype": null,
      "lowerweightfraction": null,
      "upperweightfraction": null,
      "centralweightfraction": null,
      "weightfractiontype": "reported",
      "component": null
    },
    {
      "id": 1519345,
      "dtxsid": "DTXSID0020232",
      "docid": 1413018,
      "doctitle": "bareMinerals Skincare Firming Eye Treatment (old formulation)",
      "docdate": "July 2013",
      "productname": "bareMinerals Skincare Firming Eye Treatment (old formulation)",
      "gencat": "Personal care",
      "prodfam": "eye care and contacts",
      "prodtype": "eye cream",
      "classificationmethod": "Bulk Assignment",
      "rawmincomp": null,
      "rawmaxcomp": null,
      "rawcentralcomp": null,
      "unittype": null,
      "lowerweightfraction": null,
      "upperweightfraction": null,
      "centralweightfraction": null,
      "weightfractiontype": "reported",
      "component": null
    },
    {
      "id": 1519967,
      "dtxsid": "DTXSID0020232",
      "docid": 1413036,
      "doctitle": "Colbert MD Nourish Eye Cream (old formulation)",
      "docdate": "September 2013",
      "productname": "Colbert MD Nourish Eye Cream (old formulation)",
      "gencat": "Personal care",
      "prodfam": "eye care and contacts",
      "prodtype": "eye cream",
      "classificationmethod": "Bulk Assignment",
      "rawmincomp": null,
      "rawmaxcomp": null,
      "rawcentralcomp": null,
      "unittype": null,
      "lowerweightfraction": null,
      "upperweightfraction": null,
      "centralweightfraction": null,
      "weightfractiontype": "reported",
      "component": null
    },
    {
      "id": 1520001,
      "dtxsid": "DTXSID0020232",
      "docid": 1413037,
      "doctitle": "CVS Advanced Anti-Wrinkle And Firming Formula Day And Night Eye Cream (2016 formulation)",
      "docdate": "July 2016",
      "productname": "CVS Advanced Anti-Wrinkle And Firming Formula Day And Night Eye Cream (2016 formulation)",
      "gencat": "Personal care",
      "prodfam": "eye care and contacts",
      "prodtype": "eye cream",
      "classificationmethod": "Bulk Assignment",
      "rawmincomp": null,
      "rawmaxcomp": null,
      "rawcentralcomp": null,
      "unittype": null,
      "lowerweightfraction": null,
      "upperweightfraction": null,
      "centralweightfraction": null,
      "weightfractiontype": "reported",
      "component": null
    },
    {
      "id": 1520075,
      "dtxsid": "DTXSID0020232",
      "docid": 1413039,
      "doctitle": "CVS Renewing Anti-Dark Circle Roller Sheer Tint, Light/Medium (old formulation)",
      "docdate": "July 2013",
      "productname": "CVS Renewing Anti-Dark Circle Roller Sheer Tint, Light/Medium (old formulation)",
      "gencat": "Personal care",
      "prodfam": "eye care and contacts",
      "prodtype": "eye cream",
      "classificationmethod": "Bulk Assignment",
      "rawmincomp": null,
      "rawmaxcomp": null,
      "rawcentralcomp": null,
      "unittype": null,
      "lowerweightfraction": null,
      "upperweightfraction": null,
      "centralweightfraction": null,
      "weightfractiontype": "reported",
      "component": null
    },
    {
      "id": 1520096,
      "dtxsid": "DTXSID0020232",
      "docid": 1413040,
      "doctitle": "CVS Renewing Anti-Dark Circle Roller Sheer Tint, Medium/Deep (old formulation)",
      "docdate": "July 2013",
      "productname": "CVS Renewing Anti-Dark Circle Roller Sheer Tint, Medium/Deep (old formulation)",
      "gencat": "Personal care",
      "prodfam": "eye care and contacts",
      "prodtype": "eye cream",
      "classificationmethod": "Bulk Assignment",
      "rawmincomp": null,
      "rawmaxcomp": null,
      "rawcentralcomp": null,
      "unittype": null,
      "lowerweightfraction": null,
      "upperweightfraction": null,
      "centralweightfraction": null,
      "weightfractiontype": "reported",
      "component": null
    },
    {
      "id": 1520154,
      "dtxsid": "DTXSID0020232",
      "docid": 1413042,
      "doctitle": "Decleor for Men Essentials Eye Contour Energizer Gel (old formulation)",
      "docdate": "August 2013",
      "productname": "Decleor for Men Essentials Eye Contour Energizer Gel (old formulation)",
      "gencat": "Personal care",
      "prodfam": "eye care and contacts",
      "prodtype": "eye cream",
      "classificationmethod": "Bulk Assignment",
      "rawmincomp": null,
      "rawmaxcomp": null,
      "rawcentralcomp": null,
      "unittype": null,
      "lowerweightfraction": null,
      "upperweightfraction": null,
      "centralweightfraction": null,
      "weightfractiontype": "reported",
      "component": null
    },
    {
      "id": 1525858,
      "dtxsid": "DTXSID0020232",
      "docid": 1413221,
      "doctitle": "Vichy Laboratories Destock Stomach (old formulation)",
      "docdate": "July 2013",
      "productname": "Vichy Laboratories Destock Stomach (old formulation)",
      "gencat": "Personal care",
      "prodfam": "body",
      "prodtype": "body firming lotion",
      "classificationmethod": "Bulk Assignment",
      "rawmincomp": null,
      "rawmaxcomp": null,
      "rawcentralcomp": null,
      "unittype": null,
      "lowerweightfraction": null,
      "upperweightfraction": null,
      "centralweightfraction": null,
      "weightfractiontype": "reported",
      "component": null
    },
    {
      "id": 1526164,
      "dtxsid": "DTXSID0020232",
      "docid": 1413232,
      "doctitle": "mama mio Shrink to Fit serum (2013 formulation)",
      "docdate": "August 2013",
      "productname": "mama mio Shrink to Fit serum (2013 formulation)",
      "gencat": "Personal care",
      "prodfam": "body",
      "prodtype": "body firming lotion",
      "classificationmethod": "Bulk Assignment",
      "rawmincomp": null,
      "rawmaxcomp": null,
      "rawcentralcomp": null,
      "unittype": null,
      "lowerweightfraction": null,
      "upperweightfraction": null,
      "centralweightfraction": null,
      "weightfractiontype": "reported",
      "component": null
    },
    {
      "id": 1526195,
      "dtxsid": "DTXSID0020232",
      "docid": 1413233,
      "doctitle": "Mio Shrink To Fit Cellulite Smoother (2014 formulation)",
      "docdate": "November 2014",
      "productname": "Mio Shrink To Fit Cellulite Smoother (2014 formulation)",
      "gencat": "Personal care",
      "prodfam": "body",
      "prodtype": "body firming lotion",
      "classificationmethod": "Bulk Assignment",
      "rawmincomp": null,
      "rawmaxcomp": null,
      "rawcentralcomp": null,
      "unittype": null,
      "lowerweightfraction": null,
      "upperweightfraction": null,
      "centralweightfraction": null,
      "weightfractiontype": "reported",
      "component": null
    },
    {
      "id": 1526401,
      "dtxsid": "DTXSID0020232",
      "docid": 1413242,
      "doctitle": "Perricone MD Cold Plasma Body (old formulation)",
      "docdate": "July 2013",
      "productname": "Perricone MD Cold Plasma Body (old formulation)",
      "gencat": "Personal care",
      "prodfam": "body",
      "prodtype": "body firming lotion",
      "classificationmethod": "Bulk Assignment",
      "rawmincomp": null,
      "rawmaxcomp": null,
      "rawcentralcomp": null,
      "unittype": null,
      "lowerweightfraction": null,
      "upperweightfraction": null,
      "centralweightfraction": null,
      "weightfractiontype": "reported",
      "component": null
    },
    {
      "id": 1526666,
      "dtxsid": "DTXSID0020232",
      "docid": 1413250,
      "doctitle": "Phytomer Buttocks-Thighs Sculptor (old formulation)",
      "docdate": "July 2013",
      "productname": "Phytomer Buttocks-Thighs Sculptor (old formulation)",
      "gencat": "Personal care",
      "prodfam": "body",
      "prodtype": "body firming lotion",
      "classificationmethod": "Bulk Assignment",
      "rawmincomp": null,
      "rawmaxcomp": null,
      "rawcentralcomp": null,
      "unittype": null,
      "lowerweightfraction": null,
      "upperweightfraction": null,
      "centralweightfraction": null,
      "weightfractiontype": "reported",
      "component": null
    },
    {
      "id": 1526838,
      "dtxsid": "DTXSID0020232",
      "docid": 1413255,
      "doctitle": "Vichy Laboratories CelluDestock Intensive Treatment for Appearance of Cellulite (old formulation)",
      "docdate": "July 2013",
      "productname": "Vichy Laboratories CelluDestock Intensive Treatment for Appearance of Cellulite (old formulation)",
      "gencat": "Personal care",
      "prodfam": "body",
      "prodtype": "body firming lotion",
      "classificationmethod": "Bulk Assignment",
      "rawmincomp": null,
      "rawmaxcomp": null,
      "rawcentralcomp": null,
      "unittype": null,
      "lowerweightfraction": null,
      "upperweightfraction": null,
      "centralweightfraction": null,
      "weightfractiontype": "reported",
      "component": null
    },
    {
      "id": 1526893,
      "dtxsid": "DTXSID0020232",
      "docid": 1413257,
      "doctitle": "Nip+Fab Tummy Fix (2014 formulation)",
      "docdate": "November 2014",
      "productname": "Nip+Fab Tummy Fix (2014 formulation)",
      "gencat": "Personal care",
      "prodfam": "body",
      "prodtype": "body firming lotion",
      "classificationmethod": "Bulk Assignment",
      "rawmincomp": null,
      "rawmaxcomp": null,
      "rawcentralcomp": null,
      "unittype": null,
      "lowerweightfraction": null,
      "upperweightfraction": null,
      "centralweightfraction": null,
      "weightfractiontype": "reported",
      "component": null
    },
    {
      "id": 1526958,
      "dtxsid": "DTXSID0020232",
      "docid": 1413260,
      "doctitle": "Bliss fatgirlslim super-sized (old formulation)",
      "docdate": "July 2013",
      "productname": "Bliss fatgirlslim super-sized (old formulation)",
      "gencat": "Personal care",
      "prodfam": "body",
      "prodtype": "body firming lotion",
      "classificationmethod": "Bulk Assignment",
      "rawmincomp": null,
      "rawmaxcomp": null,
      "rawcentralcomp": null,
      "unittype": null,
      "lowerweightfraction": null,
      "upperweightfraction": null,
      "centralweightfraction": null,
      "weightfractiontype": "reported",
      "component": null
    },
    {
      "id": 1527015,
      "dtxsid": "DTXSID0020232",
      "docid": 1413262,
      "doctitle": "c. Booth Firming Body Lotion, Apricot Oil (old formulation)",
      "docdate": "July 2013",
      "productname": "c. Booth Firming Body Lotion, Apricot Oil (old formulation)",
      "gencat": "Personal care",
      "prodfam": "body",
      "prodtype": "body firming lotion",
      "classificationmethod": "Bulk Assignment",
      "rawmincomp": null,
      "rawmaxcomp": null,
      "rawcentralcomp": null,
      "unittype": null,
      "lowerweightfraction": null,
      "upperweightfraction": null,
      "centralweightfraction": null,
      "weightfractiontype": "reported",
      "component": null
    },
    {
      "id": 1527112,
      "dtxsid": "DTXSID0020232",
      "docid": 1413265,
      "doctitle": "DS Laboratories Oligo.DX Cellulite Reducing Gel (2016 formulation)",
      "docdate": "July 2016",
      "productname": "DS Laboratories Oligo.DX Cellulite Reducing Gel (2016 formulation)",
      "gencat": "Personal care",
      "prodfam": "body",
      "prodtype": "body firming lotion",
      "classificationmethod": "Bulk Assignment",
      "rawmincomp": null,
      "rawmaxcomp": null,
      "rawcentralcomp": null,
      "unittype": null,
      "lowerweightfraction": null,
      "upperweightfraction": null,
      "centralweightfraction": null,
      "weightfractiontype": "reported",
      "component": null
    },
    {
      "id": 1527274,
      "dtxsid": "DTXSID0020232",
      "docid": 1413270,
      "doctitle": "LIERAC Paris Ultra Body Lift 10 (old formulation)",
      "docdate": "July 2013",
      "productname": "LIERAC Paris Ultra Body Lift 10 (old formulation)",
      "gencat": "Personal care",
      "prodfam": "body",
      "prodtype": "body firming lotion",
      "classificationmethod": "Bulk Assignment",
      "rawmincomp": null,
      "rawmaxcomp": null,
      "rawcentralcomp": null,
      "unittype": null,
      "lowerweightfraction": null,
      "upperweightfraction": null,
      "centralweightfraction": null,
      "weightfractiontype": "reported",
      "component": null
    },
    {
      "id": 1549061,
      "dtxsid": "DTXSID0020232",
      "docid": 1414917,
      "doctitle": "Estee Lauder Micro Essence, Aquaceutical Mist",
      "docdate": "December 2017",
      "productname": "Estee Lauder Micro Essence, Aquaceutical Mist",
      "gencat": "Personal care",
      "prodfam": "facial cleansing and moisturizing",
      "prodtype": "face cream/moisturizer",
      "classificationmethod": "Bulk Assignment",
      "rawmincomp": null,
      "rawmaxcomp": null,
      "rawcentralcomp": null,
      "unittype": null,
      "lowerweightfraction": null,
      "upperweightfraction": null,
      "centralweightfraction": null,
      "weightfractiontype": "reported",
      "component": null
    },
    {
      "id": 1549203,
      "dtxsid": "DTXSID0020232",
      "docid": 1414921,
      "doctitle": "First Aid Beauty Anti-Redness Serum",
      "docdate": "June 2018",
      "productname": "First Aid Beauty Anti-Redness Serum",
      "gencat": "Personal care",
      "prodfam": "facial cleansing and moisturizing",
      "prodtype": "face cream/moisturizer",
      "classificationmethod": "Bulk Assignment",
      "rawmincomp": null,
      "rawmaxcomp": null,
      "rawcentralcomp": null,
      "unittype": null,
      "lowerweightfraction": null,
      "upperweightfraction": null,
      "centralweightfraction": null,
      "weightfractiontype": "reported",
      "component": null
    },
    {
      "id": 1560672,
      "dtxsid": "DTXSID0020232",
      "docid": 1415609,
      "doctitle": "B. Kamins Laboratories Calming Lotion (old formulation)",
      "docdate": "July 2013",
      "productname": "B. Kamins Laboratories Calming Lotion (old formulation)",
      "gencat": "Personal care",
      "prodfam": "facial cleansing and moisturizing",
      "prodtype": "face cream/moisturizer",
      "classificationmethod": "Bulk Assignment",
      "rawmincomp": null,
      "rawmaxcomp": null,
      "rawcentralcomp": null,
      "unittype": null,
      "lowerweightfraction": null,
      "upperweightfraction": null,
      "centralweightfraction": null,
      "weightfractiontype": "reported",
      "component": null
    },
    {
      "id": 1567631,
      "dtxsid": "DTXSID0020232",
      "docid": 1415920,
      "doctitle": "Dermadoctor Poetry in Lotion (old formulation)",
      "docdate": "August 2013",
      "productname": "Dermadoctor Poetry in Lotion (old formulation)",
      "gencat": "Personal care",
      "prodfam": "facial cleansing and moisturizing",
      "prodtype": "face cream/moisturizer",
      "classificationmethod": "Bulk Assignment",
      "rawmincomp": null,
      "rawmaxcomp": null,
      "rawcentralcomp": null,
      "unittype": null,
      "lowerweightfraction": null,
      "upperweightfraction": null,
      "centralweightfraction": null,
      "weightfractiontype": "reported",
      "component": null
    },
    {
      "id": 1567719,
      "dtxsid": "DTXSID0020232",
      "docid": 1415923,
      "doctitle": "dermalogica overnight clearing gel (2016 formulation)",
      "docdate": "July 2016",
      "productname": "dermalogica overnight clearing gel (2016 formulation)",
      "gencat": "Personal care",
      "prodfam": "facial cleansing and moisturizing",
      "prodtype": "face cream/moisturizer",
      "classificationmethod": "Bulk Assignment",
      "rawmincomp": null,
      "rawmaxcomp": null,
      "rawcentralcomp": null,
      "unittype": null,
      "lowerweightfraction": null,
      "upperweightfraction": null,
      "centralweightfraction": null,
      "weightfractiontype": "reported",
      "component": null
    },
    {
      "id": 1570149,
      "dtxsid": "DTXSID0020232",
      "docid": 1416017,
      "doctitle": "Physicians Formula Skin Concern Sensitivity & Redness Redness Correcting Moisturizer (old formulation)",
      "docdate": "July 2013",
      "productname": "Physicians Formula Skin Concern Sensitivity & Redness Redness Correcting Moisturizer (old formulation)",
      "gencat": "Personal care",
      "prodfam": "facial cleansing and moisturizing",
      "prodtype": "face cream/moisturizer",
      "classificationmethod": "Bulk Assignment",
      "rawmincomp": null,
      "rawmaxcomp": null,
      "rawcentralcomp": null,
      "unittype": null,
      "lowerweightfraction": null,
      "upperweightfraction": null,
      "centralweightfraction": null,
      "weightfractiontype": "reported",
      "component": null
    },
    {
      "id": 1582403,
      "dtxsid": "DTXSID0020232",
      "docid": 1416459,
      "doctitle": "La Roche-Posay Rosaliac Anti-Redness Moisturizer (2016 formulation)",
      "docdate": "July 2016",
      "productname": "La Roche-Posay Rosaliac Anti-Redness Moisturizer (2016 formulation)",
      "gencat": "Personal care",
      "prodfam": "facial cleansing and moisturizing",
      "prodtype": "face cream/moisturizer",
      "classificationmethod": "Bulk Assignment",
      "rawmincomp": null,
      "rawmaxcomp": null,
      "rawcentralcomp": null,
      "unittype": null,
      "lowerweightfraction": null,
      "upperweightfraction": null,
      "centralweightfraction": null,
      "weightfractiontype": "reported",
      "component": null
    },
    {
      "id": 1582442,
      "dtxsid": "DTXSID0020232",
      "docid": 1416460,
      "doctitle": "Lab Series Skincare for Men Treat - Skin Revitalizer Lotion (old formulation)",
      "docdate": "July 2013",
      "productname": "Lab Series Skincare for Men Treat - Skin Revitalizer Lotion (old formulation)",
      "gencat": "Personal care",
      "prodfam": "facial cleansing and moisturizing",
      "prodtype": "face cream/moisturizer",
      "classificationmethod": "Bulk Assignment",
      "rawmincomp": null,
      "rawmaxcomp": null,
      "rawcentralcomp": null,
      "unittype": null,
      "lowerweightfraction": null,
      "upperweightfraction": null,
      "centralweightfraction": null,
      "weightfractiontype": "reported",
      "component": null
    },
    {
      "id": 1587038,
      "dtxsid": "DTXSID0020232",
      "docid": 1416620,
      "doctitle": "Anthony Logistics for Men Action Rescue Gel Treatment (old formulation)",
      "docdate": "September 2013",
      "productname": "Anthony Logistics for Men Action Rescue Gel Treatment (old formulation)",
      "gencat": "Personal care",
      "prodfam": "facial cleansing and moisturizing",
      "prodtype": "face cream/moisturizer",
      "classificationmethod": "Bulk Assignment",
      "rawmincomp": null,
      "rawmaxcomp": null,
      "rawcentralcomp": null,
      "unittype": null,
      "lowerweightfraction": null,
      "upperweightfraction": null,
      "centralweightfraction": null,
      "weightfractiontype": "reported",
      "component": null
    },
    {
      "id": 1608153,
      "dtxsid": "DTXSID0020232",
      "docid": 1417452,
      "doctitle": "Vivite Daily Firming Lotion (old formulation)",
      "docdate": "July 2013",
      "productname": "Vivite Daily Firming Lotion (old formulation)",
      "gencat": "Personal care",
      "prodfam": "general moisturizing",
      "prodtype": "hand/body lotion",
      "classificationmethod": "Bulk Assignment",
      "rawmincomp": null,
      "rawmaxcomp": null,
      "rawcentralcomp": null,
      "unittype": null,
      "lowerweightfraction": null,
      "upperweightfraction": null,
      "centralweightfraction": null,
      "weightfractiontype": "reported",
      "component": null
    },
    {
      "id": 1623694,
      "dtxsid": "DTXSID0020232",
      "docid": 1418257,
      "doctitle": "Tracie Martyn Skincare Shakti Face and Body Resculpting Cream",
      "docdate": "June 2019",
      "productname": "Tracie Martyn Skincare Shakti Face and Body Resculpting Cream",
      "gencat": "Personal care",
      "prodfam": "general moisturizing",
      "prodtype": "hand/body lotion",
      "classificationmethod": "Bulk Assignment",
      "rawmincomp": null,
      "rawmaxcomp": null,
      "rawcentralcomp": null,
      "unittype": null,
      "lowerweightfraction": null,
      "upperweightfraction": null,
      "centralweightfraction": null,
      "weightfractiontype": "reported",
      "component": null
    },
    {
      "id": 1624811,
      "dtxsid": "DTXSID0020232",
      "docid": 1418306,
      "doctitle": "Origins Ginzing Energy-Boosting Gel Moisturizer",
      "docdate": "July 2018",
      "productname": "Origins Ginzing Energy-Boosting Gel Moisturizer",
      "gencat": "Personal care",
      "prodfam": "general moisturizing",
      "prodtype": "hand/body lotion",
      "classificationmethod": "Bulk Assignment",
      "rawmincomp": null,
      "rawmaxcomp": null,
      "rawcentralcomp": null,
      "unittype": null,
      "lowerweightfraction": null,
      "upperweightfraction": null,
      "centralweightfraction": null,
      "weightfractiontype": "reported",
      "component": null
    },
    {
      "id": 1625004,
      "dtxsid": "DTXSID0020232",
      "docid": 1418316,
      "doctitle": "Alba Botanica Very Emollient Body Lotion, Coconut Rescue",
      "docdate": "January 2015",
      "productname": "Alba Botanica Very Emollient Body Lotion, Coconut Rescue",
      "gencat": "Personal care",
      "prodfam": "general moisturizing",
      "prodtype": "hand/body lotion",
      "classificationmethod": "Bulk Assignment",
      "rawmincomp": null,
      "rawmaxcomp": null,
      "rawcentralcomp": null,
      "unittype": null,
      "lowerweightfraction": null,
      "upperweightfraction": null,
      "centralweightfraction": null,
      "weightfractiontype": "reported",
      "component": null
    },
    {
      "id": 1645891,
      "dtxsid": "DTXSID0020232",
      "docid": 1419648,
      "doctitle": "PRESCRIBEDsolutions Body Of Knowledge (Slimming & Contouring Cream) (old formulation)",
      "docdate": "September 2013",
      "productname": "PRESCRIBEDsolutions Body Of Knowledge (Slimming & Contouring Cream) (old formulation)",
      "gencat": "Personal care",
      "prodfam": "general moisturizing",
      "prodtype": "hand/body lotion",
      "classificationmethod": "Bulk Assignment",
      "rawmincomp": null,
      "rawmaxcomp": null,
      "rawcentralcomp": null,
      "unittype": null,
      "lowerweightfraction": null,
      "upperweightfraction": null,
      "centralweightfraction": null,
      "weightfractiontype": "reported",
      "component": null
    },
    {
      "id": 1652524,
      "dtxsid": "DTXSID0020232",
      "docid": 1419946,
      "doctitle": "Mio Get Waisted Sculpting Body Shaper (2014 formulation)",
      "docdate": "November 2014",
      "productname": "Mio Get Waisted Sculpting Body Shaper (2014 formulation)",
      "gencat": "Personal care",
      "prodfam": "general moisturizing",
      "prodtype": "hand/body lotion",
      "classificationmethod": "Bulk Assignment",
      "rawmincomp": null,
      "rawmaxcomp": null,
      "rawcentralcomp": null,
      "unittype": null,
      "lowerweightfraction": null,
      "upperweightfraction": null,
      "centralweightfraction": null,
      "weightfractiontype": "reported",
      "component": null
    },
    {
      "id": 1657938,
      "dtxsid": "DTXSID0020232",
      "docid": 1420180,
      "doctitle": "AHAVA Deadsea Plants Firming Body Cream (old formulation)",
      "docdate": "September 2013",
      "productname": "AHAVA Deadsea Plants Firming Body Cream (old formulation)",
      "gencat": "Personal care",
      "prodfam": "general moisturizing",
      "prodtype": "hand/body lotion",
      "classificationmethod": "Bulk Assignment",
      "rawmincomp": null,
      "rawmaxcomp": null,
      "rawcentralcomp": null,
      "unittype": null,
      "lowerweightfraction": null,
      "upperweightfraction": null,
      "centralweightfraction": null,
      "weightfractiontype": "reported",
      "component": null
    },
    {
      "id": 1658893,
      "dtxsid": "DTXSID0020232",
      "docid": 1420214,
      "doctitle": "Belli Stretchmark Minimizing Cream (2014 formulation)",
      "docdate": "November 2014",
      "productname": "Belli Stretchmark Minimizing Cream (2014 formulation)",
      "gencat": "Personal care",
      "prodfam": "general moisturizing",
      "prodtype": "hand/body lotion",
      "classificationmethod": "Bulk Assignment",
      "rawmincomp": null,
      "rawmaxcomp": null,
      "rawcentralcomp": null,
      "unittype": null,
      "lowerweightfraction": null,
      "upperweightfraction": null,
      "centralweightfraction": null,
      "weightfractiontype": "reported",
      "component": null
    },
    {
      "id": 1672131,
      "dtxsid": "DTXSID0020232",
      "docid": 1420700,
      "doctitle": "c. Booth 4-in-1 Multi-Action Body Lotion, Coconut Fig (2014 formulation)",
      "docdate": "November 2014",
      "productname": "c. Booth 4-in-1 Multi-Action Body Lotion, Coconut Fig (2014 formulation)",
      "gencat": "Personal care",
      "prodfam": "general moisturizing",
      "prodtype": "hand/body lotion",
      "classificationmethod": "Bulk Assignment",
      "rawmincomp": null,
      "rawmaxcomp": null,
      "rawcentralcomp": null,
      "unittype": null,
      "lowerweightfraction": null,
      "upperweightfraction": null,
      "centralweightfraction": null,
      "weightfractiontype": "reported",
      "component": null
    },
    {
      "id": 1672178,
      "dtxsid": "DTXSID0020232",
      "docid": 1420701,
      "doctitle": "c. Booth 4-in-1 Multi-Action Body Lotion, Coconut Fig (2016 formulation)",
      "docdate": "July 2016",
      "productname": "c. Booth 4-in-1 Multi-Action Body Lotion, Coconut Fig (2016 formulation)",
      "gencat": "Personal care",
      "prodfam": "general moisturizing",
      "prodtype": "hand/body lotion",
      "classificationmethod": "Bulk Assignment",
      "rawmincomp": null,
      "rawmaxcomp": null,
      "rawcentralcomp": null,
      "unittype": null,
      "lowerweightfraction": null,
      "upperweightfraction": null,
      "centralweightfraction": null,
      "weightfractiontype": "reported",
      "component": null
    },
    {
      "id": 1672211,
      "dtxsid": "DTXSID0020232",
      "docid": 1420702,
      "doctitle": "c. Booth 4-in-1 Multi-Action Body Lotion, Vanilla Butter (2014 formulation)",
      "docdate": "November 2014",
      "productname": "c. Booth 4-in-1 Multi-Action Body Lotion, Vanilla Butter (2014 formulation)",
      "gencat": "Personal care",
      "prodfam": "general moisturizing",
      "prodtype": "hand/body lotion",
      "classificationmethod": "Bulk Assignment",
      "rawmincomp": null,
      "rawmaxcomp": null,
      "rawcentralcomp": null,
      "unittype": null,
      "lowerweightfraction": null,
      "upperweightfraction": null,
      "centralweightfraction": null,
      "weightfractiontype": "reported",
      "component": null
    },
    {
      "id": 1684598,
      "dtxsid": "DTXSID0020232",
      "docid": 1421116,
      "doctitle": "philosophy Take a Deep Breath Oxygenating Gel Cream, SPF 30 (old formulation)",
      "docdate": "July 2016",
      "productname": "philosophy Take a Deep Breath Oxygenating Gel Cream, SPF 30 (old formulation)",
      "gencat": "Personal care",
      "prodfam": "general moisturizing",
      "prodtype": "hand/body lotion",
      "classificationmethod": "Bulk Assignment",
      "rawmincomp": null,
      "rawmaxcomp": null,
      "rawcentralcomp": null,
      "unittype": null,
      "lowerweightfraction": null,
      "upperweightfraction": null,
      "centralweightfraction": null,
      "weightfractiontype": "reported",
      "component": null
    },
    {
      "id": 1691015,
      "dtxsid": "DTXSID0020232",
      "docid": 1421334,
      "doctitle": "Clinique Acne Solutions Acne + Line Correcting Serum",
      "docdate": "September 2018",
      "productname": "Clinique Acne Solutions Acne + Line Correcting Serum",
      "gencat": "Personal care",
      "prodfam": "facial cleansing and moisturizing",
      "prodtype": "face cream/moisturizer",
      "classificationmethod": "Bulk Assignment",
      "rawmincomp": null,
      "rawmaxcomp": null,
      "rawcentralcomp": null,
      "unittype": null,
      "lowerweightfraction": null,
      "upperweightfraction": null,
      "centralweightfraction": null,
      "weightfractiontype": "reported",
      "component": null
    },
    {
      "id": 1691052,
      "dtxsid": "DTXSID0020232",
      "docid": 1421335,
      "doctitle": "Clinique Even Better Brighter Essence Lotion",
      "docdate": "September 2018",
      "productname": "Clinique Even Better Brighter Essence Lotion",
      "gencat": "Personal care",
      "prodfam": "facial cleansing and moisturizing",
      "prodtype": "face cream/moisturizer",
      "classificationmethod": "Bulk Assignment",
      "rawmincomp": null,
      "rawmaxcomp": null,
      "rawcentralcomp": null,
      "unittype": null,
      "lowerweightfraction": null,
      "upperweightfraction": null,
      "centralweightfraction": null,
      "weightfractiontype": "reported",
      "component": null
    },
    {
      "id": 1691127,
      "dtxsid": "DTXSID0020232",
      "docid": 1421337,
      "doctitle": "Estee Lauder Idealist Pore Minimizing Skin Refinisher",
      "docdate": "September 2018",
      "productname": "Estee Lauder Idealist Pore Minimizing Skin Refinisher",
      "gencat": "Personal care",
      "prodfam": "facial cleansing and moisturizing",
      "prodtype": "face cream/moisturizer",
      "classificationmethod": "Bulk Assignment",
      "rawmincomp": null,
      "rawmaxcomp": null,
      "rawcentralcomp": null,
      "unittype": null,
      "lowerweightfraction": null,
      "upperweightfraction": null,
      "centralweightfraction": null,
      "weightfractiontype": "reported",
      "component": null
    },
    {
      "id": 1691165,
      "dtxsid": "DTXSID0020232",
      "docid": 1421338,
      "doctitle": "Estee Lauder Micro Essence Skin Activating Treatment Lotion",
      "docdate": "September 2018",
      "productname": "Estee Lauder Micro Essence Skin Activating Treatment Lotion",
      "gencat": "Personal care",
      "prodfam": "facial cleansing and moisturizing",
      "prodtype": "face cream/moisturizer",
      "classificationmethod": "Bulk Assignment",
      "rawmincomp": null,
      "rawmaxcomp": null,
      "rawcentralcomp": null,
      "unittype": null,
      "lowerweightfraction": null,
      "upperweightfraction": null,
      "centralweightfraction": null,
      "weightfractiontype": "reported",
      "component": null
    },
    {
      "id": 1691457,
      "dtxsid": "DTXSID0020232",
      "docid": 1421348,
      "doctitle": "Origins Plantscription Anti-Aging Power Serum",
      "docdate": "September 2018",
      "productname": "Origins Plantscription Anti-Aging Power Serum",
      "gencat": "Personal care",
      "prodfam": "facial cleansing and moisturizing",
      "prodtype": "face cream/moisturizer",
      "classificationmethod": "Manual Batch",
      "rawmincomp": null,
      "rawmaxcomp": null,
      "rawcentralcomp": null,
      "unittype": null,
      "lowerweightfraction": null,
      "upperweightfraction": null,
      "centralweightfraction": null,
      "weightfractiontype": "reported",
      "component": null
    },
    {
      "id": 1692347,
      "dtxsid": "DTXSID0020232",
      "docid": 1421375,
      "doctitle": "Clinique Clinique Smart Custom-Repair Serum",
      "docdate": "September 2018",
      "productname": "Clinique Clinique Smart Custom-Repair Serum",
      "gencat": "Personal care",
      "prodfam": "facial cleansing and moisturizing",
      "prodtype": "face cream/moisturizer",
      "classificationmethod": "Bulk Assignment",
      "rawmincomp": null,
      "rawmaxcomp": null,
      "rawcentralcomp": null,
      "unittype": null,
      "lowerweightfraction": null,
      "upperweightfraction": null,
      "centralweightfraction": null,
      "weightfractiontype": "reported",
      "component": null
    },
    {
      "id": 1692403,
      "dtxsid": "DTXSID0020232",
      "docid": 1421376,
      "doctitle": "Clinique Turnaround Accelerated Renewal Serum",
      "docdate": "September 2018",
      "productname": "Clinique Turnaround Accelerated Renewal Serum",
      "gencat": "Personal care",
      "prodfam": "facial cleansing and moisturizing",
      "prodtype": "face cream/moisturizer",
      "classificationmethod": "Bulk Assignment",
      "rawmincomp": null,
      "rawmaxcomp": null,
      "rawcentralcomp": null,
      "unittype": null,
      "lowerweightfraction": null,
      "upperweightfraction": null,
      "centralweightfraction": null,
      "weightfractiontype": "reported",
      "component": null
    },
    {
      "id": 1692450,
      "dtxsid": "DTXSID0020232",
      "docid": 1421377,
      "doctitle": "Clinique Turnaround Revitalizing Serum",
      "docdate": "September 2018",
      "productname": "Clinique Turnaround Revitalizing Serum",
      "gencat": "Personal care",
      "prodfam": "facial cleansing and moisturizing",
      "prodtype": "face cream/moisturizer",
      "classificationmethod": "Bulk Assignment",
      "rawmincomp": null,
      "rawmaxcomp": null,
      "rawcentralcomp": null,
      "unittype": null,
      "lowerweightfraction": null,
      "upperweightfraction": null,
      "centralweightfraction": null,
      "weightfractiontype": "reported",
      "component": null
    },
    {
      "id": 1698492,
      "dtxsid": "DTXSID0020232",
      "docid": 1421537,
      "doctitle": "L'Oreal Paris Age Perfect Hydra-Nutrition Advanced Skin Repair Serum",
      "docdate": "September 2018",
      "productname": "L'Oreal Paris Age Perfect Hydra-Nutrition Advanced Skin Repair Serum",
      "gencat": "Personal care",
      "prodfam": "facial cleansing and moisturizing",
      "prodtype": "face cream/moisturizer",
      "classificationmethod": "Bulk Assignment",
      "rawmincomp": null,
      "rawmaxcomp": null,
      "rawcentralcomp": null,
      "unittype": null,
      "lowerweightfraction": null,
      "upperweightfraction": null,
      "centralweightfraction": null,
      "weightfractiontype": "reported",
      "component": null
    },
    {
      "id": 1698564,
      "dtxsid": "DTXSID0020232",
      "docid": 1421538,
      "doctitle": "La Mer Genaissance de la Mer The Serum Essence",
      "docdate": "September 2018",
      "productname": "La Mer Genaissance de la Mer The Serum Essence",
      "gencat": "Personal care",
      "prodfam": "facial cleansing and moisturizing",
      "prodtype": "face cream/moisturizer",
      "classificationmethod": "Bulk Assignment",
      "rawmincomp": null,
      "rawmaxcomp": null,
      "rawcentralcomp": null,
      "unittype": null,
      "lowerweightfraction": null,
      "upperweightfraction": null,
      "centralweightfraction": null,
      "weightfractiontype": "reported",
      "component": null
    },
    {
      "id": 1698671,
      "dtxsid": "DTXSID0020232",
      "docid": 1421539,
      "doctitle": "La Mer The Revitalizing Hydrating Serum",
      "docdate": "September 2018",
      "productname": "La Mer The Revitalizing Hydrating Serum",
      "gencat": "Personal care",
      "prodfam": "facial cleansing and moisturizing",
      "prodtype": "face cream/moisturizer",
      "classificationmethod": "Bulk Assignment",
      "rawmincomp": null,
      "rawmaxcomp": null,
      "rawcentralcomp": null,
      "unittype": null,
      "lowerweightfraction": null,
      "upperweightfraction": null,
      "centralweightfraction": null,
      "weightfractiontype": "reported",
      "component": null
    },
    {
      "id": 913063,
      "dtxsid": "DTXSID0020232",
      "docid": 1293059,
      "doctitle": "DIETZGEN DRI-PRINT PAPER-DIAZO COATED-BLUELINE",
      "docdate": "06/10/1996",
      "productname": "dietzgen dri-print paper-diazo coated-blueline",
      "gencat": null,
      "prodfam": null,
      "prodtype": null,
      "classificationmethod": null,
      "rawmincomp": null,
      "rawmaxcomp": null,
      "rawcentralcomp": " <0.01",
      "unittype": "percent",
      "lowerweightfraction": 0.0,
      "upperweightfraction": 0.0001,
      "centralweightfraction": null,
      "weightfractiontype": "reported",
      "component": null
    },
    {
      "id": 1374190,
      "dtxsid": "DTXSID0020232",
      "docid": 1405910,
      "doctitle": "Nuance Salma Hayek Walnut Body Scrub (old formulation)",
      "docdate": "September 2013",
      "productname": "Nuance Salma Hayek Walnut Body Scrub (old formulation)",
      "gencat": "Personal care",
      "prodfam": "body hygiene",
      "prodtype": "body scrub",
      "classificationmethod": "Manual Batch",
      "rawmincomp": null,
      "rawmaxcomp": null,
      "rawcentralcomp": null,
      "unittype": null,
      "lowerweightfraction": null,
      "upperweightfraction": null,
      "centralweightfraction": null,
      "weightfractiontype": "reported",
      "component": null
    },
    {
      "id": 1389016,
      "dtxsid": "DTXSID0020232",
      "docid": 1406590,
      "doctitle": "La Mer The Cleansing Foam",
      "docdate": "October 2018",
      "productname": "La Mer The Cleansing Foam",
      "gencat": "Personal care",
      "prodfam": "facial cleansing and moisturizing",
      "prodtype": "face wash",
      "classificationmethod": "Bulk Assignment",
      "rawmincomp": null,
      "rawmaxcomp": null,
      "rawcentralcomp": null,
      "unittype": null,
      "lowerweightfraction": null,
      "upperweightfraction": null,
      "centralweightfraction": null,
      "weightfractiontype": "reported",
      "component": null
    },
    {
      "id": 1389356,
      "dtxsid": "DTXSID0020232",
      "docid": 1406603,
      "doctitle": "Kiehl's Since 1851 Facial Fuel Energizing Face Wash",
      "docdate": "July 2019",
      "productname": "Kiehl's Since 1851 Facial Fuel Energizing Face Wash",
      "gencat": "Personal care",
      "prodfam": "facial cleansing and moisturizing",
      "prodtype": "face wash",
      "classificationmethod": "Bulk Assignment",
      "rawmincomp": null,
      "rawmaxcomp": null,
      "rawcentralcomp": null,
      "unittype": null,
      "lowerweightfraction": null,
      "upperweightfraction": null,
      "centralweightfraction": null,
      "weightfractiontype": "reported",
      "component": null
    },
    {
      "id": 1440325,
      "dtxsid": "DTXSID0020232",
      "docid": 1409518,
      "doctitle": "La Mer The Hydrating Facial",
      "docdate": "October 2018",
      "productname": "La Mer The Hydrating Facial",
      "gencat": "Personal care",
      "prodfam": "facial cleansing and moisturizing",
      "prodtype": "face mask",
      "classificationmethod": "Bulk Assignment",
      "rawmincomp": null,
      "rawmaxcomp": null,
      "rawcentralcomp": null,
      "unittype": null,
      "lowerweightfraction": null,
      "upperweightfraction": null,
      "centralweightfraction": null,
      "weightfractiontype": "reported",
      "component": null
    },
    {
      "id": 1440415,
      "dtxsid": "DTXSID0020232",
      "docid": 1409519,
      "doctitle": "La Mer The Lifting and Firming Mask",
      "docdate": "October 2018",
      "productname": "La Mer The Lifting and Firming Mask",
      "gencat": "Personal care",
      "prodfam": "facial cleansing and moisturizing",
      "prodtype": "face mask",
      "classificationmethod": "Bulk Assignment",
      "rawmincomp": null,
      "rawmaxcomp": null,
      "rawcentralcomp": null,
      "unittype": null,
      "lowerweightfraction": null,
      "upperweightfraction": null,
      "centralweightfraction": null,
      "weightfractiontype": "reported",
      "component": null
    },
    {
      "id": 1440497,
      "dtxsid": "DTXSID0020232",
      "docid": 1409520,
      "doctitle": "La Mer The Treatment Lotion Hydrating Mask",
      "docdate": "October 2018",
      "productname": "La Mer The Treatment Lotion Hydrating Mask",
      "gencat": "Personal care",
      "prodfam": "facial cleansing and moisturizing",
      "prodtype": "face mask",
      "classificationmethod": "Bulk Assignment",
      "rawmincomp": null,
      "rawmaxcomp": null,
      "rawcentralcomp": null,
      "unittype": null,
      "lowerweightfraction": null,
      "upperweightfraction": null,
      "centralweightfraction": null,
      "weightfractiontype": "reported",
      "component": null
    },
    {
      "id": 1441556,
      "dtxsid": "DTXSID0020232",
      "docid": 1409561,
      "doctitle": "La Mer The Brilliance Brightening Facial",
      "docdate": "October 2018",
      "productname": "La Mer The Brilliance Brightening Facial",
      "gencat": "Personal care",
      "prodfam": "facial cleansing and moisturizing",
      "prodtype": "face mask",
      "classificationmethod": "Bulk Assignment",
      "rawmincomp": null,
      "rawmaxcomp": null,
      "rawcentralcomp": null,
      "unittype": null,
      "lowerweightfraction": null,
      "upperweightfraction": null,
      "centralweightfraction": null,
      "weightfractiontype": "reported",
      "component": null
    },
    {
      "id": 1451637,
      "dtxsid": "DTXSID0020232",
      "docid": 1410045,
      "doctitle": "HydroPeptide Mask Instant Peptide Miracle Mask (old formulation)",
      "docdate": "July 2013",
      "productname": "HydroPeptide Mask Instant Peptide Miracle Mask (old formulation)",
      "gencat": "Personal care",
      "prodfam": "facial cleansing and moisturizing",
      "prodtype": "face mask",
      "classificationmethod": "Automatic",
      "rawmincomp": null,
      "rawmaxcomp": null,
      "rawcentralcomp": null,
      "unittype": null,
      "lowerweightfraction": null,
      "upperweightfraction": null,
      "centralweightfraction": null,
      "weightfractiontype": "reported",
      "component": null
    },
    {
      "id": 1464408,
      "dtxsid": "DTXSID0020232",
      "docid": 1410922,
      "doctitle": "EnerJel All Natural Muscle & Joint Rub (old formulation)",
      "docdate": "September 2013",
      "productname": "EnerJel All Natural Muscle & Joint Rub (old formulation)",
      "gencat": "Personal care",
      "prodfam": "liniment",
      "prodtype": null,
      "classificationmethod": "Bulk Assignment",
      "rawmincomp": null,
      "rawmaxcomp": null,
      "rawcentralcomp": null,
      "unittype": null,
      "lowerweightfraction": null,
      "upperweightfraction": null,
      "centralweightfraction": null,
      "weightfractiontype": "reported",
      "component": null
    },
    {
      "id": 1478526,
      "dtxsid": "DTXSID0020232",
      "docid": 1411651,
      "doctitle": "Dancing Dingo Peptide Eye Repair Serum & Tripeptide-5 Complex (old formulation)",
      "docdate": "November 2016",
      "productname": "Dancing Dingo Peptide Eye Repair Serum & Tripeptide-5 Complex (old formulation)",
      "gencat": "Personal care",
      "prodfam": "eye care and contacts",
      "prodtype": "eye cream",
      "classificationmethod": "Bulk Assignment",
      "rawmincomp": null,
      "rawmaxcomp": null,
      "rawcentralcomp": null,
      "unittype": null,
      "lowerweightfraction": null,
      "upperweightfraction": null,
      "centralweightfraction": null,
      "weightfractiontype": "reported",
      "component": null
    },
    {
      "id": 1479218,
      "dtxsid": "DTXSID0020232",
      "docid": 1411681,
      "doctitle": "La Roche-Posay Hydraphase Intense Eyes (2016 formulation)",
      "docdate": "July 2016",
      "productname": "La Roche-Posay Hydraphase Intense Eyes (2016 formulation)",
      "gencat": "Personal care",
      "prodfam": "eye care and contacts",
      "prodtype": "eye cream",
      "classificationmethod": "Bulk Assignment",
      "rawmincomp": null,
      "rawmaxcomp": null,
      "rawcentralcomp": null,
      "unittype": null,
      "lowerweightfraction": null,
      "upperweightfraction": null,
      "centralweightfraction": null,
      "weightfractiontype": "reported",
      "component": null
    },
    {
      "id": 1491558,
      "dtxsid": "DTXSID0020232",
      "docid": 1412119,
      "doctitle": "It Cosmetics Wrinkle Filling Cream for Eyes (old formulation)",
      "docdate": "July 2013",
      "productname": "It Cosmetics Wrinkle Filling Cream for Eyes (old formulation)",
      "gencat": "Personal care",
      "prodfam": "eye care and contacts",
      "prodtype": "eye cream",
      "classificationmethod": "Bulk Assignment",
      "rawmincomp": null,
      "rawmaxcomp": null,
      "rawcentralcomp": null,
      "unittype": null,
      "lowerweightfraction": null,
      "upperweightfraction": null,
      "centralweightfraction": null,
      "weightfractiontype": "reported",
      "component": null
    },
    {
      "id": 1491776,
      "dtxsid": "DTXSID0020232",
      "docid": 1412125,
      "doctitle": "Kerstin Florian Caviar Skincare Age-Defense Creme (old formulation)",
      "docdate": "July 2013",
      "productname": "Kerstin Florian Caviar Skincare Age-Defense Creme (old formulation)",
      "gencat": "Personal care",
      "prodfam": "facial cleansing and moisturizing",
      "prodtype": "face cream/moisturizer",
      "classificationmethod": "Bulk Assignment",
      "rawmincomp": null,
      "rawmaxcomp": null,
      "rawcentralcomp": null,
      "unittype": null,
      "lowerweightfraction": null,
      "upperweightfraction": null,
      "centralweightfraction": null,
      "weightfractiontype": "reported",
      "component": null
    },
    {
      "id": 1491813,
      "dtxsid": "DTXSID0020232",
      "docid": 1412126,
      "doctitle": "Kerstin Florian Caviar Skincare Night Creme (old formulation)",
      "docdate": "July 2013",
      "productname": "Kerstin Florian Caviar Skincare Night Creme (old formulation)",
      "gencat": "Personal care",
      "prodfam": "facial cleansing and moisturizing",
      "prodtype": "face cream/moisturizer",
      "classificationmethod": "Bulk Assignment",
      "rawmincomp": null,
      "rawmaxcomp": null,
      "rawcentralcomp": null,
      "unittype": null,
      "lowerweightfraction": null,
      "upperweightfraction": null,
      "centralweightfraction": null,
      "weightfractiontype": "reported",
      "component": null
    },
    {
      "id": 1491890,
      "dtxsid": "DTXSID0020232",
      "docid": 1412128,
      "doctitle": "L'Oreal Advanced RevitaLift Complete Anti-Wrinkle & Firming Moisturizer Eye Cream (2014 formulation)",
      "docdate": "November 2014",
      "productname": "L'Oreal Advanced RevitaLift Complete Anti-Wrinkle & Firming Moisturizer Eye Cream (2014 formulation)",
      "gencat": "Personal care",
      "prodfam": "eye care and contacts",
      "prodtype": "eye cream",
      "classificationmethod": "Manual Batch",
      "rawmincomp": null,
      "rawmaxcomp": null,
      "rawcentralcomp": null,
      "unittype": null,
      "lowerweightfraction": null,
      "upperweightfraction": null,
      "centralweightfraction": null,
      "weightfractiontype": "reported",
      "component": null
    },
    {
      "id": 1491998,
      "dtxsid": "DTXSID0020232",
      "docid": 1412132,
      "doctitle": "L'Oreal Youth Code Day/Night Cream Moisturizer (2014 formulation)",
      "docdate": "November 2014",
      "productname": "L'Oreal Youth Code Day/Night Cream Moisturizer (2014 formulation)",
      "gencat": "Personal care",
      "prodfam": "facial cleansing and moisturizing",
      "prodtype": "face cream/moisturizer",
      "classificationmethod": "Bulk Assignment",
      "rawmincomp": null,
      "rawmaxcomp": null,
      "rawcentralcomp": null,
      "unittype": null,
      "lowerweightfraction": null,
      "upperweightfraction": null,
      "centralweightfraction": null,
      "weightfractiontype": "reported",
      "component": null
    },
    {
      "id": 1492653,
      "dtxsid": "DTXSID0020232",
      "docid": 1412153,
      "doctitle": "Maybelline Instant Age Rewind Radiant Makeup, Creamy Ivory 120 (old formulation)",
      "docdate": "July 2013",
      "productname": "Maybelline Instant Age Rewind Radiant Makeup, Creamy Ivory 120 (old formulation)",
      "gencat": "Personal care",
      "prodfam": "makeup and related",
      "prodtype": "foundation/concealer",
      "classificationmethod": "Automatic",
      "rawmincomp": null,
      "rawmaxcomp": null,
      "rawcentralcomp": null,
      "unittype": null,
      "lowerweightfraction": null,
      "upperweightfraction": null,
      "centralweightfraction": null,
      "weightfractiontype": "reported",
      "component": null
    },
    {
      "id": 1492689,
      "dtxsid": "DTXSID0020232",
      "docid": 1412154,
      "doctitle": "md formulations Moisture Defense Antioxidant Eye Creme",
      "docdate": "July 2013",
      "productname": "md formulations Moisture Defense Antioxidant Eye Creme",
      "gencat": "Personal care",
      "prodfam": "eye care and contacts",
      "prodtype": "eye cream",
      "classificationmethod": "Bulk Assignment",
      "rawmincomp": null,
      "rawmaxcomp": null,
      "rawcentralcomp": null,
      "unittype": null,
      "lowerweightfraction": null,
      "upperweightfraction": null,
      "centralweightfraction": null,
      "weightfractiontype": "reported",
      "component": null
    },
    {
      "id": 1492734,
      "dtxsid": "DTXSID0020232",
      "docid": 1412155,
      "doctitle": "MDSolarSciences Daily Anti-Aging Moisturizer with SolSci-X, SPF 30 (2014 Formulation)",
      "docdate": "March 2014",
      "productname": "MDSolarSciences Daily Anti-Aging Moisturizer with SolSci-X, SPF 30 (2014 Formulation)",
      "gencat": "Personal care",
      "prodfam": "facial cleansing and moisturizing",
      "prodtype": "face cream/moisturizer",
      "classificationmethod": "Manual Batch",
      "rawmincomp": null,
      "rawmaxcomp": null,
      "rawcentralcomp": null,
      "unittype": null,
      "lowerweightfraction": null,
      "upperweightfraction": null,
      "centralweightfraction": null,
      "weightfractiontype": "reported",
      "component": null
    },
    {
      "id": 1502193,
      "dtxsid": "DTXSID0020232",
      "docid": 1412429,
      "doctitle": "DDF Bio-Moisture Eye Serum (old formulation)",
      "docdate": "July 2013",
      "productname": "DDF Bio-Moisture Eye Serum (old formulation)",
      "gencat": "Personal care",
      "prodfam": "eye care and contacts",
      "prodtype": "eye cream",
      "classificationmethod": "Bulk Assignment",
      "rawmincomp": null,
      "rawmaxcomp": null,
      "rawcentralcomp": null,
      "unittype": null,
      "lowerweightfraction": null,
      "upperweightfraction": null,
      "centralweightfraction": null,
      "weightfractiontype": "reported",
      "component": null
    },
    {
      "id": 1502282,
      "dtxsid": "DTXSID0020232",
      "docid": 1412431,
      "doctitle": "Decleor Aroma Night Wrinkle Firmness Night Beauty Cream (old formulation)",
      "docdate": "August 2013",
      "productname": "Decleor Aroma Night Wrinkle Firmness Night Beauty Cream (old formulation)",
      "gencat": "Personal care",
      "prodfam": "facial cleansing and moisturizing",
      "prodtype": "face cream/moisturizer",
      "classificationmethod": "Bulk Assignment",
      "rawmincomp": null,
      "rawmaxcomp": null,
      "rawcentralcomp": null,
      "unittype": null,
      "lowerweightfraction": null,
      "upperweightfraction": null,
      "centralweightfraction": null,
      "weightfractiontype": "reported",
      "component": null
    },
    {
      "id": 1502904,
      "dtxsid": "DTXSID0020232",
      "docid": 1412445,
      "doctitle": "G.M. Collin Bota-Peptide Eye Contour (old formulation)",
      "docdate": "July 2013",
      "productname": "G.M. Collin Bota-Peptide Eye Contour (old formulation)",
      "gencat": "Personal care",
      "prodfam": "eye care and contacts",
      "prodtype": "eye cream",
      "classificationmethod": "Bulk Assignment",
      "rawmincomp": null,
      "rawmaxcomp": null,
      "rawcentralcomp": null,
      "unittype": null,
      "lowerweightfraction": null,
      "upperweightfraction": null,
      "centralweightfraction": null,
      "weightfractiontype": "reported",
      "component": null
    },
    {
      "id": 1503055,
      "dtxsid": "DTXSID0020232",
      "docid": 1412449,
      "doctitle": "Garnier Ultra-Lift Anti-Wrinkle Eye Roller (old formulation)",
      "docdate": "July 2013",
      "productname": "Garnier Ultra-Lift Anti-Wrinkle Eye Roller (old formulation)",
      "gencat": "Personal care",
      "prodfam": "eye care and contacts",
      "prodtype": "eye cream",
      "classificationmethod": "Bulk Assignment",
      "rawmincomp": null,
      "rawmaxcomp": null,
      "rawcentralcomp": null,
      "unittype": null,
      "lowerweightfraction": null,
      "upperweightfraction": null,
      "centralweightfraction": null,
      "weightfractiontype": "reported",
      "component": null
    },
    {
      "id": 1508625,
      "dtxsid": "DTXSID0020232",
      "docid": 1412596,
      "doctitle": "Biossance Squalane + Peptide Eye Gel",
      "docdate": "August 2016",
      "productname": "Biossance Squalane + Peptide Eye Gel",
      "gencat": "Personal care",
      "prodfam": "eye care and contacts",
      "prodtype": "eye cream",
      "classificationmethod": "Bulk Assignment",
      "rawmincomp": null,
      "rawmaxcomp": null,
      "rawcentralcomp": null,
      "unittype": null,
      "lowerweightfraction": null,
      "upperweightfraction": null,
      "centralweightfraction": null,
      "weightfractiontype": "reported",
      "component": null
    },
    {
      "id": 1508688,
      "dtxsid": "DTXSID0020232",
      "docid": 1412598,
      "doctitle": "MyChelle Dermaceuticals Magnolia Fresh Eyes",
      "docdate": "January 2016",
      "productname": "MyChelle Dermaceuticals Magnolia Fresh Eyes",
      "gencat": "Personal care",
      "prodfam": "eye care and contacts",
      "prodtype": "eye cream",
      "classificationmethod": "Bulk Assignment",
      "rawmincomp": null,
      "rawmaxcomp": null,
      "rawcentralcomp": null,
      "unittype": null,
      "lowerweightfraction": null,
      "upperweightfraction": null,
      "centralweightfraction": null,
      "weightfractiontype": "reported",
      "component": null
    },
    {
      "id": 1508750,
      "dtxsid": "DTXSID0020232",
      "docid": 1412601,
      "doctitle": "LabGrab by Silk Therapeutics Cream - Eye Renewal (old formulation)",
      "docdate": "December 2016",
      "productname": "LabGrab by Silk Therapeutics Cream - Eye Renewal (old formulation)",
      "gencat": "Personal care",
      "prodfam": "eye care and contacts",
      "prodtype": "eye cream",
      "classificationmethod": "Bulk Assignment",
      "rawmincomp": null,
      "rawmaxcomp": null,
      "rawcentralcomp": null,
      "unittype": null,
      "lowerweightfraction": null,
      "upperweightfraction": null,
      "centralweightfraction": null,
      "weightfractiontype": "reported",
      "component": null
    },
    {
      "id": 1508756,
      "dtxsid": "DTXSID0020232",
      "docid": 1412602,
      "doctitle": "Silk Therapeutics Eye Revive brightening & firming (old formulation)",
      "docdate": "June 2018",
      "productname": "Silk Therapeutics Eye Revive brightening & firming (old formulation)",
      "gencat": "Personal care",
      "prodfam": "eye care and contacts",
      "prodtype": "eye cream",
      "classificationmethod": "Bulk Assignment",
      "rawmincomp": null,
      "rawmaxcomp": null,
      "rawcentralcomp": null,
      "unittype": null,
      "lowerweightfraction": null,
      "upperweightfraction": null,
      "centralweightfraction": null,
      "weightfractiontype": "reported",
      "component": null
    },
    {
      "id": 1508803,
      "dtxsid": "DTXSID0020232",
      "docid": 1412607,
      "doctitle": "Amazonia Complete Eye Revive Treatment & Hydrator",
      "docdate": "November 2016",
      "productname": "Amazonia Complete Eye Revive Treatment & Hydrator",
      "gencat": "Personal care",
      "prodfam": "eye care and contacts",
      "prodtype": "eye cream",
      "classificationmethod": "Bulk Assignment",
      "rawmincomp": null,
      "rawmaxcomp": null,
      "rawcentralcomp": null,
      "unittype": null,
      "lowerweightfraction": null,
      "upperweightfraction": null,
      "centralweightfraction": null,
      "weightfractiontype": "reported",
      "component": null
    },
    {
      "id": 1509463,
      "dtxsid": "DTXSID0020232",
      "docid": 1412647,
      "doctitle": "Biossance Squalane + Peptide Eye Gel",
      "docdate": "June 2018",
      "productname": "Biossance Squalane + Peptide Eye Gel",
      "gencat": "Personal care",
      "prodfam": "eye care and contacts",
      "prodtype": "eye cream",
      "classificationmethod": "Bulk Assignment",
      "rawmincomp": null,
      "rawmaxcomp": null,
      "rawcentralcomp": null,
      "unittype": null,
      "lowerweightfraction": null,
      "upperweightfraction": null,
      "centralweightfraction": null,
      "weightfractiontype": "reported",
      "component": null
    },
    {
      "id": 1509490,
      "dtxsid": "DTXSID0020232",
      "docid": 1412648,
      "doctitle": "Brandless Depuffing Eye Gel",
      "docdate": "June 2019",
      "productname": "Brandless Depuffing Eye Gel",
      "gencat": "Personal care",
      "prodfam": "eye care and contacts",
      "prodtype": "eye cream",
      "classificationmethod": "Bulk Assignment",
      "rawmincomp": null,
      "rawmaxcomp": null,
      "rawcentralcomp": null,
      "unittype": null,
      "lowerweightfraction": null,
      "upperweightfraction": null,
      "centralweightfraction": null,
      "weightfractiontype": "reported",
      "component": null
    },
    {
      "id": 1509618,
      "dtxsid": "DTXSID0020232",
      "docid": 1412652,
      "doctitle": "First Aid Beauty Detox Eye Roller",
      "docdate": "June 2018",
      "productname": "First Aid Beauty Detox Eye Roller",
      "gencat": "Personal care",
      "prodfam": "eye care and contacts",
      "prodtype": "eye cream",
      "classificationmethod": "Bulk Assignment",
      "rawmincomp": null,
      "rawmaxcomp": null,
      "rawcentralcomp": null,
      "unittype": null,
      "lowerweightfraction": null,
      "upperweightfraction": null,
      "centralweightfraction": null,
      "weightfractiontype": "reported",
      "component": null
    },
    {
      "id": 1509816,
      "dtxsid": "DTXSID0020232",
      "docid": 1412658,
      "doctitle": "No B.S. Caffeine Eye Cream",
      "docdate": "June 2019",
      "productname": "No B.S. Caffeine Eye Cream",
      "gencat": "Personal care",
      "prodfam": "eye care and contacts",
      "prodtype": "eye cream",
      "classificationmethod": "Bulk Assignment",
      "rawmincomp": null,
      "rawmaxcomp": null,
      "rawcentralcomp": null,
      "unittype": null,
      "lowerweightfraction": null,
      "upperweightfraction": null,
      "centralweightfraction": null,
      "weightfractiontype": "reported",
      "component": null
    },
    {
      "id": 1509871,
      "dtxsid": "DTXSID0020232",
      "docid": 1412660,
      "doctitle": "SeneDerm Solutions Dark Circle Under Eye Treatment",
      "docdate": "October 2017",
      "productname": "SeneDerm Solutions Dark Circle Under Eye Treatment",
      "gencat": "Personal care",
      "prodfam": "eye care and contacts",
      "prodtype": "eye cream",
      "classificationmethod": "Bulk Assignment",
      "rawmincomp": null,
      "rawmaxcomp": null,
      "rawcentralcomp": null,
      "unittype": null,
      "lowerweightfraction": null,
      "upperweightfraction": null,
      "centralweightfraction": null,
      "weightfractiontype": "reported",
      "component": null
    },
    {
      "id": 1510010,
      "dtxsid": "DTXSID0020232",
      "docid": 1412665,
      "doctitle": "Alba Botanica Fast Fix for Puffy Eyes",
      "docdate": "July 2017",
      "productname": "Alba Botanica Fast Fix for Puffy Eyes",
      "gencat": "Personal care",
      "prodfam": "eye care and contacts",
      "prodtype": "eye cream",
      "classificationmethod": "Bulk Assignment",
      "rawmincomp": null,
      "rawmaxcomp": null,
      "rawcentralcomp": null,
      "unittype": null,
      "lowerweightfraction": null,
      "upperweightfraction": null,
      "centralweightfraction": null,
      "weightfractiontype": "reported",
      "component": null
    },
    {
      "id": 1510046,
      "dtxsid": "DTXSID0020232",
      "docid": 1412667,
      "doctitle": "Alba Botanica Fast Fix for Undereye Circles",
      "docdate": "July 2017",
      "productname": "Alba Botanica Fast Fix for Undereye Circles",
      "gencat": "Personal care",
      "prodfam": "eye care and contacts",
      "prodtype": "eye cream",
      "classificationmethod": "Bulk Assignment",
      "rawmincomp": null,
      "rawmaxcomp": null,
      "rawcentralcomp": null,
      "unittype": null,
      "lowerweightfraction": null,
      "upperweightfraction": null,
      "centralweightfraction": null,
      "weightfractiontype": "reported",
      "component": null
    },
    {
      "id": 1510355,
      "dtxsid": "DTXSID0020232",
      "docid": 1412676,
      "doctitle": "Jack Black Protein Booster Eye Rescue",
      "docdate": "October 2016",
      "productname": "Jack Black Protein Booster Eye Rescue",
      "gencat": "Personal care",
      "prodfam": "eye care and contacts",
      "prodtype": "eye cream",
      "classificationmethod": "Bulk Assignment",
      "rawmincomp": null,
      "rawmaxcomp": null,
      "rawcentralcomp": null,
      "unittype": null,
      "lowerweightfraction": null,
      "upperweightfraction": null,
      "centralweightfraction": null,
      "weightfractiontype": "reported",
      "component": null
    },
    {
      "id": 1510461,
      "dtxsid": "DTXSID0020232",
      "docid": 1412679,
      "doctitle": "KYLIESKIN By Kylie Jenner Eye Cream",
      "docdate": "June 2019",
      "productname": "KYLIESKIN By Kylie Jenner Eye Cream",
      "gencat": "Personal care",
      "prodfam": "eye care and contacts",
      "prodtype": "eye cream",
      "classificationmethod": "Bulk Assignment",
      "rawmincomp": null,
      "rawmaxcomp": null,
      "rawcentralcomp": null,
      "unittype": null,
      "lowerweightfraction": null,
      "upperweightfraction": null,
      "centralweightfraction": null,
      "weightfractiontype": "reported",
      "component": null
    },
    {
      "id": 1510492,
      "dtxsid": "DTXSID0020232",
      "docid": 1412680,
      "doctitle": "L'Oreal Paris Men's Expert Hydra-Energetic Ice Cold Eye Roller",
      "docdate": "July 2019",
      "productname": "L'Oreal Paris Men's Expert Hydra-Energetic Ice Cold Eye Roller",
      "gencat": "Personal care",
      "prodfam": "eye care and contacts",
      "prodtype": "eye cream",
      "classificationmethod": "Bulk Assignment",
      "rawmincomp": null,
      "rawmaxcomp": null,
      "rawcentralcomp": null,
      "unittype": null,
      "lowerweightfraction": null,
      "upperweightfraction": null,
      "centralweightfraction": null,
      "weightfractiontype": "reported",
      "component": null
    },
    {
      "id": 1510522,
      "dtxsid": "DTXSID0020232",
      "docid": 1412681,
      "doctitle": "Lancome Advanced Genifique Yeux Light-Pearl Eye Illuminator Youth Activating Concentrate",
      "docdate": "July 2019",
      "productname": "Lancome Advanced Genifique Yeux Light-Pearl Eye Illuminator Youth Activating Concentrate",
      "gencat": "Personal care",
      "prodfam": "eye care and contacts",
      "prodtype": "eye cream",
      "classificationmethod": "Bulk Assignment",
      "rawmincomp": null,
      "rawmaxcomp": null,
      "rawcentralcomp": null,
      "unittype": null,
      "lowerweightfraction": null,
      "upperweightfraction": null,
      "centralweightfraction": null,
      "weightfractiontype": "reported",
      "component": null
    },
    {
      "id": 1510775,
      "dtxsid": "DTXSID0020232",
      "docid": 1412689,
      "doctitle": "Fountain of Truth Magic Wand Sculpting Eye Roller",
      "docdate": "April 2019",
      "productname": "Fountain of Truth Magic Wand Sculpting Eye Roller",
      "gencat": "Personal care",
      "prodfam": "eye care and contacts",
      "prodtype": "eye cream",
      "classificationmethod": "Bulk Assignment",
      "rawmincomp": null,
      "rawmaxcomp": null,
      "rawcentralcomp": null,
      "unittype": null,
      "lowerweightfraction": null,
      "upperweightfraction": null,
      "centralweightfraction": null,
      "weightfractiontype": "reported",
      "component": null
    },
    {
      "id": 1522034,
      "dtxsid": "DTXSID0020232",
      "docid": 1413099,
      "doctitle": "dr. Brandt Flaws No More r3p Eye Triple Peptide Cream, all skins Type (old formulation)",
      "docdate": "September 2013",
      "productname": "dr. Brandt Flaws No More r3p Eye Triple Peptide Cream, all skins Type (old formulation)",
      "gencat": "Personal care",
      "prodfam": "eye care and contacts",
      "prodtype": "eye cream",
      "classificationmethod": "Bulk Assignment",
      "rawmincomp": null,
      "rawmaxcomp": null,
      "rawcentralcomp": null,
      "unittype": null,
      "lowerweightfraction": null,
      "upperweightfraction": null,
      "centralweightfraction": null,
      "weightfractiontype": "reported",
      "component": null
    },
    {
      "id": 1522371,
      "dtxsid": "DTXSID0020232",
      "docid": 1413109,
      "doctitle": "Jack Black! Protein Booster Eye Rescue (old formulation)",
      "docdate": "July 2013",
      "productname": "Jack Black! Protein Booster Eye Rescue (old formulation)",
      "gencat": "Personal care",
      "prodfam": "eye care and contacts",
      "prodtype": "eye cream",
      "classificationmethod": "Bulk Assignment",
      "rawmincomp": null,
      "rawmaxcomp": null,
      "rawcentralcomp": null,
      "unittype": null,
      "lowerweightfraction": null,
      "upperweightfraction": null,
      "centralweightfraction": null,
      "weightfractiontype": "reported",
      "component": null
    },
    {
      "id": 1522471,
      "dtxsid": "DTXSID0020232",
      "docid": 1413111,
      "doctitle": "L'Oreal Advanced RevitaLift Double Eye Lift, Upper Eye Lifting Gel & Under Eye Anti-Wrinkle Cream (old formulation)",
      "docdate": "July 2013",
      "productname": "L'Oreal Advanced RevitaLift Double Eye Lift, Upper Eye Lifting Gel & Under Eye Anti-Wrinkle Cream (old formulation)",
      "gencat": "Personal care",
      "prodfam": "eye care and contacts",
      "prodtype": "eye cream",
      "classificationmethod": "Manual Batch",
      "rawmincomp": null,
      "rawmaxcomp": null,
      "rawcentralcomp": null,
      "unittype": null,
      "lowerweightfraction": null,
      "upperweightfraction": null,
      "centralweightfraction": null,
      "weightfractiontype": "reported",
      "component": null
    },
    {
      "id": 1522683,
      "dtxsid": "DTXSID0020232",
      "docid": 1413116,
      "doctitle": "NIA24 Eye Repair Complex (old formulation)",
      "docdate": "July 2013",
      "productname": "NIA24 Eye Repair Complex (old formulation)",
      "gencat": "Personal care",
      "prodfam": "eye care and contacts",
      "prodtype": "eye cream",
      "classificationmethod": "Bulk Assignment",
      "rawmincomp": null,
      "rawmaxcomp": null,
      "rawcentralcomp": null,
      "unittype": null,
      "lowerweightfraction": null,
      "upperweightfraction": null,
      "centralweightfraction": null,
      "weightfractiontype": "reported",
      "component": null
    },
    {
      "id": 1523035,
      "dtxsid": "DTXSID0020232",
      "docid": 1413125,
      "doctitle": "Strivectin Get Even Dark Circle Corrector (old formulation)",
      "docdate": "July 2013",
      "productname": "Strivectin Get Even Dark Circle Corrector (old formulation)",
      "gencat": "Personal care",
      "prodfam": "eye care and contacts",
      "prodtype": "eye cream",
      "classificationmethod": "Bulk Assignment",
      "rawmincomp": null,
      "rawmaxcomp": null,
      "rawcentralcomp": null,
      "unittype": null,
      "lowerweightfraction": null,
      "upperweightfraction": null,
      "centralweightfraction": null,
      "weightfractiontype": "reported",
      "component": null
    },
    {
      "id": 1523225,
      "dtxsid": "DTXSID0020232",
      "docid": 1413130,
      "doctitle": "Zirh RESTORE, Herbal Under Eye Cream (old formulation)",
      "docdate": "July 2013",
      "productname": "Zirh RESTORE, Herbal Under Eye Cream (old formulation)",
      "gencat": "Personal care",
      "prodfam": "eye care and contacts",
      "prodtype": "eye cream",
      "classificationmethod": "Bulk Assignment",
      "rawmincomp": null,
      "rawmaxcomp": null,
      "rawcentralcomp": null,
      "unittype": null,
      "lowerweightfraction": null,
      "upperweightfraction": null,
      "centralweightfraction": null,
      "weightfractiontype": "reported",
      "component": null
    },
    {
      "id": 1523373,
      "dtxsid": "DTXSID0020232",
      "docid": 1413134,
      "doctitle": "DDF Advanced Eye Firming Concentrate (2014 formulation)",
      "docdate": "November 2014",
      "productname": "DDF Advanced Eye Firming Concentrate (2014 formulation)",
      "gencat": "Personal care",
      "prodfam": "eye care and contacts",
      "prodtype": "eye cream",
      "classificationmethod": "Bulk Assignment",
      "rawmincomp": null,
      "rawmaxcomp": null,
      "rawcentralcomp": null,
      "unittype": null,
      "lowerweightfraction": null,
      "upperweightfraction": null,
      "centralweightfraction": null,
      "weightfractiontype": "reported",
      "component": null
    },
    {
      "id": 1523422,
      "dtxsid": "DTXSID0020232",
      "docid": 1413135,
      "doctitle": "Ddf Advanced Eye Firming Concentrate (old formulation)",
      "docdate": "July 2013",
      "productname": "Ddf Advanced Eye Firming Concentrate (old formulation)",
      "gencat": "Personal care",
      "prodfam": "eye care and contacts",
      "prodtype": "eye cream",
      "classificationmethod": "Bulk Assignment",
      "rawmincomp": null,
      "rawmaxcomp": null,
      "rawcentralcomp": null,
      "unittype": null,
      "lowerweightfraction": null,
      "upperweightfraction": null,
      "centralweightfraction": null,
      "weightfractiontype": "reported",
      "component": null
    },
    {
      "id": 1523503,
      "dtxsid": "DTXSID0020232",
      "docid": 1413137,
      "doctitle": "H2O Plus Aquafirm+ Eye Lift Concentrate (old formulation)",
      "docdate": "July 2013",
      "productname": "H2O Plus Aquafirm+ Eye Lift Concentrate (old formulation)",
      "gencat": "Personal care",
      "prodfam": "eye care and contacts",
      "prodtype": "eye cream",
      "classificationmethod": "Bulk Assignment",
      "rawmincomp": null,
      "rawmaxcomp": null,
      "rawcentralcomp": null,
      "unittype": null,
      "lowerweightfraction": null,
      "upperweightfraction": null,
      "centralweightfraction": null,
      "weightfractiontype": "reported",
      "component": null
    },
    {
      "id": 1523733,
      "dtxsid": "DTXSID0020232",
      "docid": 1413142,
      "doctitle": "Origins A Perfect World For Eyes Firming Moisture Treatment (old formulation)",
      "docdate": "July 2013",
      "productname": "Origins A Perfect World For Eyes Firming Moisture Treatment (old formulation)",
      "gencat": "Personal care",
      "prodfam": "eye care and contacts",
      "prodtype": "eye cream",
      "classificationmethod": "Bulk Assignment",
      "rawmincomp": null,
      "rawmaxcomp": null,
      "rawcentralcomp": null,
      "unittype": null,
      "lowerweightfraction": null,
      "upperweightfraction": null,
      "centralweightfraction": null,
      "weightfractiontype": "reported",
      "component": null
    },
    {
      "id": 1551173,
      "dtxsid": "DTXSID0020232",
      "docid": 1414978,
      "doctitle": "Kiehl's Since 1851 Age Defender Moisturizer",
      "docdate": "July 2019",
      "productname": "Kiehl's Since 1851 Age Defender Moisturizer",
      "gencat": "Personal care",
      "prodfam": "facial cleansing and moisturizing",
      "prodtype": "face cream/moisturizer",
      "classificationmethod": "Bulk Assignment",
      "rawmincomp": null,
      "rawmaxcomp": null,
      "rawcentralcomp": null,
      "unittype": null,
      "lowerweightfraction": null,
      "upperweightfraction": null,
      "centralweightfraction": null,
      "weightfractiontype": "reported",
      "component": null
    },
    {
      "id": 1551279,
      "dtxsid": "DTXSID0020232",
      "docid": 1414980,
      "doctitle": "La Mer The Perfecting Treatment",
      "docdate": "October 2018",
      "productname": "La Mer The Perfecting Treatment",
      "gencat": "Personal care",
      "prodfam": "facial cleansing and moisturizing",
      "prodtype": "face cream/moisturizer",
      "classificationmethod": "Bulk Assignment",
      "rawmincomp": null,
      "rawmaxcomp": null,
      "rawcentralcomp": null,
      "unittype": null,
      "lowerweightfraction": null,
      "upperweightfraction": null,
      "centralweightfraction": null,
      "weightfractiontype": "reported",
      "component": null
    },
    {
      "id": 1561926,
      "dtxsid": "DTXSID0020232",
      "docid": 1415665,
      "doctitle": "DuWop Flight Stick (old formulation)",
      "docdate": "July 2013",
      "productname": "DuWop Flight Stick (old formulation)",
      "gencat": "Cleaning and safety",
      "prodfam": "safety products",
      "prodtype": "safety lightsticks",
      "classificationmethod": "Manual Batch",
      "rawmincomp": null,
      "rawmaxcomp": null,
      "rawcentralcomp": null,
      "unittype": null,
      "lowerweightfraction": null,
      "upperweightfraction": null,
      "centralweightfraction": null,
      "weightfractiontype": "reported",
      "component": null
    },
    {
      "id": 1562947,
      "dtxsid": "DTXSID0020232",
      "docid": 1415716,
      "doctitle": "Lab Series Skincare for Men Treat - Instant Moisture Gel (old formulation)",
      "docdate": "July 2013",
      "productname": "Lab Series Skincare for Men Treat - Instant Moisture Gel (old formulation)",
      "gencat": "Personal care",
      "prodfam": "facial cleansing and moisturizing",
      "prodtype": "face cream/moisturizer",
      "classificationmethod": "Bulk Assignment",
      "rawmincomp": null,
      "rawmaxcomp": null,
      "rawcentralcomp": null,
      "unittype": null,
      "lowerweightfraction": null,
      "upperweightfraction": null,
      "centralweightfraction": null,
      "weightfractiontype": "reported",
      "component": null
    },
    {
      "id": 1585977,
      "dtxsid": "DTXSID0020232",
      "docid": 1416584,
      "doctitle": "Vichy Laboratoires Neovadiol Gf Night Densifying Re-Sculpture Care (2014 formulation)",
      "docdate": "November 2014",
      "productname": "Vichy Laboratoires Neovadiol Gf Night Densifying Re-Sculpture Care (2014 formulation)",
      "gencat": "Personal care",
      "prodfam": "facial cleansing and moisturizing",
      "prodtype": "face cream/moisturizer",
      "classificationmethod": "Bulk Assignment",
      "rawmincomp": null,
      "rawmaxcomp": null,
      "rawcentralcomp": null,
      "unittype": null,
      "lowerweightfraction": null,
      "upperweightfraction": null,
      "centralweightfraction": null,
      "weightfractiontype": "reported",
      "component": null
    },
    {
      "id": 1586118,
      "dtxsid": "DTXSID0020232",
      "docid": 1416590,
      "doctitle": "Vichy Laboratories Neovadiol Gf Night Densifying Re-Sculpture Care (old formulation)",
      "docdate": "July 2013",
      "productname": "Vichy Laboratories Neovadiol Gf Night Densifying Re-Sculpture Care (old formulation)",
      "gencat": "Personal care",
      "prodfam": "facial cleansing and moisturizing",
      "prodtype": "face cream/moisturizer",
      "classificationmethod": "Bulk Assignment",
      "rawmincomp": null,
      "rawmaxcomp": null,
      "rawcentralcomp": null,
      "unittype": null,
      "lowerweightfraction": null,
      "upperweightfraction": null,
      "centralweightfraction": null,
      "weightfractiontype": "reported",
      "component": null
    },
    {
      "id": 1596927,
      "dtxsid": "DTXSID0020232",
      "docid": 1416900,
      "doctitle": "Dr. Murad Firm and Tone Serum (2016 formulation)",
      "docdate": "July 2016",
      "productname": "Dr. Murad Firm and Tone Serum (2016 formulation)",
      "gencat": "Personal care",
      "prodfam": "facial cleansing and moisturizing",
      "prodtype": "face cream/moisturizer",
      "classificationmethod": "Bulk Assignment",
      "rawmincomp": null,
      "rawmaxcomp": null,
      "rawcentralcomp": null,
      "unittype": null,
      "lowerweightfraction": null,
      "upperweightfraction": null,
      "centralweightfraction": null,
      "weightfractiontype": "reported",
      "component": null
    },
    {
      "id": 1622935,
      "dtxsid": "DTXSID0020232",
      "docid": 1418205,
      "doctitle": "Milk Makeup Cooling Water",
      "docdate": "December 2017",
      "productname": "Milk Makeup Cooling Water",
      "gencat": "Personal care",
      "prodfam": "general moisturizing",
      "prodtype": "hand/body lotion",
      "classificationmethod": "Bulk Assignment",
      "rawmincomp": null,
      "rawmaxcomp": null,
      "rawcentralcomp": null,
      "unittype": null,
      "lowerweightfraction": null,
      "upperweightfraction": null,
      "centralweightfraction": null,
      "weightfractiontype": "reported",
      "component": null
    },
    {
      "id": 1659906,
      "dtxsid": "DTXSID0020232",
      "docid": 1420246,
      "doctitle": "c. Booth 4-in-1 Multi-Action Body Lotion, Passion Fruit (2016 formulation)",
      "docdate": "July 2016",
      "productname": "c. Booth 4-in-1 Multi-Action Body Lotion, Passion Fruit (2016 formulation)",
      "gencat": "Personal care",
      "prodfam": "general moisturizing",
      "prodtype": "hand/body lotion",
      "classificationmethod": "Bulk Assignment",
      "rawmincomp": null,
      "rawmaxcomp": null,
      "rawcentralcomp": null,
      "unittype": null,
      "lowerweightfraction": null,
      "upperweightfraction": null,
      "centralweightfraction": null,
      "weightfractiontype": "reported",
      "component": null
    },
    {
      "id": 1694769,
      "dtxsid": "DTXSID0020232",
      "docid": 1421444,
      "doctitle": "Estee Lauder Crescent White Full Cycle Brightening Spot Correcting Essence",
      "docdate": "September 2018",
      "productname": "Estee Lauder Crescent White Full Cycle Brightening Spot Correcting Essence",
      "gencat": "Personal care",
      "prodfam": "facial cleansing and moisturizing",
      "prodtype": "face cream/moisturizer",
      "classificationmethod": "Bulk Assignment",
      "rawmincomp": null,
      "rawmaxcomp": null,
      "rawcentralcomp": null,
      "unittype": null,
      "lowerweightfraction": null,
      "upperweightfraction": null,
      "centralweightfraction": null,
      "weightfractiontype": "reported",
      "component": null
    },
    {
      "id": 1695149,
      "dtxsid": "DTXSID0020232",
      "docid": 1421455,
      "doctitle": "Innisfree Forest For Men Fresh All-In-One Serum With Phytoncide Complex",
      "docdate": "September 2018",
      "productname": "Innisfree Forest For Men Fresh All-In-One Serum With Phytoncide Complex",
      "gencat": "Personal care",
      "prodfam": "facial cleansing and moisturizing",
      "prodtype": "face cream/moisturizer",
      "classificationmethod": "Bulk Assignment",
      "rawmincomp": null,
      "rawmaxcomp": null,
      "rawcentralcomp": null,
      "unittype": null,
      "lowerweightfraction": null,
      "upperweightfraction": null,
      "centralweightfraction": null,
      "weightfractiontype": "reported",
      "component": null
    },
    {
      "id": 1699177,
      "dtxsid": "DTXSID0020232",
      "docid": 1421550,
      "doctitle": "it Feel The Moment Skin-Rejuvenating Hydrating Primer Serum",
      "docdate": "September 2018",
      "productname": "it Feel The Moment Skin-Rejuvenating Hydrating Primer Serum",
      "gencat": "Personal care",
      "prodfam": "facial cleansing and moisturizing",
      "prodtype": "face cream/moisturizer",
      "classificationmethod": "Bulk Assignment",
      "rawmincomp": null,
      "rawmaxcomp": null,
      "rawcentralcomp": null,
      "unittype": null,
      "lowerweightfraction": null,
      "upperweightfraction": null,
      "centralweightfraction": null,
      "weightfractiontype": "reported",
      "component": null
    },
    {
      "id": 1699472,
      "dtxsid": "DTXSID0020232",
      "docid": 1421555,
      "doctitle": "it Bye Bye Lines Serum",
      "docdate": "September 2018",
      "productname": "it Bye Bye Lines Serum",
      "gencat": "Personal care",
      "prodfam": "facial cleansing and moisturizing",
      "prodtype": "face cream/moisturizer",
      "classificationmethod": "Bulk Assignment",
      "rawmincomp": null,
      "rawmaxcomp": null,
      "rawcentralcomp": null,
      "unittype": null,
      "lowerweightfraction": null,
      "upperweightfraction": null,
      "centralweightfraction": null,
      "weightfractiontype": "reported",
      "component": null
    },
    {
      "id": 1760368,
      "dtxsid": "DTXSID0020232",
      "docid": 1425444,
      "doctitle": "Tarte Color Your World Color-Correcting Palette, Pearly Champagne",
      "docdate": "January 2019",
      "productname": "Tarte Color Your World Color-Correcting Palette, Pearly Champagne",
      "gencat": "Personal care",
      "prodfam": "makeup and related",
      "prodtype": "blush/bronzer",
      "classificationmethod": "Bulk Assignment",
      "rawmincomp": null,
      "rawmaxcomp": null,
      "rawcentralcomp": null,
      "unittype": null,
      "lowerweightfraction": null,
      "upperweightfraction": null,
      "centralweightfraction": null,
      "weightfractiontype": "reported",
      "component": null
    },
    {
      "id": 914960,
      "dtxsid": "DTXSID0020232",
      "docid": 1293475,
      "doctitle": "241BS DIETZGEN DRI-PRINT PAPER-DIAZO COATEDED-BLUELINE",
      "docdate": "06/10/1996",
      "productname": "241bs dietzgen dri-print paper-diazo coateded-blueline",
      "gencat": null,
      "prodfam": null,
      "prodtype": null,
      "classificationmethod": null,
      "rawmincomp": null,
      "rawmaxcomp": null,
      "rawcentralcomp": " <0.01",
      "unittype": "percent",
      "lowerweightfraction": 0.0,
      "upperweightfraction": 0.0001,
      "centralweightfraction": null,
      "weightfractiontype": "reported",
      "component": null
    },
    {
      "id": 914968,
      "dtxsid": "DTXSID0020232",
      "docid": 1293476,
      "doctitle": "241BSX DIETZGEN DRI-PRINT PAPER-DIAZO COA  TED-BLUELINE",
      "docdate": "06/10/1996",
      "productname": "241bsx dietzgen dri-print paper-diazo coa  ted-blueline",
      "gencat": "Raw materials",
      "prodfam": null,
      "prodtype": null,
      "classificationmethod": "Automatic",
      "rawmincomp": null,
      "rawmaxcomp": null,
      "rawcentralcomp": " <0.01",
      "unittype": "percent",
      "lowerweightfraction": 0.0,
      "upperweightfraction": 0.0001,
      "centralweightfraction": null,
      "weightfractiontype": "reported",
      "component": null
    },
    {
      "id": 914976,
      "dtxsid": "DTXSID0020232",
      "docid": 1293477,
      "doctitle": "241BR DIETZGEN DRI-PRINT PAPER-DIAZO COAT  ED-BLUELINE",
      "docdate": "06/10/1996",
      "productname": "241br dietzgen dri-print paper-diazo coat  ed-blueline",
      "gencat": null,
      "prodfam": null,
      "prodtype": null,
      "classificationmethod": null,
      "rawmincomp": null,
      "rawmaxcomp": null,
      "rawcentralcomp": " <0.01",
      "unittype": "percent",
      "lowerweightfraction": 0.0,
      "upperweightfraction": 0.0001,
      "centralweightfraction": null,
      "weightfractiontype": "reported",
      "component": null
    },
    {
      "id": 914984,
      "dtxsid": "DTXSID0020232",
      "docid": 1293478,
      "doctitle": "241BX DIETZGEN DRI-PRINT PAPER-DIAZO COAT  ED-BLUELINE",
      "docdate": "06/10/1996",
      "productname": "241bx dietzgen dri-print paper-diazo coat  ed-blueline",
      "gencat": null,
      "prodfam": null,
      "prodtype": null,
      "classificationmethod": null,
      "rawmincomp": null,
      "rawmaxcomp": null,
      "rawcentralcomp": " <0.01",
      "unittype": "percent",
      "lowerweightfraction": 0.0,
      "upperweightfraction": 0.0001,
      "centralweightfraction": null,
      "weightfractiontype": "reported",
      "component": null
    },
    {
      "id": 914992,
      "dtxsid": "DTXSID0020232",
      "docid": 1293479,
      "doctitle": "241BH DIETZGEN DRI-PRINT PAPER-DIAZO COAT  ED-BLUELINE",
      "docdate": "06/10/1996",
      "productname": "241bh dietzgen dri-print paper-diazo coat  ed-blueline",
      "gencat": null,
      "prodfam": null,
      "prodtype": null,
      "classificationmethod": null,
      "rawmincomp": null,
      "rawmaxcomp": null,
      "rawcentralcomp": " <0.01",
      "unittype": "percent",
      "lowerweightfraction": 0.0,
      "upperweightfraction": 0.0001,
      "centralweightfraction": null,
      "weightfractiontype": "reported",
      "component": null
    },
    {
      "id": 915000,
      "dtxsid": "DTXSID0020232",
      "docid": 1293480,
      "doctitle": "241BF DIETZGEN DRI-PRINT PAPER-DIAZO COAT  ED-BLUELINE",
      "docdate": "06/10/1996",
      "productname": "241bf dietzgen dri-print paper-diazo coat  ed-blueline",
      "gencat": null,
      "prodfam": null,
      "prodtype": null,
      "classificationmethod": null,
      "rawmincomp": null,
      "rawmaxcomp": null,
      "rawcentralcomp": " <0.01",
      "unittype": "percent",
      "lowerweightfraction": 0.0,
      "upperweightfraction": 0.0001,
      "centralweightfraction": null,
      "weightfractiontype": "reported",
      "component": null
    },
    {
      "id": 915008,
      "dtxsid": "DTXSID0020232",
      "docid": 1293481,
      "doctitle": "241BU DIETZGEN DRI-PRINT PAPER-DIAZO COAT  ED-BLUELINE",
      "docdate": "06/10/1996",
      "productname": "241bu dietzgen dri-print paper-diazo coat  ed-blueline",
      "gencat": null,
      "prodfam": null,
      "prodtype": null,
      "classificationmethod": null,
      "rawmincomp": null,
      "rawmaxcomp": null,
      "rawcentralcomp": " <0.01",
      "unittype": "percent",
      "lowerweightfraction": 0.0,
      "upperweightfraction": 0.0001,
      "centralweightfraction": null,
      "weightfractiontype": "reported",
      "component": null
    },
    {
      "id": 915016,
      "dtxsid": "DTXSID0020232",
      "docid": 1293482,
      "doctitle": "241BXF DIETZGEN DRI-PRINT PAPER-DIAZO COA  TED-BLUELINE",
      "docdate": "06/10/1996",
      "productname": "241bxf dietzgen dri-print paper-diazo coa  ted-blueline",
      "gencat": null,
      "prodfam": null,
      "prodtype": null,
      "classificationmethod": null,
      "rawmincomp": null,
      "rawmaxcomp": null,
      "rawcentralcomp": " <0.01",
      "unittype": "percent",
      "lowerweightfraction": 0.0,
      "upperweightfraction": 0.0001,
      "centralweightfraction": null,
      "weightfractiontype": "reported",
      "component": null
    },
    {
      "id": 1341157,
      "dtxsid": "DTXSID0020232",
      "docid": 1404047,
      "doctitle": "Yes to Natural Man Shower To-Go Cleansing Cloths (2016 formulation)",
      "docdate": "July 2016",
      "productname": "Yes to Natural Man Shower To-Go Cleansing Cloths (2016 formulation)",
      "gencat": "Personal care",
      "prodfam": "body hygiene",
      "prodtype": "body wash",
      "classificationmethod": "Bulk Assignment",
      "rawmincomp": null,
      "rawmaxcomp": null,
      "rawcentralcomp": null,
      "unittype": null,
      "lowerweightfraction": null,
      "upperweightfraction": null,
      "centralweightfraction": null,
      "weightfractiontype": "reported",
      "component": null
    },
    {
      "id": 1353896,
      "dtxsid": "DTXSID0020232",
      "docid": 1404664,
      "doctitle": "Juicy Couture Frothy Shower Gel (2013 formulation)",
      "docdate": "August 2013",
      "productname": "Juicy Couture Frothy Shower Gel (2013 formulation)",
      "gencat": "Personal care",
      "prodfam": "body hygiene",
      "prodtype": "body wash",
      "classificationmethod": "Bulk Assignment",
      "rawmincomp": null,
      "rawmaxcomp": null,
      "rawcentralcomp": null,
      "unittype": null,
      "lowerweightfraction": null,
      "upperweightfraction": null,
      "centralweightfraction": null,
      "weightfractiontype": "reported",
      "component": null
    },
    {
      "id": 1378866,
      "dtxsid": "DTXSID0020232",
      "docid": 1406099,
      "doctitle": "blinc resurf.a.stic Body (old formulation)",
      "docdate": "July 2013",
      "productname": "blinc resurf.a.stic Body (old formulation)",
      "gencat": "Personal care",
      "prodfam": "facial cleansing and moisturizing",
      "prodtype": "face scrub",
      "classificationmethod": "Bulk Assignment",
      "rawmincomp": null,
      "rawmaxcomp": null,
      "rawcentralcomp": null,
      "unittype": null,
      "lowerweightfraction": null,
      "upperweightfraction": null,
      "centralweightfraction": null,
      "weightfractiontype": "reported",
      "component": null
    },
    {
      "id": 1436221,
      "dtxsid": "DTXSID0020232",
      "docid": 1409347,
      "doctitle": "Dr. Jart+ All That Contours Hydrogel Exapnsion Stretch Mask",
      "docdate": "December 2017",
      "productname": "Dr. Jart+ All That Contours Hydrogel Exapnsion Stretch Mask",
      "gencat": "Personal care",
      "prodfam": "facial cleansing and moisturizing",
      "prodtype": "face mask",
      "classificationmethod": "Bulk Assignment",
      "rawmincomp": null,
      "rawmaxcomp": null,
      "rawcentralcomp": null,
      "unittype": null,
      "lowerweightfraction": null,
      "upperweightfraction": null,
      "centralweightfraction": null,
      "weightfractiontype": "reported",
      "component": null
    },
    {
      "id": 1436782,
      "dtxsid": "DTXSID0020232",
      "docid": 1409367,
      "doctitle": "Alba Botanica Fast Fix Sheet Mask, Camu Camu Anti Wrinkle",
      "docdate": "February 2018",
      "productname": "Alba Botanica Fast Fix Sheet Mask, Camu Camu Anti Wrinkle",
      "gencat": "Personal care",
      "prodfam": "facial cleansing and moisturizing",
      "prodtype": "face mask",
      "classificationmethod": "Bulk Assignment",
      "rawmincomp": null,
      "rawmaxcomp": null,
      "rawcentralcomp": null,
      "unittype": null,
      "lowerweightfraction": null,
      "upperweightfraction": null,
      "centralweightfraction": null,
      "weightfractiontype": "reported",
      "component": null
    },
    {
      "id": 1437344,
      "dtxsid": "DTXSID0020232",
      "docid": 1409386,
      "doctitle": "La Mer The Intensive Revitalizing Mask",
      "docdate": "October 2018",
      "productname": "La Mer The Intensive Revitalizing Mask",
      "gencat": "Personal care",
      "prodfam": "facial cleansing and moisturizing",
      "prodtype": "face mask",
      "classificationmethod": "Bulk Assignment",
      "rawmincomp": null,
      "rawmaxcomp": null,
      "rawcentralcomp": null,
      "unittype": null,
      "lowerweightfraction": null,
      "upperweightfraction": null,
      "centralweightfraction": null,
      "weightfractiontype": "reported",
      "component": null
    },
    {
      "id": 1447145,
      "dtxsid": "DTXSID0020232",
      "docid": 1409887,
      "doctitle": "Origins No Puffery Cooling Mask (2013 formulation)",
      "docdate": "September 2013",
      "productname": "Origins No Puffery Cooling Mask (2013 formulation)",
      "gencat": "Personal care",
      "prodfam": "facial cleansing and moisturizing",
      "prodtype": "face mask",
      "classificationmethod": "Bulk Assignment",
      "rawmincomp": null,
      "rawmaxcomp": null,
      "rawcentralcomp": null,
      "unittype": null,
      "lowerweightfraction": null,
      "upperweightfraction": null,
      "centralweightfraction": null,
      "weightfractiontype": "reported",
      "component": null
    },
    {
      "id": 1474702,
      "dtxsid": "DTXSID0020232",
      "docid": 1411419,
      "doctitle": "Dancing Dingo Botanical Eye Cream & Peptides",
      "docdate": "November 2016",
      "productname": "Dancing Dingo Botanical Eye Cream & Peptides",
      "gencat": "Personal care",
      "prodfam": "eye care and contacts",
      "prodtype": "eye cream",
      "classificationmethod": "Bulk Assignment",
      "rawmincomp": null,
      "rawmaxcomp": null,
      "rawcentralcomp": null,
      "unittype": null,
      "lowerweightfraction": null,
      "upperweightfraction": null,
      "centralweightfraction": null,
      "weightfractiontype": "reported",
      "component": null
    },
    {
      "id": 1474721,
      "dtxsid": "DTXSID0020232",
      "docid": 1411420,
      "doctitle": "Dancing Dingo Triple Ceramide Collagen Serum",
      "docdate": "November 2016",
      "productname": "Dancing Dingo Triple Ceramide Collagen Serum",
      "gencat": "Personal care",
      "prodfam": "facial cleansing and moisturizing",
      "prodtype": "face cream/moisturizer",
      "classificationmethod": "Bulk Assignment",
      "rawmincomp": null,
      "rawmaxcomp": null,
      "rawcentralcomp": null,
      "unittype": null,
      "lowerweightfraction": null,
      "upperweightfraction": null,
      "centralweightfraction": null,
      "weightfractiontype": "reported",
      "component": null
    },
    {
      "id": 1475682,
      "dtxsid": "DTXSID0020232",
      "docid": 1411466,
      "doctitle": "SeneDerm Collagen Night Pak",
      "docdate": "October 2017",
      "productname": "SeneDerm Collagen Night Pak",
      "gencat": null,
      "prodfam": null,
      "prodtype": null,
      "classificationmethod": null,
      "rawmincomp": null,
      "rawmaxcomp": null,
      "rawcentralcomp": null,
      "unittype": null,
      "lowerweightfraction": null,
      "upperweightfraction": null,
      "centralweightfraction": null,
      "weightfractiontype": "reported",
      "component": null
    },
    {
      "id": 1486438,
      "dtxsid": "DTXSID0020232",
      "docid": 1411953,
      "doctitle": "Lumene Vitamin C Eye Serum (old formulation)",
      "docdate": "July 2013",
      "productname": "Lumene Vitamin C Eye Serum (old formulation)",
      "gencat": "Personal care",
      "prodfam": "eye care and contacts",
      "prodtype": "eye cream",
      "classificationmethod": "Bulk Assignment",
      "rawmincomp": null,
      "rawmaxcomp": null,
      "rawcentralcomp": null,
      "unittype": null,
      "lowerweightfraction": null,
      "upperweightfraction": null,
      "centralweightfraction": null,
      "weightfractiontype": "reported",
      "component": null
    },
    {
      "id": 1486968,
      "dtxsid": "DTXSID0020232",
      "docid": 1411969,
      "doctitle": "Nuance Salma Hayek Anti-Aging Tinted Eye Brightener (old formulation)",
      "docdate": "August 2013",
      "productname": "Nuance Salma Hayek Anti-Aging Tinted Eye Brightener (old formulation)",
      "gencat": "Personal care",
      "prodfam": "eye care and contacts",
      "prodtype": "eye cream",
      "classificationmethod": "Bulk Assignment",
      "rawmincomp": null,
      "rawmaxcomp": null,
      "rawcentralcomp": null,
      "unittype": null,
      "lowerweightfraction": null,
      "upperweightfraction": null,
      "centralweightfraction": null,
      "weightfractiontype": "reported",
      "component": null
    },
    {
      "id": 1487072,
      "dtxsid": "DTXSID0020232",
      "docid": 1411972,
      "doctitle": "NUXE Creme Prodigieuse Eye Contour - Anti-fatigue moisturizing cream - All ages (old formulation)",
      "docdate": "September 2013",
      "productname": "NUXE Creme Prodigieuse Eye Contour - Anti-fatigue moisturizing cream - All ages (old formulation)",
      "gencat": "Personal care",
      "prodfam": null,
      "prodtype": null,
      "classificationmethod": "Automatic",
      "rawmincomp": null,
      "rawmaxcomp": null,
      "rawcentralcomp": null,
      "unittype": null,
      "lowerweightfraction": null,
      "upperweightfraction": null,
      "centralweightfraction": null,
      "weightfractiontype": "reported",
      "component": null
    },
    {
      "id": 1495155,
      "dtxsid": "DTXSID0020232",
      "docid": 1412229,
      "doctitle": "Skin + Pharmacy Advanced Anti-Aging Therapy Retinol Wipes (2016 formulation)",
      "docdate": "July 2016",
      "productname": "Skin + Pharmacy Advanced Anti-Aging Therapy Retinol Wipes (2016 formulation)",
      "gencat": "Personal care",
      "prodfam": "facial cleansing and moisturizing",
      "prodtype": "face cream/moisturizer",
      "classificationmethod": "Manual Batch",
      "rawmincomp": null,
      "rawmaxcomp": null,
      "rawcentralcomp": null,
      "unittype": null,
      "lowerweightfraction": null,
      "upperweightfraction": null,
      "centralweightfraction": null,
      "weightfractiontype": "reported",
      "component": null
    },
    {
      "id": 1495283,
      "dtxsid": "DTXSID0020232",
      "docid": 1412234,
      "doctitle": "Strivectin SD Eye Concentrate for Wrinkles (old formulation)",
      "docdate": "August 2013",
      "productname": "Strivectin SD Eye Concentrate for Wrinkles (old formulation)",
      "gencat": "Personal care",
      "prodfam": "eye care and contacts",
      "prodtype": "eye cream",
      "classificationmethod": "Bulk Assignment",
      "rawmincomp": null,
      "rawmaxcomp": null,
      "rawcentralcomp": null,
      "unittype": null,
      "lowerweightfraction": null,
      "upperweightfraction": null,
      "centralweightfraction": null,
      "weightfractiontype": "reported",
      "component": null
    },
    {
      "id": 1495712,
      "dtxsid": "DTXSID0020232",
      "docid": 1412244,
      "doctitle": "Vichy Laboratories LiftActiv Retinol HA Eyes Total Anti-Wrinkle Renovating Care (old formulation)",
      "docdate": "July 2013",
      "productname": "Vichy Laboratories LiftActiv Retinol HA Eyes Total Anti-Wrinkle Renovating Care (old formulation)",
      "gencat": "Personal care",
      "prodfam": "eye care and contacts",
      "prodtype": "eye cream",
      "classificationmethod": "Bulk Assignment",
      "rawmincomp": null,
      "rawmaxcomp": null,
      "rawcentralcomp": null,
      "unittype": null,
      "lowerweightfraction": null,
      "upperweightfraction": null,
      "centralweightfraction": null,
      "weightfractiontype": "reported",
      "component": null
    },
    {
      "id": 1495940,
      "dtxsid": "DTXSID0020232",
      "docid": 1412252,
      "doctitle": "Vivite Revitalizing Eye Cream (old formulation)",
      "docdate": "July 2013",
      "productname": "Vivite Revitalizing Eye Cream (old formulation)",
      "gencat": "Personal care",
      "prodfam": "eye care and contacts",
      "prodtype": "eye cream",
      "classificationmethod": "Bulk Assignment",
      "rawmincomp": null,
      "rawmaxcomp": null,
      "rawcentralcomp": null,
      "unittype": null,
      "lowerweightfraction": null,
      "upperweightfraction": null,
      "centralweightfraction": null,
      "weightfractiontype": "reported",
      "component": null
    },
    {
      "id": 1506902,
      "dtxsid": "DTXSID0020232",
      "docid": 1412547,
      "doctitle": "Hydroxatone Age-Defying Self Tanner (old formulation)",
      "docdate": "July 2013",
      "productname": "Hydroxatone Age-Defying Self Tanner (old formulation)",
      "gencat": "Personal care",
      "prodfam": "self-tanner",
      "prodtype": null,
      "classificationmethod": "Manual Batch",
      "rawmincomp": null,
      "rawmaxcomp": null,
      "rawcentralcomp": null,
      "unittype": null,
      "lowerweightfraction": null,
      "upperweightfraction": null,
      "centralweightfraction": null,
      "weightfractiontype": "reported",
      "component": null
    },
    {
      "id": 1507057,
      "dtxsid": "DTXSID0020232",
      "docid": 1412551,
      "doctitle": "Murad Acne & Wrinkle Reducer (old formulation)",
      "docdate": "July 2013",
      "productname": "Murad Acne & Wrinkle Reducer (old formulation)",
      "gencat": "Personal care",
      "prodfam": "facial cleansing and moisturizing",
      "prodtype": "face cream/moisturizer",
      "classificationmethod": "Bulk Assignment",
      "rawmincomp": null,
      "rawmaxcomp": null,
      "rawcentralcomp": null,
      "unittype": null,
      "lowerweightfraction": null,
      "upperweightfraction": null,
      "centralweightfraction": null,
      "weightfractiontype": "reported",
      "component": null
    },
    {
      "id": 1507394,
      "dtxsid": "DTXSID0020232",
      "docid": 1412559,
      "doctitle": "Philosophy Time In A Bottle For Eyes (2016 formulation)",
      "docdate": "July 2016",
      "productname": "Philosophy Time In A Bottle For Eyes (2016 formulation)",
      "gencat": "Personal care",
      "prodfam": "eye care and contacts",
      "prodtype": "eye cream",
      "classificationmethod": "Automatic",
      "rawmincomp": null,
      "rawmaxcomp": null,
      "rawcentralcomp": null,
      "unittype": null,
      "lowerweightfraction": null,
      "upperweightfraction": null,
      "centralweightfraction": null,
      "weightfractiontype": "reported",
      "component": null
    },
    {
      "id": 1507911,
      "dtxsid": "DTXSID0020232",
      "docid": 1412571,
      "doctitle": "Lab Series Skincare for Men Treat - Age Rescue Face Lotion (old formulation)",
      "docdate": "July 2013",
      "productname": "Lab Series Skincare for Men Treat - Age Rescue Face Lotion (old formulation)",
      "gencat": "Personal care",
      "prodfam": "facial cleansing and moisturizing",
      "prodtype": "face cream/moisturizer",
      "classificationmethod": "Bulk Assignment",
      "rawmincomp": null,
      "rawmaxcomp": null,
      "rawcentralcomp": null,
      "unittype": null,
      "lowerweightfraction": null,
      "upperweightfraction": null,
      "centralweightfraction": null,
      "weightfractiontype": "reported",
      "component": null
    },
    {
      "id": 1508455,
      "dtxsid": "DTXSID0020232",
      "docid": 1412587,
      "doctitle": "Lab Grab by Silk Therapeutics Silk Eye Renewal Cream",
      "docdate": "April 2019",
      "productname": "Lab Grab by Silk Therapeutics Silk Eye Renewal Cream",
      "gencat": "Personal care",
      "prodfam": "eye care and contacts",
      "prodtype": "eye cream",
      "classificationmethod": "Bulk Assignment",
      "rawmincomp": null,
      "rawmaxcomp": null,
      "rawcentralcomp": null,
      "unittype": null,
      "lowerweightfraction": null,
      "upperweightfraction": null,
      "centralweightfraction": null,
      "weightfractiontype": "reported",
      "component": null
    },
    {
      "id": 1508567,
      "dtxsid": "DTXSID0020232",
      "docid": 1412592,
      "doctitle": "Silk Therapeutics Eye Revive Brightening & Firming",
      "docdate": "July 2019",
      "productname": "Silk Therapeutics Eye Revive Brightening & Firming",
      "gencat": "Personal care",
      "prodfam": "eye care and contacts",
      "prodtype": "eye cream",
      "classificationmethod": "Bulk Assignment",
      "rawmincomp": null,
      "rawmaxcomp": null,
      "rawcentralcomp": null,
      "unittype": null,
      "lowerweightfraction": null,
      "upperweightfraction": null,
      "centralweightfraction": null,
      "weightfractiontype": "reported",
      "component": null
    },
    {
      "id": 1520195,
      "dtxsid": "DTXSID0020232",
      "docid": 1413043,
      "doctitle": "Dermalogica Age Smart Age Reversal Eye Complex (old formulation)",
      "docdate": "August 2013",
      "productname": "Dermalogica Age Smart Age Reversal Eye Complex (old formulation)",
      "gencat": "Personal care",
      "prodfam": "eye care and contacts",
      "prodtype": "eye cream",
      "classificationmethod": "Bulk Assignment",
      "rawmincomp": null,
      "rawmaxcomp": null,
      "rawcentralcomp": null,
      "unittype": null,
      "lowerweightfraction": null,
      "upperweightfraction": null,
      "centralweightfraction": null,
      "weightfractiontype": "reported",
      "component": null
    },
    {
      "id": 1520357,
      "dtxsid": "DTXSID0020232",
      "docid": 1413047,
      "doctitle": "Exuviance Age Reverse Eye Contour (old formulation)",
      "docdate": "July 2013",
      "productname": "Exuviance Age Reverse Eye Contour (old formulation)",
      "gencat": "Personal care",
      "prodfam": "eye care and contacts",
      "prodtype": "eye cream",
      "classificationmethod": "Bulk Assignment",
      "rawmincomp": null,
      "rawmaxcomp": null,
      "rawcentralcomp": null,
      "unittype": null,
      "lowerweightfraction": null,
      "upperweightfraction": null,
      "centralweightfraction": null,
      "weightfractiontype": "reported",
      "component": null
    },
    {
      "id": 1520384,
      "dtxsid": "DTXSID0020232",
      "docid": 1413048,
      "doctitle": "Garnier Skin Renew Anti-Dark Circle Eye Roller (old formulation)",
      "docdate": "July 2013",
      "productname": "Garnier Skin Renew Anti-Dark Circle Eye Roller (old formulation)",
      "gencat": "Personal care",
      "prodfam": "eye care and contacts",
      "prodtype": "eye cream",
      "classificationmethod": "Manual Batch",
      "rawmincomp": null,
      "rawmaxcomp": null,
      "rawcentralcomp": null,
      "unittype": null,
      "lowerweightfraction": null,
      "upperweightfraction": null,
      "centralweightfraction": null,
      "weightfractiontype": "reported",
      "component": null
    },
    {
      "id": 1520404,
      "dtxsid": "DTXSID0020232",
      "docid": 1413049,
      "doctitle": "H2O Plus Marine Calm Restorative Eye Cream (old formulation)",
      "docdate": "September 2013",
      "productname": "H2O Plus Marine Calm Restorative Eye Cream (old formulation)",
      "gencat": "Personal care",
      "prodfam": "eye care and contacts",
      "prodtype": "eye cream",
      "classificationmethod": "Bulk Assignment",
      "rawmincomp": null,
      "rawmaxcomp": null,
      "rawcentralcomp": null,
      "unittype": null,
      "lowerweightfraction": null,
      "upperweightfraction": null,
      "centralweightfraction": null,
      "weightfractiontype": "reported",
      "component": null
    },
    {
      "id": 1520874,
      "dtxsid": "DTXSID0020232",
      "docid": 1413063,
      "doctitle": "Origins Eye Doctor Moisture Care (old formulation)",
      "docdate": "August 2013",
      "productname": "Origins Eye Doctor Moisture Care (old formulation)",
      "gencat": "Personal care",
      "prodfam": "eye care and contacts",
      "prodtype": "eye cream",
      "classificationmethod": "Bulk Assignment",
      "rawmincomp": null,
      "rawmaxcomp": null,
      "rawcentralcomp": null,
      "unittype": null,
      "lowerweightfraction": null,
      "upperweightfraction": null,
      "centralweightfraction": null,
      "weightfractiontype": "reported",
      "component": null
    },
    {
      "id": 1521510,
      "dtxsid": "DTXSID0020232",
      "docid": 1413083,
      "doctitle": "theBalm timeBalm Skincare Cranberry Invigorating Eye Cream (2013 formulation)",
      "docdate": "July 2013",
      "productname": "theBalm timeBalm Skincare Cranberry Invigorating Eye Cream (2013 formulation)",
      "gencat": "Personal care",
      "prodfam": "eye care and contacts",
      "prodtype": "eye cream",
      "classificationmethod": "Bulk Assignment",
      "rawmincomp": null,
      "rawmaxcomp": null,
      "rawcentralcomp": null,
      "unittype": null,
      "lowerweightfraction": null,
      "upperweightfraction": null,
      "centralweightfraction": null,
      "weightfractiontype": "reported",
      "component": null
    },
    {
      "id": 1521541,
      "dtxsid": "DTXSID0020232",
      "docid": 1413084,
      "doctitle": "Vichy Laboratoires LiftActiv Retinol HA Eyes Total Anti-Wrinkle Renovating Care (2016 formulation)",
      "docdate": "July 2016",
      "productname": "Vichy Laboratoires LiftActiv Retinol HA Eyes Total Anti-Wrinkle Renovating Care (2016 formulation)",
      "gencat": "Personal care",
      "prodfam": "eye care and contacts",
      "prodtype": "eye cream",
      "classificationmethod": "Bulk Assignment",
      "rawmincomp": null,
      "rawmaxcomp": null,
      "rawcentralcomp": null,
      "unittype": null,
      "lowerweightfraction": null,
      "upperweightfraction": null,
      "centralweightfraction": null,
      "weightfractiontype": "reported",
      "component": null
    },
    {
      "id": 1521569,
      "dtxsid": "DTXSID0020232",
      "docid": 1413085,
      "doctitle": "Vichy LiftActiv Retinol HA Eyes Total Anti-wrinkle Renovating Care (2016 formulation)",
      "docdate": "July 2016",
      "productname": "Vichy LiftActiv Retinol HA Eyes Total Anti-wrinkle Renovating Care (2016 formulation)",
      "gencat": "Personal care",
      "prodfam": "eye care and contacts",
      "prodtype": "eye cream",
      "classificationmethod": "Bulk Assignment",
      "rawmincomp": null,
      "rawmaxcomp": null,
      "rawcentralcomp": null,
      "unittype": null,
      "lowerweightfraction": null,
      "upperweightfraction": null,
      "centralweightfraction": null,
      "weightfractiontype": "reported",
      "component": null
    },
    {
      "id": 1521775,
      "dtxsid": "DTXSID0020232",
      "docid": 1413092,
      "doctitle": "bareMinerals Skincare Renew & Hydrate Eye Cream (2013 formulation)",
      "docdate": "August 2013",
      "productname": "bareMinerals Skincare Renew & Hydrate Eye Cream (2013 formulation)",
      "gencat": "Personal care",
      "prodfam": "eye care and contacts",
      "prodtype": "eye cream",
      "classificationmethod": "Bulk Assignment",
      "rawmincomp": null,
      "rawmaxcomp": null,
      "rawcentralcomp": null,
      "unittype": null,
      "lowerweightfraction": null,
      "upperweightfraction": null,
      "centralweightfraction": null,
      "weightfractiontype": "reported",
      "component": null
    },
    {
      "id": 1547092,
      "dtxsid": "DTXSID0020232",
      "docid": 1414842,
      "doctitle": "First Aid Beauty Hello Fab Caffeine Matcha Wake Up Wipes",
      "docdate": "June 2018",
      "productname": "First Aid Beauty Hello Fab Caffeine Matcha Wake Up Wipes",
      "gencat": "Personal care",
      "prodfam": "facial cleansing and moisturizing",
      "prodtype": "face cream/moisturizer",
      "classificationmethod": "Bulk Assignment",
      "rawmincomp": null,
      "rawmaxcomp": null,
      "rawcentralcomp": null,
      "unittype": null,
      "lowerweightfraction": null,
      "upperweightfraction": null,
      "centralweightfraction": null,
      "weightfractiontype": "reported",
      "component": null
    },
    {
      "id": 1558707,
      "dtxsid": "DTXSID0020232",
      "docid": 1415469,
      "doctitle": "Physicians Formula Skin Concern Sensitivity & Redness Redness Relief Moisturizer (old formulation)",
      "docdate": "July 2013",
      "productname": "Physicians Formula Skin Concern Sensitivity & Redness Redness Relief Moisturizer (old formulation)",
      "gencat": "Personal care",
      "prodfam": "facial cleansing and moisturizing",
      "prodtype": "face cream/moisturizer",
      "classificationmethod": "Bulk Assignment",
      "rawmincomp": null,
      "rawmaxcomp": null,
      "rawcentralcomp": null,
      "unittype": null,
      "lowerweightfraction": null,
      "upperweightfraction": null,
      "centralweightfraction": null,
      "weightfractiontype": "reported",
      "component": null
    },
    {
      "id": 1573227,
      "dtxsid": "DTXSID0020232",
      "docid": 1416141,
      "doctitle": "Dancing Dingo Triple Ceramide Collagen Serum (old formulation)",
      "docdate": "June 2013",
      "productname": "Dancing Dingo Triple Ceramide Collagen Serum (old formulation)",
      "gencat": "Personal care",
      "prodfam": "facial cleansing and moisturizing",
      "prodtype": "face cream/moisturizer",
      "classificationmethod": "Bulk Assignment",
      "rawmincomp": null,
      "rawmaxcomp": null,
      "rawcentralcomp": null,
      "unittype": null,
      "lowerweightfraction": null,
      "upperweightfraction": null,
      "centralweightfraction": null,
      "weightfractiontype": "reported",
      "component": null
    },
    {
      "id": 1573285,
      "dtxsid": "DTXSID0020232",
      "docid": 1416143,
      "doctitle": "DDF Restoring Night Serum (old formulation)",
      "docdate": "July 2013",
      "productname": "DDF Restoring Night Serum (old formulation)",
      "gencat": "Personal care",
      "prodfam": "facial cleansing and moisturizing",
      "prodtype": "face cream/moisturizer",
      "classificationmethod": "Bulk Assignment",
      "rawmincomp": null,
      "rawmaxcomp": null,
      "rawcentralcomp": null,
      "unittype": null,
      "lowerweightfraction": null,
      "upperweightfraction": null,
      "centralweightfraction": null,
      "weightfractiontype": "reported",
      "component": null
    },
    {
      "id": 1627180,
      "dtxsid": "DTXSID0020232",
      "docid": 1418395,
      "doctitle": "La Mer The Body Creme",
      "docdate": "October 2018",
      "productname": "La Mer The Body Creme",
      "gencat": "Personal care",
      "prodfam": "general moisturizing",
      "prodtype": "hand/body lotion",
      "classificationmethod": "Bulk Assignment",
      "rawmincomp": null,
      "rawmaxcomp": null,
      "rawcentralcomp": null,
      "unittype": null,
      "lowerweightfraction": null,
      "upperweightfraction": null,
      "centralweightfraction": null,
      "weightfractiontype": "reported",
      "component": null
    },
    {
      "id": 1627256,
      "dtxsid": "DTXSID0020232",
      "docid": 1418396,
      "doctitle": "La Mer The Reparative Body Lotion",
      "docdate": "October 2018",
      "productname": "La Mer The Reparative Body Lotion",
      "gencat": "Personal care",
      "prodfam": "general moisturizing",
      "prodtype": "hand/body lotion",
      "classificationmethod": "Bulk Assignment",
      "rawmincomp": null,
      "rawmaxcomp": null,
      "rawcentralcomp": null,
      "unittype": null,
      "lowerweightfraction": null,
      "upperweightfraction": null,
      "centralweightfraction": null,
      "weightfractiontype": "reported",
      "component": null
    },
    {
      "id": 1627455,
      "dtxsid": "DTXSID0020232",
      "docid": 1418402,
      "doctitle": "Swiss Clinic Cryogel Body Serum",
      "docdate": "June 2019",
      "productname": "Swiss Clinic Cryogel Body Serum",
      "gencat": "Personal care",
      "prodfam": "general moisturizing",
      "prodtype": "hand/body lotion",
      "classificationmethod": "Bulk Assignment",
      "rawmincomp": null,
      "rawmaxcomp": null,
      "rawcentralcomp": null,
      "unittype": null,
      "lowerweightfraction": null,
      "upperweightfraction": null,
      "centralweightfraction": null,
      "weightfractiontype": "reported",
      "component": null
    },
    {
      "id": 1649651,
      "dtxsid": "DTXSID0020232",
      "docid": 1419824,
      "doctitle": "Enlite Flawless Body SKIN LIKE BUT-TAH Super Hydrating Body Butter (2016 formulation)",
      "docdate": "July 2016",
      "productname": "Enlite Flawless Body SKIN LIKE BUT-TAH Super Hydrating Body Butter (2016 formulation)",
      "gencat": "Personal care",
      "prodfam": "general moisturizing",
      "prodtype": "hand/body lotion",
      "classificationmethod": "Manual Batch",
      "rawmincomp": null,
      "rawmaxcomp": null,
      "rawcentralcomp": null,
      "unittype": null,
      "lowerweightfraction": null,
      "upperweightfraction": null,
      "centralweightfraction": null,
      "weightfractiontype": "reported",
      "component": null
    },
    {
      "id": 1649670,
      "dtxsid": "DTXSID0020232",
      "docid": 1419825,
      "doctitle": "Enlite Flawless Body Sole Struck Soothing Leg + Foot Treatment (2016 formulation)",
      "docdate": "July 2016",
      "productname": "Enlite Flawless Body Sole Struck Soothing Leg + Foot Treatment (2016 formulation)",
      "gencat": "Personal care",
      "prodfam": "foot care",
      "prodtype": null,
      "classificationmethod": "Manual Batch",
      "rawmincomp": null,
      "rawmaxcomp": null,
      "rawcentralcomp": null,
      "unittype": null,
      "lowerweightfraction": null,
      "upperweightfraction": null,
      "centralweightfraction": null,
      "weightfractiontype": "reported",
      "component": null
    },
    {
      "id": 1665029,
      "dtxsid": "DTXSID0020232",
      "docid": 1420432,
      "doctitle": "Man Cave Moisturiser (2016 formulation)",
      "docdate": "July 2016",
      "productname": "Man Cave Moisturiser (2016 formulation)",
      "gencat": "Personal care",
      "prodfam": "general moisturizing",
      "prodtype": "hand/body lotion",
      "classificationmethod": "Bulk Assignment",
      "rawmincomp": null,
      "rawmaxcomp": null,
      "rawcentralcomp": null,
      "unittype": null,
      "lowerweightfraction": null,
      "upperweightfraction": null,
      "centralweightfraction": null,
      "weightfractiontype": "reported",
      "component": null
    },
    {
      "id": 1685537,
      "dtxsid": "DTXSID0020232",
      "docid": 1421145,
      "doctitle": "c. Booth 4-in-1 Multi-Action Body Lotion, Vanilla Butter (old formulation)",
      "docdate": "July 2013",
      "productname": "c. Booth 4-in-1 Multi-Action Body Lotion, Vanilla Butter (old formulation)",
      "gencat": "Personal care",
      "prodfam": "general moisturizing",
      "prodtype": "hand/body lotion",
      "classificationmethod": "Bulk Assignment",
      "rawmincomp": null,
      "rawmaxcomp": null,
      "rawcentralcomp": null,
      "unittype": null,
      "lowerweightfraction": null,
      "upperweightfraction": null,
      "centralweightfraction": null,
      "weightfractiontype": "reported",
      "component": null
    },
    {
      "id": 1685716,
      "dtxsid": "DTXSID0020232",
      "docid": 1421150,
      "doctitle": "c. Booth 4-in-1 Multi-Action Body Lotion, Coconut Fig (old formulation)",
      "docdate": "July 2013",
      "productname": "c. Booth 4-in-1 Multi-Action Body Lotion, Coconut Fig (old formulation)",
      "gencat": "Personal care",
      "prodfam": "general moisturizing",
      "prodtype": "hand/body lotion",
      "classificationmethod": "Bulk Assignment",
      "rawmincomp": null,
      "rawmaxcomp": null,
      "rawcentralcomp": null,
      "unittype": null,
      "lowerweightfraction": null,
      "upperweightfraction": null,
      "centralweightfraction": null,
      "weightfractiontype": "reported",
      "component": null
    },
    {
      "id": 1686689,
      "dtxsid": "DTXSID0020232",
      "docid": 1421180,
      "doctitle": "Hempz Age Defying Herbal Body Moisturizer (2014 formulation)",
      "docdate": "November 2014",
      "productname": "Hempz Age Defying Herbal Body Moisturizer (2014 formulation)",
      "gencat": "Personal care",
      "prodfam": "general moisturizing",
      "prodtype": "hand/body lotion",
      "classificationmethod": "Bulk Assignment",
      "rawmincomp": null,
      "rawmaxcomp": null,
      "rawcentralcomp": null,
      "unittype": null,
      "lowerweightfraction": null,
      "upperweightfraction": null,
      "centralweightfraction": null,
      "weightfractiontype": "reported",
      "component": null
    },
    {
      "id": 1686725,
      "dtxsid": "DTXSID0020232",
      "docid": 1421181,
      "doctitle": "Hempz Age Defying Herbal Moisturizer (old formulation)",
      "docdate": "July 2013",
      "productname": "Hempz Age Defying Herbal Moisturizer (old formulation)",
      "gencat": "Personal care",
      "prodfam": "general moisturizing",
      "prodtype": "hand/body lotion",
      "classificationmethod": "Bulk Assignment",
      "rawmincomp": null,
      "rawmaxcomp": null,
      "rawcentralcomp": null,
      "unittype": null,
      "lowerweightfraction": null,
      "upperweightfraction": null,
      "centralweightfraction": null,
      "weightfractiontype": "reported",
      "component": null
    },
    {
      "id": 1686813,
      "dtxsid": "DTXSID0020232",
      "docid": 1421183,
      "doctitle": "Hempz Mini Age Defying Herbal Moisturizer (old formulation)",
      "docdate": "August 2013",
      "productname": "Hempz Mini Age Defying Herbal Moisturizer (old formulation)",
      "gencat": "Personal care",
      "prodfam": "general moisturizing",
      "prodtype": "hand/body lotion",
      "classificationmethod": "Bulk Assignment",
      "rawmincomp": null,
      "rawmaxcomp": null,
      "rawcentralcomp": null,
      "unittype": null,
      "lowerweightfraction": null,
      "upperweightfraction": null,
      "centralweightfraction": null,
      "weightfractiontype": "reported",
      "component": null
    },
    {
      "id": 1696857,
      "dtxsid": "DTXSID0020232",
      "docid": 1421497,
      "doctitle": "Dr. Dennis Gross Ferulic + Retinol Triple Correction Eye Serum",
      "docdate": "September 2018",
      "productname": "Dr. Dennis Gross Ferulic + Retinol Triple Correction Eye Serum",
      "gencat": "Personal care",
      "prodfam": "facial cleansing and moisturizing",
      "prodtype": "face cream/moisturizer",
      "classificationmethod": "Bulk Assignment",
      "rawmincomp": null,
      "rawmaxcomp": null,
      "rawcentralcomp": null,
      "unittype": null,
      "lowerweightfraction": null,
      "upperweightfraction": null,
      "centralweightfraction": null,
      "weightfractiontype": "reported",
      "component": null
    },
    {
      "id": 1696960,
      "dtxsid": "DTXSID0020232",
      "docid": 1421499,
      "doctitle": "Estee Lauder Perfectionist [CP+R] Wrinkle Lifting/Firming Serum",
      "docdate": "September 2018",
      "productname": "Estee Lauder Perfectionist [CP+R] Wrinkle Lifting/Firming Serum",
      "gencat": "Personal care",
      "prodfam": "facial cleansing and moisturizing",
      "prodtype": "face cream/moisturizer",
      "classificationmethod": "Bulk Assignment",
      "rawmincomp": null,
      "rawmaxcomp": null,
      "rawcentralcomp": null,
      "unittype": null,
      "lowerweightfraction": null,
      "upperweightfraction": null,
      "centralweightfraction": null,
      "weightfractiontype": "reported",
      "component": null
    },
    {
      "id": 1697103,
      "dtxsid": "DTXSID0020232",
      "docid": 1421503,
      "doctitle": "Kiehl's Age Defender Power Serum",
      "docdate": "September 2018",
      "productname": "Kiehl's Age Defender Power Serum",
      "gencat": "Personal care",
      "prodfam": "facial cleansing and moisturizing",
      "prodtype": "face cream/moisturizer",
      "classificationmethod": "Bulk Assignment",
      "rawmincomp": null,
      "rawmaxcomp": null,
      "rawcentralcomp": null,
      "unittype": null,
      "lowerweightfraction": null,
      "upperweightfraction": null,
      "centralweightfraction": null,
      "weightfractiontype": "reported",
      "component": null
    },
    {
      "id": 1697300,
      "dtxsid": "DTXSID0020232",
      "docid": 1421508,
      "doctitle": "La Mer The Brilliance Brightening Essence",
      "docdate": "September 2018",
      "productname": "La Mer The Brilliance Brightening Essence",
      "gencat": "Personal care",
      "prodfam": "facial cleansing and moisturizing",
      "prodtype": "face cream/moisturizer",
      "classificationmethod": "Bulk Assignment",
      "rawmincomp": null,
      "rawmaxcomp": null,
      "rawcentralcomp": null,
      "unittype": null,
      "lowerweightfraction": null,
      "upperweightfraction": null,
      "centralweightfraction": null,
      "weightfractiontype": "reported",
      "component": null
    },
    {
      "id": 1697364,
      "dtxsid": "DTXSID0020232",
      "docid": 1421509,
      "doctitle": "La Mer The Lifting Eye Serum",
      "docdate": "September 2018",
      "productname": "La Mer The Lifting Eye Serum",
      "gencat": "Personal care",
      "prodfam": "facial cleansing and moisturizing",
      "prodtype": "face cream/moisturizer",
      "classificationmethod": "Bulk Assignment",
      "rawmincomp": null,
      "rawmaxcomp": null,
      "rawcentralcomp": null,
      "unittype": null,
      "lowerweightfraction": null,
      "upperweightfraction": null,
      "centralweightfraction": null,
      "weightfractiontype": "reported",
      "component": null
    },
    {
      "id": 1697438,
      "dtxsid": "DTXSID0020232",
      "docid": 1421510,
      "doctitle": "La Mer The Regenerating Serum",
      "docdate": "September 2018",
      "productname": "La Mer The Regenerating Serum",
      "gencat": "Personal care",
      "prodfam": "facial cleansing and moisturizing",
      "prodtype": "face cream/moisturizer",
      "classificationmethod": "Bulk Assignment",
      "rawmincomp": null,
      "rawmaxcomp": null,
      "rawcentralcomp": null,
      "unittype": null,
      "lowerweightfraction": null,
      "upperweightfraction": null,
      "centralweightfraction": null,
      "weightfractiontype": "reported",
      "component": null
    },
    {
      "id": 1697651,
      "dtxsid": "DTXSID0020232",
      "docid": 1421515,
      "doctitle": "Murad Revitalixir Recovery Serum",
      "docdate": "September 2018",
      "productname": "Murad Revitalixir Recovery Serum",
      "gencat": "Personal care",
      "prodfam": "facial cleansing and moisturizing",
      "prodtype": "face cream/moisturizer",
      "classificationmethod": "Bulk Assignment",
      "rawmincomp": null,
      "rawmaxcomp": null,
      "rawcentralcomp": null,
      "unittype": null,
      "lowerweightfraction": null,
      "upperweightfraction": null,
      "centralweightfraction": null,
      "weightfractiontype": "reported",
      "component": null
    },
    {
      "id": 1739085,
      "dtxsid": "DTXSID0020232",
      "docid": 1424472,
      "doctitle": "Almay Wake Up Blush & Highlighter, Berry 030 (old formulation)",
      "docdate": "September 2013",
      "productname": "Almay Wake Up Blush & Highlighter, Berry 030 (old formulation)",
      "gencat": "Personal care",
      "prodfam": "makeup and related",
      "prodtype": null,
      "classificationmethod": "Manual Batch",
      "rawmincomp": null,
      "rawmaxcomp": null,
      "rawcentralcomp": null,
      "unittype": null,
      "lowerweightfraction": null,
      "upperweightfraction": null,
      "centralweightfraction": null,
      "weightfractiontype": "reported",
      "component": null
    },
    {
      "id": 1779775,
      "dtxsid": "DTXSID0020232",
      "docid": 1426363,
      "doctitle": "Tarte Color Your World Color-Correcting Palette, Contour",
      "docdate": "January 2019",
      "productname": "Tarte Color Your World Color-Correcting Palette, Contour",
      "gencat": "Personal care",
      "prodfam": "makeup and related",
      "prodtype": "foundation/concealer",
      "classificationmethod": "Bulk Assignment",
      "rawmincomp": null,
      "rawmaxcomp": null,
      "rawcentralcomp": null,
      "unittype": null,
      "lowerweightfraction": null,
      "upperweightfraction": null,
      "centralweightfraction": null,
      "weightfractiontype": "reported",
      "component": null
    },
    {
      "id": 1779814,
      "dtxsid": "DTXSID0020232",
      "docid": 1426364,
      "doctitle": "Tarte Color Your World Color-Correcting Palette, Matte Highlight",
      "docdate": "January 2019",
      "productname": "Tarte Color Your World Color-Correcting Palette, Matte Highlight",
      "gencat": "Personal care",
      "prodfam": "makeup and related",
      "prodtype": "foundation/concealer",
      "classificationmethod": "Bulk Assignment",
      "rawmincomp": null,
      "rawmaxcomp": null,
      "rawcentralcomp": null,
      "unittype": null,
      "lowerweightfraction": null,
      "upperweightfraction": null,
      "centralweightfraction": null,
      "weightfractiontype": "reported",
      "component": null
    },
    {
      "id": 1779926,
      "dtxsid": "DTXSID0020232",
      "docid": 1426367,
      "doctitle": "Tarte Wipeout Color-Correcting Palette, Peach 1",
      "docdate": "January 2019",
      "productname": "Tarte Wipeout Color-Correcting Palette, Peach 1",
      "gencat": "Personal care",
      "prodfam": "makeup and related",
      "prodtype": "foundation/concealer",
      "classificationmethod": "Bulk Assignment",
      "rawmincomp": null,
      "rawmaxcomp": null,
      "rawcentralcomp": null,
      "unittype": null,
      "lowerweightfraction": null,
      "upperweightfraction": null,
      "centralweightfraction": null,
      "weightfractiontype": "reported",
      "component": null
    },
    {
      "id": 1779962,
      "dtxsid": "DTXSID0020232",
      "docid": 1426368,
      "doctitle": "Tarte Wipeout Color-Correcting Palette, Peach 2",
      "docdate": "January 2019",
      "productname": "Tarte Wipeout Color-Correcting Palette, Peach 2",
      "gencat": "Personal care",
      "prodfam": "makeup and related",
      "prodtype": "foundation/concealer",
      "classificationmethod": "Bulk Assignment",
      "rawmincomp": null,
      "rawmaxcomp": null,
      "rawcentralcomp": null,
      "unittype": null,
      "lowerweightfraction": null,
      "upperweightfraction": null,
      "centralweightfraction": null,
      "weightfractiontype": "reported",
      "component": null
    },
    {
      "id": 1780403,
      "dtxsid": "DTXSID0020232",
      "docid": 1426383,
      "doctitle": "FLOWER Daily Brightening Undereye Cover Cream, DB1",
      "docdate": "July 2019",
      "productname": "FLOWER Daily Brightening Undereye Cover Cream, DB1",
      "gencat": "Personal care",
      "prodfam": "makeup and related",
      "prodtype": "foundation/concealer",
      "classificationmethod": "Bulk Assignment",
      "rawmincomp": null,
      "rawmaxcomp": null,
      "rawcentralcomp": null,
      "unittype": null,
      "lowerweightfraction": null,
      "upperweightfraction": null,
      "centralweightfraction": null,
      "weightfractiontype": "reported",
      "component": null
    },
    {
      "id": 1780423,
      "dtxsid": "DTXSID0020232",
      "docid": 1426384,
      "doctitle": "FLOWER Daily Brightening Undereye Cover Cream, DB2",
      "docdate": "July 2019",
      "productname": "FLOWER Daily Brightening Undereye Cover Cream, DB2",
      "gencat": "Personal care",
      "prodfam": "makeup and related",
      "prodtype": "foundation/concealer",
      "classificationmethod": "Bulk Assignment",
      "rawmincomp": null,
      "rawmaxcomp": null,
      "rawcentralcomp": null,
      "unittype": null,
      "lowerweightfraction": null,
      "upperweightfraction": null,
      "centralweightfraction": null,
      "weightfractiontype": "reported",
      "component": null
    },
    {
      "id": 1780443,
      "dtxsid": "DTXSID0020232",
      "docid": 1426385,
      "doctitle": "FLOWER Daily Brightening Undereye Cover Cream, DB4",
      "docdate": "July 2019",
      "productname": "FLOWER Daily Brightening Undereye Cover Cream, DB4",
      "gencat": "Personal care",
      "prodfam": "makeup and related",
      "prodtype": "foundation/concealer",
      "classificationmethod": "Bulk Assignment",
      "rawmincomp": null,
      "rawmaxcomp": null,
      "rawcentralcomp": null,
      "unittype": null,
      "lowerweightfraction": null,
      "upperweightfraction": null,
      "centralweightfraction": null,
      "weightfractiontype": "reported",
      "component": null
    },
    {
      "id": 1830684,
      "dtxsid": "DTXSID0020232",
      "docid": 1428878,
      "doctitle": "B.L.A.C. Minerals Prime-Prefix Natural Skin Prep Cream",
      "docdate": "November 2016",
      "productname": "B.L.A.C. Minerals Prime-Prefix Natural Skin Prep Cream",
      "gencat": "Personal care",
      "prodfam": "makeup and related",
      "prodtype": "foundation/concealer",
      "classificationmethod": "Bulk Assignment",
      "rawmincomp": null,
      "rawmaxcomp": null,
      "rawcentralcomp": null,
      "unittype": null,
      "lowerweightfraction": null,
      "upperweightfraction": null,
      "centralweightfraction": null,
      "weightfractiontype": "reported",
      "component": null
    },
    {
      "id": 80473,
      "dtxsid": "DTXSID0020232",
      "docid": 279143,
      "doctitle": "item_189067",
      "docdate": "01-Dec-2006",
      "productname": "Karma Naturals Nature''s Face Cleanser",
      "gencat": "Personal care",
      "prodfam": "facial cleansing and moisturizing",
      "prodtype": "face wash",
      "classificationmethod": "Automatic",
      "rawmincomp": "0.1",
      "rawmaxcomp": "1",
      "rawcentralcomp": null,
      "unittype": "percent",
      "lowerweightfraction": 0.001,
      "upperweightfraction": 0.01,
      "centralweightfraction": null,
      "weightfractiontype": "reported",
      "component": null
    },
    {
      "id": 790980,
      "dtxsid": "DTXSID0020232",
      "docid": 1268822,
      "doctitle": "orphenadrine dihydrogen citrate",
      "docdate": "08/22/1996",
      "productname": "norgesic and norgesic forte (prescription drug)",
      "gencat": "Food and drug",
      "prodfam": "pharmaceuticals",
      "prodtype": null,
      "classificationmethod": "Manual Batch",
      "rawmincomp": null,
      "rawmaxcomp": null,
      "rawcentralcomp": " 4.0",
      "unittype": "percent",
      "lowerweightfraction": null,
      "upperweightfraction": null,
      "centralweightfraction": 0.04,
      "weightfractiontype": "reported",
      "component": null
    },
    {
      "id": 791235,
      "dtxsid": "DTXSID0020232",
      "docid": 1268886,
      "doctitle": "NORGESTIC TABLETS (PRESCRIPTION DRUG),NDC 00089-0231-50",
      "docdate": "02/17/1995",
      "productname": "norgestic tablets (prescription drug)_ndc 00089-0231-50",
      "gencat": "Food and drug",
      "prodfam": "pharmaceuticals",
      "prodtype": null,
      "classificationmethod": "Manual Batch",
      "rawmincomp": null,
      "rawmaxcomp": null,
      "rawcentralcomp": " 4",
      "unittype": "percent",
      "lowerweightfraction": null,
      "upperweightfraction": null,
      "centralweightfraction": 0.04,
      "weightfractiontype": "reported",
      "component": null
    },
    {
      "id": 792077,
      "dtxsid": "DTXSID0020232",
      "docid": 1269128,
      "doctitle": "CAFFEINE, C0750",
      "docdate": "07/05/1988",
      "productname": "caffeine_ c0750",
      "gencat": null,
      "prodfam": null,
      "prodtype": null,
      "classificationmethod": null,
      "rawmincomp": null,
      "rawmaxcomp": null,
      "rawcentralcomp": null,
      "unittype": null,
      "lowerweightfraction": null,
      "upperweightfraction": null,
      "centralweightfraction": null,
      "weightfractiontype": "reported",
      "component": null
    },
    {
      "id": 1176374,
      "dtxsid": "DTXSID0020232",
      "docid": 1338892,
      "doctitle": "CAFFEINE",
      "docdate": "10/05/1992",
      "productname": "caffeine",
      "gencat": null,
      "prodfam": null,
      "prodtype": null,
      "classificationmethod": null,
      "rawmincomp": null,
      "rawmaxcomp": null,
      "rawcentralcomp": null,
      "unittype": null,
      "lowerweightfraction": null,
      "upperweightfraction": null,
      "centralweightfraction": null,
      "weightfractiontype": "reported",
      "component": null
    },
    {
      "id": 1242230,
      "dtxsid": "DTXSID0020232",
      "docid": 1369411,
      "doctitle": "st ives scrub renew and firm",
      "docdate": null,
      "productname": "st ives scrub renew and firm",
      "gencat": null,
      "prodfam": null,
      "prodtype": null,
      "classificationmethod": null,
      "rawmincomp": null,
      "rawmaxcomp": null,
      "rawcentralcomp": null,
      "unittype": "weight fraction",
      "lowerweightfraction": null,
      "upperweightfraction": null,
      "centralweightfraction": null,
      "weightfractiontype": "predicted",
      "component": null
    },
    {
      "id": 1255587,
      "dtxsid": "DTXSID0020232",
      "docid": 1370143,
      "doctitle": "Olay ProX Eye Restoration Complex Cream",
      "docdate": null,
      "productname": "Olay ProX Eye Restoration Complex Cream",
      "gencat": "Personal care",
      "prodfam": "eye care and contacts",
      "prodtype": "eye products",
      "classificationmethod": "Manual Batch",
      "rawmincomp": null,
      "rawmaxcomp": null,
      "rawcentralcomp": "1-5",
      "unittype": "percent",
      "lowerweightfraction": 0.01,
      "upperweightfraction": 0.05,
      "centralweightfraction": null,
      "weightfractiontype": "reported",
      "component": null
    },
    {
      "id": 1409623,
      "dtxsid": "DTXSID0020232",
      "docid": 1407734,
      "doctitle": "Nuance Salma Hayek Walnut Facial Scrub (old formulation)",
      "docdate": "September 2013",
      "productname": "Nuance Salma Hayek Walnut Facial Scrub (old formulation)",
      "gencat": "Personal care",
      "prodfam": "facial cleansing and moisturizing",
      "prodtype": "face wash",
      "classificationmethod": "Bulk Assignment",
      "rawmincomp": null,
      "rawmaxcomp": null,
      "rawcentralcomp": null,
      "unittype": null,
      "lowerweightfraction": null,
      "upperweightfraction": null,
      "centralweightfraction": null,
      "weightfractiontype": "reported",
      "component": null
    },
    {
      "id": 1449959,
      "dtxsid": "DTXSID0020232",
      "docid": 1409993,
      "doctitle": "SIRCUIT Cosmeceuticals MOCHA LOCA & chocolate lactic acid peel (old formulation)",
      "docdate": "June 2013",
      "productname": "SIRCUIT Cosmeceuticals MOCHA LOCA & chocolate lactic acid peel (old formulation)",
      "gencat": "Personal care",
      "prodfam": "facial cleansing and moisturizing",
      "prodtype": "face mask",
      "classificationmethod": "Bulk Assignment",
      "rawmincomp": null,
      "rawmaxcomp": null,
      "rawcentralcomp": null,
      "unittype": null,
      "lowerweightfraction": null,
      "upperweightfraction": null,
      "centralweightfraction": null,
      "weightfractiontype": "reported",
      "component": null
    },
    {
      "id": 1488888,
      "dtxsid": "DTXSID0020232",
      "docid": 1412030,
      "doctitle": "Vichy Laboratories Neovadiol Contours (old formulation)",
      "docdate": "July 2013",
      "productname": "Vichy Laboratories Neovadiol Contours (old formulation)",
      "gencat": "Personal care",
      "prodfam": null,
      "prodtype": null,
      "classificationmethod": "Automatic",
      "rawmincomp": null,
      "rawmaxcomp": null,
      "rawcentralcomp": null,
      "unittype": null,
      "lowerweightfraction": null,
      "upperweightfraction": null,
      "centralweightfraction": null,
      "weightfractiontype": "reported",
      "component": null
    },
    {
      "id": 1488916,
      "dtxsid": "DTXSID0020232",
      "docid": 1412031,
      "doctitle": "Vivida Active Anti-Aging Cream, All Skin Types (old formulation)",
      "docdate": "August 2013",
      "productname": "Vivida Active Anti-Aging Cream, All Skin Types (old formulation)",
      "gencat": "Personal care",
      "prodfam": "facial cleansing and moisturizing",
      "prodtype": "face cream/moisturizer",
      "classificationmethod": "Bulk Assignment",
      "rawmincomp": null,
      "rawmaxcomp": null,
      "rawcentralcomp": null,
      "unittype": null,
      "lowerweightfraction": null,
      "upperweightfraction": null,
      "centralweightfraction": null,
      "weightfractiontype": "reported",
      "component": null
    },
    {
      "id": 1489163,
      "dtxsid": "DTXSID0020232",
      "docid": 1412041,
      "doctitle": "L'Oreal Eye Defense Gel Cream (old formulation)",
      "docdate": "July 2013",
      "productname": "L'Oreal Eye Defense Gel Cream (old formulation)",
      "gencat": "Personal care",
      "prodfam": "eye care and contacts",
      "prodtype": "eye cream",
      "classificationmethod": "Bulk Assignment",
      "rawmincomp": null,
      "rawmaxcomp": null,
      "rawcentralcomp": null,
      "unittype": null,
      "lowerweightfraction": null,
      "upperweightfraction": null,
      "centralweightfraction": null,
      "weightfractiontype": "reported",
      "component": null
    },
    {
      "id": 1500130,
      "dtxsid": "DTXSID0020232",
      "docid": 1412371,
      "doctitle": "Perricone MD Cold Plasma Sub-D (old formulation)",
      "docdate": "August 2013",
      "productname": "Perricone MD Cold Plasma Sub-D (old formulation)",
      "gencat": "Food and drug",
      "prodfam": "pharmaceuticals",
      "prodtype": "over the counter",
      "classificationmethod": "Manual Batch",
      "rawmincomp": null,
      "rawmaxcomp": null,
      "rawcentralcomp": null,
      "unittype": null,
      "lowerweightfraction": null,
      "upperweightfraction": null,
      "centralweightfraction": null,
      "weightfractiontype": "reported",
      "component": null
    },
    {
      "id": 1500946,
      "dtxsid": "DTXSID0020232",
      "docid": 1412394,
      "doctitle": "StriVectin-TL Tightening Body Cream (2016 formulation)",
      "docdate": "July 2016",
      "productname": "StriVectin-TL Tightening Body Cream (2016 formulation)",
      "gencat": "Personal care",
      "prodfam": null,
      "prodtype": null,
      "classificationmethod": "Automatic",
      "rawmincomp": null,
      "rawmaxcomp": null,
      "rawcentralcomp": null,
      "unittype": null,
      "lowerweightfraction": null,
      "upperweightfraction": null,
      "centralweightfraction": null,
      "weightfractiontype": "reported",
      "component": null
    },
    {
      "id": 1501418,
      "dtxsid": "DTXSID0020232",
      "docid": 1412408,
      "doctitle": "Zeno Line Rewind Wrinkle Reduction Kit (2014 formulation)",
      "docdate": "November 2014",
      "productname": "Zeno Line Rewind Wrinkle Reduction Kit (2014 formulation)",
      "gencat": "Personal care",
      "prodfam": null,
      "prodtype": null,
      "classificationmethod": "Automatic",
      "rawmincomp": null,
      "rawmaxcomp": null,
      "rawcentralcomp": null,
      "unittype": null,
      "lowerweightfraction": null,
      "upperweightfraction": null,
      "centralweightfraction": null,
      "weightfractiontype": "reported",
      "component": null
    },
    {
      "id": 1501473,
      "dtxsid": "DTXSID0020232",
      "docid": 1412409,
      "doctitle": "Zirh Platinum PM Rescue, Night Time Repair Serum (old formulation)",
      "docdate": "July 2013",
      "productname": "Zirh Platinum PM Rescue, Night Time Repair Serum (old formulation)",
      "gencat": "Personal care",
      "prodfam": "facial cleansing and moisturizing",
      "prodtype": "face cream/moisturizer",
      "classificationmethod": "Bulk Assignment",
      "rawmincomp": null,
      "rawmaxcomp": null,
      "rawcentralcomp": null,
      "unittype": null,
      "lowerweightfraction": null,
      "upperweightfraction": null,
      "centralweightfraction": null,
      "weightfractiontype": "reported",
      "component": null
    },
    {
      "id": 1514731,
      "dtxsid": "DTXSID0020232",
      "docid": 1412858,
      "doctitle": "AFA Smoothing Eye Cream (2014 formulation)",
      "docdate": "November 2014",
      "productname": "AFA Smoothing Eye Cream (2014 formulation)",
      "gencat": "Personal care",
      "prodfam": "eye care and contacts",
      "prodtype": "eye cream",
      "classificationmethod": "Bulk Assignment",
      "rawmincomp": null,
      "rawmaxcomp": null,
      "rawcentralcomp": null,
      "unittype": null,
      "lowerweightfraction": null,
      "upperweightfraction": null,
      "centralweightfraction": null,
      "weightfractiontype": "reported",
      "component": null
    },
    {
      "id": 1514905,
      "dtxsid": "DTXSID0020232",
      "docid": 1412864,
      "doctitle": "Amazology Reclaim Restorative Eye Repair (2016 formulation)",
      "docdate": "March 2016",
      "productname": "Amazology Reclaim Restorative Eye Repair (2016 formulation)",
      "gencat": "Personal care",
      "prodfam": "eye care and contacts",
      "prodtype": "eye cream",
      "classificationmethod": "Bulk Assignment",
      "rawmincomp": null,
      "rawmaxcomp": null,
      "rawcentralcomp": null,
      "unittype": null,
      "lowerweightfraction": null,
      "upperweightfraction": null,
      "centralweightfraction": null,
      "weightfractiontype": "reported",
      "component": null
    },
    {
      "id": 1514954,
      "dtxsid": "DTXSID0020232",
      "docid": 1412866,
      "doctitle": "ARCONA Peptide Eye Serum (old formulation)",
      "docdate": "July 2013",
      "productname": "ARCONA Peptide Eye Serum (old formulation)",
      "gencat": "Personal care",
      "prodfam": "eye care and contacts",
      "prodtype": "eye cream",
      "classificationmethod": "Bulk Assignment",
      "rawmincomp": null,
      "rawmaxcomp": null,
      "rawcentralcomp": null,
      "unittype": null,
      "lowerweightfraction": null,
      "upperweightfraction": null,
      "centralweightfraction": null,
      "weightfractiontype": "reported",
      "component": null
    },
    {
      "id": 1515383,
      "dtxsid": "DTXSID0020232",
      "docid": 1412879,
      "doctitle": "Bliss triple oxygen instant engerizing eye gel (2016 formulation)",
      "docdate": "July 2016",
      "productname": "Bliss triple oxygen instant engerizing eye gel (2016 formulation)",
      "gencat": "Personal care",
      "prodfam": "eye care and contacts",
      "prodtype": "eye cream",
      "classificationmethod": "Bulk Assignment",
      "rawmincomp": null,
      "rawmaxcomp": null,
      "rawcentralcomp": null,
      "unittype": null,
      "lowerweightfraction": null,
      "upperweightfraction": null,
      "centralweightfraction": null,
      "weightfractiontype": "reported",
      "component": null
    },
    {
      "id": 1515673,
      "dtxsid": "DTXSID0020232",
      "docid": 1412888,
      "doctitle": "Decleor Hydra Floral Flower Dew Moisturising Gel-Cream for Eyes (old formulation)",
      "docdate": "July 2013",
      "productname": "Decleor Hydra Floral Flower Dew Moisturising Gel-Cream for Eyes (old formulation)",
      "gencat": "Personal care",
      "prodfam": null,
      "prodtype": null,
      "classificationmethod": "Automatic",
      "rawmincomp": null,
      "rawmaxcomp": null,
      "rawcentralcomp": null,
      "unittype": null,
      "lowerweightfraction": null,
      "upperweightfraction": null,
      "centralweightfraction": null,
      "weightfractiontype": "reported",
      "component": null
    },
    {
      "id": 1515837,
      "dtxsid": "DTXSID0020232",
      "docid": 1412894,
      "doctitle": "Garnier BB Eye Miracle Skin Perfector Daily Eye Roller, Fair/Light (2014 formulation)",
      "docdate": "November 2014",
      "productname": "Garnier BB Eye Miracle Skin Perfector Daily Eye Roller, Fair/Light (2014 formulation)",
      "gencat": "Personal care",
      "prodfam": "eye care and contacts",
      "prodtype": "eye cream",
      "classificationmethod": "Manual Batch",
      "rawmincomp": null,
      "rawmaxcomp": null,
      "rawcentralcomp": null,
      "unittype": null,
      "lowerweightfraction": null,
      "upperweightfraction": null,
      "centralweightfraction": null,
      "weightfractiontype": "reported",
      "component": null
    },
    {
      "id": 1515910,
      "dtxsid": "DTXSID0020232",
      "docid": 1412897,
      "doctitle": "InstaNatural Eye Serum (2015 formulation)",
      "docdate": "November 2015",
      "productname": "InstaNatural Eye Serum (2015 formulation)",
      "gencat": "Personal care",
      "prodfam": "eye care and contacts",
      "prodtype": "eye cream",
      "classificationmethod": "Bulk Assignment",
      "rawmincomp": null,
      "rawmaxcomp": null,
      "rawcentralcomp": null,
      "unittype": null,
      "lowerweightfraction": null,
      "upperweightfraction": null,
      "centralweightfraction": null,
      "weightfractiontype": "reported",
      "component": null
    },
    {
      "id": 1515927,
      "dtxsid": "DTXSID0020232",
      "docid": 1412898,
      "doctitle": "L'Oreal Men's Expert Hydra-Energetic Ice Cold Eye Roller (2014 formulation)",
      "docdate": "November 2014",
      "productname": "L'Oreal Men's Expert Hydra-Energetic Ice Cold Eye Roller (2014 formulation)",
      "gencat": "Personal care",
      "prodfam": "eye care and contacts",
      "prodtype": "eye cream",
      "classificationmethod": "Bulk Assignment",
      "rawmincomp": null,
      "rawmaxcomp": null,
      "rawcentralcomp": null,
      "unittype": null,
      "lowerweightfraction": null,
      "upperweightfraction": null,
      "centralweightfraction": null,
      "weightfractiontype": "reported",
      "component": null
    },
    {
      "id": 1515950,
      "dtxsid": "DTXSID0020232",
      "docid": 1412899,
      "doctitle": "L'Oreal Paris Men's Expert Hydra-Energetic Ice Cold Eye Roller (2016 formulation)",
      "docdate": "July 2016",
      "productname": "L'Oreal Paris Men's Expert Hydra-Energetic Ice Cold Eye Roller (2016 formulation)",
      "gencat": "Personal care",
      "prodfam": "eye care and contacts",
      "prodtype": "eye cream",
      "classificationmethod": "Bulk Assignment",
      "rawmincomp": null,
      "rawmaxcomp": null,
      "rawcentralcomp": null,
      "unittype": null,
      "lowerweightfraction": null,
      "upperweightfraction": null,
      "centralweightfraction": null,
      "weightfractiontype": "reported",
      "component": null
    },
    {
      "id": 1527617,
      "dtxsid": "DTXSID0020232",
      "docid": 1413281,
      "doctitle": "Vichy CelluDestock (2016 formulation)",
      "docdate": "July 2016",
      "productname": "Vichy CelluDestock (2016 formulation)",
      "gencat": "Personal care",
      "prodfam": "body",
      "prodtype": "body firming lotion",
      "classificationmethod": "Bulk Assignment",
      "rawmincomp": null,
      "rawmaxcomp": null,
      "rawcentralcomp": null,
      "unittype": null,
      "lowerweightfraction": null,
      "upperweightfraction": null,
      "centralweightfraction": null,
      "weightfractiontype": "reported",
      "component": null
    },
    {
      "id": 1527645,
      "dtxsid": "DTXSID0020232",
      "docid": 1413282,
      "doctitle": "Vichy Laboratoires Cellu Destock Intensive Smoothing Treatment (2016 formulation)",
      "docdate": "July 2016",
      "productname": "Vichy Laboratoires Cellu Destock Intensive Smoothing Treatment (2016 formulation)",
      "gencat": "Personal care",
      "prodfam": "body",
      "prodtype": "body firming lotion",
      "classificationmethod": "Bulk Assignment",
      "rawmincomp": null,
      "rawmaxcomp": null,
      "rawcentralcomp": null,
      "unittype": null,
      "lowerweightfraction": null,
      "upperweightfraction": null,
      "centralweightfraction": null,
      "weightfractiontype": "reported",
      "component": null
    },
    {
      "id": 1527671,
      "dtxsid": "DTXSID0020232",
      "docid": 1413283,
      "doctitle": "Vichy Laboratories Cellu Destock Intensive Treatment for Appearance of Cellulite (old formulation)",
      "docdate": "July 2013",
      "productname": "Vichy Laboratories Cellu Destock Intensive Treatment for Appearance of Cellulite (old formulation)",
      "gencat": "Personal care",
      "prodfam": "body",
      "prodtype": "body firming lotion",
      "classificationmethod": "Bulk Assignment",
      "rawmincomp": null,
      "rawmaxcomp": null,
      "rawcentralcomp": null,
      "unittype": null,
      "lowerweightfraction": null,
      "upperweightfraction": null,
      "centralweightfraction": null,
      "weightfractiontype": "reported",
      "component": null
    },
    {
      "id": 1527698,
      "dtxsid": "DTXSID0020232",
      "docid": 1413284,
      "doctitle": "Vichy Laboratories CelluDestock Intensive Treatment for the Appearance of Cellulite (old formulation)",
      "docdate": "July 2013",
      "productname": "Vichy Laboratories CelluDestock Intensive Treatment for the Appearance of Cellulite (old formulation)",
      "gencat": "Personal care",
      "prodfam": "body",
      "prodtype": "body firming lotion",
      "classificationmethod": "Bulk Assignment",
      "rawmincomp": null,
      "rawmaxcomp": null,
      "rawcentralcomp": null,
      "unittype": null,
      "lowerweightfraction": null,
      "upperweightfraction": null,
      "centralweightfraction": null,
      "weightfractiontype": "reported",
      "component": null
    },
    {
      "id": 1527771,
      "dtxsid": "DTXSID0020232",
      "docid": 1413286,
      "doctitle": "Bliss The Love Handler (old formulation)",
      "docdate": "July 2013",
      "productname": "Bliss The Love Handler (old formulation)",
      "gencat": "Personal care",
      "prodfam": "body",
      "prodtype": "body firming lotion",
      "classificationmethod": "Bulk Assignment",
      "rawmincomp": null,
      "rawmaxcomp": null,
      "rawcentralcomp": null,
      "unittype": null,
      "lowerweightfraction": null,
      "upperweightfraction": null,
      "centralweightfraction": null,
      "weightfractiontype": "reported",
      "component": null
    },
    {
      "id": 1527870,
      "dtxsid": "DTXSID0020232",
      "docid": 1413289,
      "doctitle": "LIERAC Paris Morpho-Slim Anti-Cellulite Concentrate (old formulation)",
      "docdate": "August 2013",
      "productname": "LIERAC Paris Morpho-Slim Anti-Cellulite Concentrate (old formulation)",
      "gencat": "Personal care",
      "prodfam": "body",
      "prodtype": "body firming lotion",
      "classificationmethod": "Bulk Assignment",
      "rawmincomp": null,
      "rawmaxcomp": null,
      "rawcentralcomp": null,
      "unittype": null,
      "lowerweightfraction": null,
      "upperweightfraction": null,
      "centralweightfraction": null,
      "weightfractiontype": "reported",
      "component": null
    },
    {
      "id": 1527907,
      "dtxsid": "DTXSID0020232",
      "docid": 1413290,
      "doctitle": "LORAC TANtalizer Award Show Glow (old formulation)",
      "docdate": "July 2013",
      "productname": "LORAC TANtalizer Award Show Glow (old formulation)",
      "gencat": "Personal care",
      "prodfam": null,
      "prodtype": null,
      "classificationmethod": "Automatic",
      "rawmincomp": null,
      "rawmaxcomp": null,
      "rawcentralcomp": null,
      "unittype": null,
      "lowerweightfraction": null,
      "upperweightfraction": null,
      "centralweightfraction": null,
      "weightfractiontype": "reported",
      "component": null
    },
    {
      "id": 1527925,
      "dtxsid": "DTXSID0020232",
      "docid": 1413291,
      "doctitle": "Nip & Fab Cellulite Fix (old formulation)",
      "docdate": "July 2013",
      "productname": "Nip & Fab Cellulite Fix (old formulation)",
      "gencat": "Personal care",
      "prodfam": "body",
      "prodtype": "body firming lotion",
      "classificationmethod": "Bulk Assignment",
      "rawmincomp": null,
      "rawmaxcomp": null,
      "rawcentralcomp": null,
      "unittype": null,
      "lowerweightfraction": null,
      "upperweightfraction": null,
      "centralweightfraction": null,
      "weightfractiontype": "reported",
      "component": null
    },
    {
      "id": 1528020,
      "dtxsid": "DTXSID0020232",
      "docid": 1413295,
      "doctitle": "Nip+Fab Cellulite Fix (2014 formulation)",
      "docdate": "November 2014",
      "productname": "Nip+Fab Cellulite Fix (2014 formulation)",
      "gencat": "Personal care",
      "prodfam": "body",
      "prodtype": "body firming lotion",
      "classificationmethod": "Bulk Assignment",
      "rawmincomp": null,
      "rawmaxcomp": null,
      "rawcentralcomp": null,
      "unittype": null,
      "lowerweightfraction": null,
      "upperweightfraction": null,
      "centralweightfraction": null,
      "weightfractiontype": "reported",
      "component": null
    },
    {
      "id": 1528046,
      "dtxsid": "DTXSID0020232",
      "docid": 1413296,
      "doctitle": "Nip+Fab Upper Arm Fix (2014 formulation)",
      "docdate": "November 2014",
      "productname": "Nip+Fab Upper Arm Fix (2014 formulation)",
      "gencat": "Personal care",
      "prodfam": "body",
      "prodtype": "body firming lotion",
      "classificationmethod": "Bulk Assignment",
      "rawmincomp": null,
      "rawmaxcomp": null,
      "rawcentralcomp": null,
      "unittype": null,
      "lowerweightfraction": null,
      "upperweightfraction": null,
      "centralweightfraction": null,
      "weightfractiontype": "reported",
      "component": null
    },
    {
      "id": 1528127,
      "dtxsid": "DTXSID0020232",
      "docid": 1413298,
      "doctitle": "Bliss Fat Girl Slim Arm Candy (2016 formulation)",
      "docdate": "July 2016",
      "productname": "Bliss Fat Girl Slim Arm Candy (2016 formulation)",
      "gencat": "Personal care",
      "prodfam": "body",
      "prodtype": "body firming lotion",
      "classificationmethod": "Bulk Assignment",
      "rawmincomp": null,
      "rawmaxcomp": null,
      "rawcentralcomp": null,
      "unittype": null,
      "lowerweightfraction": null,
      "upperweightfraction": null,
      "centralweightfraction": null,
      "weightfractiontype": "reported",
      "component": null
    },
    {
      "id": 1528170,
      "dtxsid": "DTXSID0020232",
      "docid": 1413299,
      "doctitle": "Bliss fatgirlsixpack (2016 formulation)",
      "docdate": "July 2016",
      "productname": "Bliss fatgirlsixpack (2016 formulation)",
      "gencat": "Personal care",
      "prodfam": "body",
      "prodtype": "body firming lotion",
      "classificationmethod": "Bulk Assignment",
      "rawmincomp": null,
      "rawmaxcomp": null,
      "rawcentralcomp": null,
      "unittype": null,
      "lowerweightfraction": null,
      "upperweightfraction": null,
      "centralweightfraction": null,
      "weightfractiontype": "reported",
      "component": null
    },
    {
      "id": 1528207,
      "dtxsid": "DTXSID0020232",
      "docid": 1413300,
      "doctitle": "Bliss FatGirlSixpack (old formulation)",
      "docdate": "July 2013",
      "productname": "Bliss FatGirlSixpack (old formulation)",
      "gencat": "Personal care",
      "prodfam": "body",
      "prodtype": "body firming lotion",
      "classificationmethod": "Bulk Assignment",
      "rawmincomp": null,
      "rawmaxcomp": null,
      "rawcentralcomp": null,
      "unittype": null,
      "lowerweightfraction": null,
      "upperweightfraction": null,
      "centralweightfraction": null,
      "weightfractiontype": "reported",
      "component": null
    },
    {
      "id": 1528245,
      "dtxsid": "DTXSID0020232",
      "docid": 1413301,
      "doctitle": "c. Booth 4-in-1 Multi-Action Body Lotion, Lemon Sugar (old formulation)",
      "docdate": "July 2013",
      "productname": "c. Booth 4-in-1 Multi-Action Body Lotion, Lemon Sugar (old formulation)",
      "gencat": "Personal care",
      "prodfam": "general moisturizing",
      "prodtype": "hand/body lotion",
      "classificationmethod": "Manual Batch",
      "rawmincomp": null,
      "rawmaxcomp": null,
      "rawcentralcomp": null,
      "unittype": null,
      "lowerweightfraction": null,
      "upperweightfraction": null,
      "centralweightfraction": null,
      "weightfractiontype": "reported",
      "component": null
    },
    {
      "id": 1528342,
      "dtxsid": "DTXSID0020232",
      "docid": 1413304,
      "doctitle": "Boots No7 Smooth & Improve Cellulite Treatment (2016 formulation)",
      "docdate": "July 2016",
      "productname": "Boots No7 Smooth & Improve Cellulite Treatment (2016 formulation)",
      "gencat": "Personal care",
      "prodfam": "body",
      "prodtype": "body firming lotion",
      "classificationmethod": "Bulk Assignment",
      "rawmincomp": null,
      "rawmaxcomp": null,
      "rawcentralcomp": null,
      "unittype": null,
      "lowerweightfraction": null,
      "upperweightfraction": null,
      "centralweightfraction": null,
      "weightfractiontype": "reported",
      "component": null
    },
    {
      "id": 1528385,
      "dtxsid": "DTXSID0020232",
      "docid": 1413305,
      "doctitle": "Delfin Spa Bio Ceramic Anti Cellulite Shorts & Cream, Extra Large (old formulation)",
      "docdate": "July 2013",
      "productname": "Delfin Spa Bio Ceramic Anti Cellulite Shorts & Cream, Extra Large (old formulation)",
      "gencat": "Personal care",
      "prodfam": "body",
      "prodtype": "body firming lotion",
      "classificationmethod": "Bulk Assignment",
      "rawmincomp": null,
      "rawmaxcomp": null,
      "rawcentralcomp": null,
      "unittype": null,
      "lowerweightfraction": null,
      "upperweightfraction": null,
      "centralweightfraction": null,
      "weightfractiontype": "reported",
      "component": null
    },
    {
      "id": 1528433,
      "dtxsid": "DTXSID0020232",
      "docid": 1413306,
      "doctitle": "Delfin Spa Bio Ceramic Anti Cellulite Shorts & Cream, Extra Small (old formulation)",
      "docdate": "August 2013",
      "productname": "Delfin Spa Bio Ceramic Anti Cellulite Shorts & Cream, Extra Small (old formulation)",
      "gencat": "Personal care",
      "prodfam": "body",
      "prodtype": "body firming lotion",
      "classificationmethod": "Bulk Assignment",
      "rawmincomp": null,
      "rawmaxcomp": null,
      "rawcentralcomp": null,
      "unittype": null,
      "lowerweightfraction": null,
      "upperweightfraction": null,
      "centralweightfraction": null,
      "weightfractiontype": "reported",
      "component": null
    },
    {
      "id": 1528481,
      "dtxsid": "DTXSID0020232",
      "docid": 1413307,
      "doctitle": "Delfin Spa Bio Ceramic Anti Cellulite Shorts & Cream, Medium (old formulation)",
      "docdate": "July 2013",
      "productname": "Delfin Spa Bio Ceramic Anti Cellulite Shorts & Cream, Medium (old formulation)",
      "gencat": "Personal care",
      "prodfam": "body",
      "prodtype": "body firming lotion",
      "classificationmethod": "Bulk Assignment",
      "rawmincomp": null,
      "rawmaxcomp": null,
      "rawcentralcomp": null,
      "unittype": null,
      "lowerweightfraction": null,
      "upperweightfraction": null,
      "centralweightfraction": null,
      "weightfractiontype": "reported",
      "component": null
    },
    {
      "id": 1552515,
      "dtxsid": "DTXSID0020232",
      "docid": 1415018,
      "doctitle": "La Mer The Moistutizing Soft Cream",
      "docdate": "October 2018",
      "productname": "La Mer The Moistutizing Soft Cream",
      "gencat": "Personal care",
      "prodfam": "facial cleansing and moisturizing",
      "prodtype": "face cream/moisturizer",
      "classificationmethod": "Bulk Assignment",
      "rawmincomp": null,
      "rawmaxcomp": null,
      "rawcentralcomp": null,
      "unittype": null,
      "lowerweightfraction": null,
      "upperweightfraction": null,
      "centralweightfraction": null,
      "weightfractiontype": "reported",
      "component": null
    },
    {
      "id": 1552604,
      "dtxsid": "DTXSID0020232",
      "docid": 1415019,
      "doctitle": "La Mer The Renewal Oil",
      "docdate": "October 2018",
      "productname": "La Mer The Renewal Oil",
      "gencat": "Personal care",
      "prodfam": "facial cleansing and moisturizing",
      "prodtype": "face cream/moisturizer",
      "classificationmethod": "Bulk Assignment",
      "rawmincomp": null,
      "rawmaxcomp": null,
      "rawcentralcomp": null,
      "unittype": null,
      "lowerweightfraction": null,
      "upperweightfraction": null,
      "centralweightfraction": null,
      "weightfractiontype": "reported",
      "component": null
    },
    {
      "id": 1552993,
      "dtxsid": "DTXSID0020232",
      "docid": 1415032,
      "doctitle": "La Mer Genaissance de la Mer The Infused Lotion",
      "docdate": "October 2018",
      "productname": "La Mer Genaissance de la Mer The Infused Lotion",
      "gencat": "Personal care",
      "prodfam": "facial cleansing and moisturizing",
      "prodtype": "face cream/moisturizer",
      "classificationmethod": "Bulk Assignment",
      "rawmincomp": null,
      "rawmaxcomp": null,
      "rawcentralcomp": null,
      "unittype": null,
      "lowerweightfraction": null,
      "upperweightfraction": null,
      "centralweightfraction": null,
      "weightfractiontype": "reported",
      "component": null
    },
    {
      "id": 1553062,
      "dtxsid": "DTXSID0020232",
      "docid": 1415033,
      "doctitle": "La Mer The Moisturizing Cool Gel Cream",
      "docdate": "October 2018",
      "productname": "La Mer The Moisturizing Cool Gel Cream",
      "gencat": "Personal care",
      "prodfam": "facial cleansing and moisturizing",
      "prodtype": "face cream/moisturizer",
      "classificationmethod": "Bulk Assignment",
      "rawmincomp": null,
      "rawmaxcomp": null,
      "rawcentralcomp": null,
      "unittype": null,
      "lowerweightfraction": null,
      "upperweightfraction": null,
      "centralweightfraction": null,
      "weightfractiontype": "reported",
      "component": null
    },
    {
      "id": 1553124,
      "dtxsid": "DTXSID0020232",
      "docid": 1415034,
      "doctitle": "La Mer The Moisturizing Matte Lotion",
      "docdate": "October 2018",
      "productname": "La Mer The Moisturizing Matte Lotion",
      "gencat": "Personal care",
      "prodfam": "facial cleansing and moisturizing",
      "prodtype": "face cream/moisturizer",
      "classificationmethod": "Bulk Assignment",
      "rawmincomp": null,
      "rawmaxcomp": null,
      "rawcentralcomp": null,
      "unittype": null,
      "lowerweightfraction": null,
      "upperweightfraction": null,
      "centralweightfraction": null,
      "weightfractiontype": "reported",
      "component": null
    },
    {
      "id": 1553199,
      "dtxsid": "DTXSID0020232",
      "docid": 1415035,
      "doctitle": "La Mer The Moisturizing Soft Lotion",
      "docdate": "October 2018",
      "productname": "La Mer The Moisturizing Soft Lotion",
      "gencat": "Personal care",
      "prodfam": "facial cleansing and moisturizing",
      "prodtype": "face cream/moisturizer",
      "classificationmethod": "Bulk Assignment",
      "rawmincomp": null,
      "rawmaxcomp": null,
      "rawcentralcomp": null,
      "unittype": null,
      "lowerweightfraction": null,
      "upperweightfraction": null,
      "centralweightfraction": null,
      "weightfractiontype": "reported",
      "component": null
    },
    {
      "id": 1565224,
      "dtxsid": "DTXSID0020232",
      "docid": 1415812,
      "doctitle": "SIBERIAN HEALTH Chronolong Antioxidant Shield Facial Cream (2014 formulation)",
      "docdate": "April 2014",
      "productname": "SIBERIAN HEALTH Chronolong Antioxidant Shield Facial Cream (2014 formulation)",
      "gencat": "Personal care",
      "prodfam": "facial cleansing and moisturizing",
      "prodtype": "face cream/moisturizer",
      "classificationmethod": "Bulk Assignment",
      "rawmincomp": null,
      "rawmaxcomp": null,
      "rawcentralcomp": null,
      "unittype": null,
      "lowerweightfraction": null,
      "upperweightfraction": null,
      "centralweightfraction": null,
      "weightfractiontype": "reported",
      "component": null
    },
    {
      "id": 1590548,
      "dtxsid": "DTXSID0020232",
      "docid": 1416727,
      "doctitle": "Philosophy Take A Deep Breath Energizing Oxygen Gel Cream (old formulation)",
      "docdate": "August 2013",
      "productname": "Philosophy Take A Deep Breath Energizing Oxygen Gel Cream (old formulation)",
      "gencat": "Personal care",
      "prodfam": "facial cleansing and moisturizing",
      "prodtype": "face cream/moisturizer",
      "classificationmethod": "Bulk Assignment",
      "rawmincomp": null,
      "rawmaxcomp": null,
      "rawcentralcomp": null,
      "unittype": null,
      "lowerweightfraction": null,
      "upperweightfraction": null,
      "centralweightfraction": null,
      "weightfractiontype": "reported",
      "component": null
    },
    {
      "id": 1590600,
      "dtxsid": "DTXSID0020232",
      "docid": 1416728,
      "doctitle": "philosophy take a deep breath oil-free oxygenating gel cream (old formulation)",
      "docdate": "July 2016",
      "productname": "philosophy take a deep breath oil-free oxygenating gel cream (old formulation)",
      "gencat": "Personal care",
      "prodfam": "facial cleansing and moisturizing",
      "prodtype": "face cream/moisturizer",
      "classificationmethod": "Bulk Assignment",
      "rawmincomp": null,
      "rawmaxcomp": null,
      "rawcentralcomp": null,
      "unittype": null,
      "lowerweightfraction": null,
      "upperweightfraction": null,
      "centralweightfraction": null,
      "weightfractiontype": "reported",
      "component": null
    },
    {
      "id": 1591463,
      "dtxsid": "DTXSID0020232",
      "docid": 1416755,
      "doctitle": "Z.Bigatti Re-Storation Deep Repair Facial Serum (old formulation)",
      "docdate": "July 2013",
      "productname": "Z.Bigatti Re-Storation Deep Repair Facial Serum (old formulation)",
      "gencat": "Personal care",
      "prodfam": "facial cleansing and moisturizing",
      "prodtype": "face cream/moisturizer",
      "classificationmethod": "Bulk Assignment",
      "rawmincomp": null,
      "rawmaxcomp": null,
      "rawcentralcomp": null,
      "unittype": null,
      "lowerweightfraction": null,
      "upperweightfraction": null,
      "centralweightfraction": null,
      "weightfractiontype": "reported",
      "component": null
    },
    {
      "id": 1601929,
      "dtxsid": "DTXSID0020232",
      "docid": 1417136,
      "doctitle": "OPI Feet by OPI Double Coverage (old formulation)",
      "docdate": "July 2013",
      "productname": "OPI Feet by OPI Double Coverage (old formulation)",
      "gencat": "Personal care",
      "prodfam": "foot care",
      "prodtype": null,
      "classificationmethod": "Bulk Assignment",
      "rawmincomp": null,
      "rawmaxcomp": null,
      "rawcentralcomp": null,
      "unittype": null,
      "lowerweightfraction": null,
      "upperweightfraction": null,
      "centralweightfraction": null,
      "weightfractiontype": "reported",
      "component": null
    },
    {
      "id": 1617472,
      "dtxsid": "DTXSID0020232",
      "docid": 1417821,
      "doctitle": "YASOU Hydrating Body Cream, Aroma Free",
      "docdate": "March 2019",
      "productname": "YASOU Hydrating Body Cream, Aroma Free",
      "gencat": "Personal care",
      "prodfam": "general moisturizing",
      "prodtype": "hand/body lotion",
      "classificationmethod": "Bulk Assignment",
      "rawmincomp": null,
      "rawmaxcomp": null,
      "rawcentralcomp": null,
      "unittype": null,
      "lowerweightfraction": null,
      "upperweightfraction": null,
      "centralweightfraction": null,
      "weightfractiontype": "reported",
      "component": null
    },
    {
      "id": 1643834,
      "dtxsid": "DTXSID0020232",
      "docid": 1419550,
      "doctitle": "dermalogica Oil Control Lotion (2014 formulation)",
      "docdate": "November 2014",
      "productname": "dermalogica Oil Control Lotion (2014 formulation)",
      "gencat": "Personal care",
      "prodfam": "general moisturizing",
      "prodtype": "hand/body lotion",
      "classificationmethod": "Bulk Assignment",
      "rawmincomp": null,
      "rawmaxcomp": null,
      "rawcentralcomp": null,
      "unittype": null,
      "lowerweightfraction": null,
      "upperweightfraction": null,
      "centralweightfraction": null,
      "weightfractiontype": "reported",
      "component": null
    },
    {
      "id": 1654818,
      "dtxsid": "DTXSID0020232",
      "docid": 1420040,
      "doctitle": "Philosophy Full of Promise Neck (2016 formulation)",
      "docdate": "July 2016",
      "productname": "Philosophy Full of Promise Neck (2016 formulation)",
      "gencat": "Personal care",
      "prodfam": "general moisturizing",
      "prodtype": "hand/body lotion",
      "classificationmethod": "Bulk Assignment",
      "rawmincomp": null,
      "rawmaxcomp": null,
      "rawcentralcomp": null,
      "unittype": null,
      "lowerweightfraction": null,
      "upperweightfraction": null,
      "centralweightfraction": null,
      "weightfractiontype": "reported",
      "component": null
    },
    {
      "id": 1687618,
      "dtxsid": "DTXSID0020232",
      "docid": 1421207,
      "doctitle": "philosophy the oxygen boost daily energizing oxygen elixir (old formulation)",
      "docdate": "July 2013",
      "productname": "philosophy the oxygen boost daily energizing oxygen elixir (old formulation)",
      "gencat": "Personal care",
      "prodfam": "general moisturizing",
      "prodtype": "hand/body lotion",
      "classificationmethod": "Bulk Assignment",
      "rawmincomp": null,
      "rawmaxcomp": null,
      "rawcentralcomp": null,
      "unittype": null,
      "lowerweightfraction": null,
      "upperweightfraction": null,
      "centralweightfraction": null,
      "weightfractiontype": "reported",
      "component": null
    },
    {
      "id": 1777437,
      "dtxsid": "DTXSID0020232",
      "docid": 1426282,
      "doctitle": "Yves Saint Laurent Touche Eclat High Cover Radiant Concealer, 0.5 VANILLA",
      "docdate": "July 2019",
      "productname": "Yves Saint Laurent Touche Eclat High Cover Radiant Concealer, 0.5 VANILLA",
      "gencat": "Personal care",
      "prodfam": "makeup and related",
      "prodtype": "foundation/concealer",
      "classificationmethod": "Bulk Assignment",
      "rawmincomp": null,
      "rawmaxcomp": null,
      "rawcentralcomp": null,
      "unittype": null,
      "lowerweightfraction": null,
      "upperweightfraction": null,
      "centralweightfraction": null,
      "weightfractiontype": "reported",
      "component": null
    },
    {
      "id": 1777460,
      "dtxsid": "DTXSID0020232",
      "docid": 1426283,
      "doctitle": "Yves Saint Laurent Touche Eclat High Cover Radiant Concealer, 0.75 SUGAR",
      "docdate": "July 2019",
      "productname": "Yves Saint Laurent Touche Eclat High Cover Radiant Concealer, 0.75 SUGAR",
      "gencat": "Personal care",
      "prodfam": "makeup and related",
      "prodtype": "foundation/concealer",
      "classificationmethod": "Bulk Assignment",
      "rawmincomp": null,
      "rawmaxcomp": null,
      "rawcentralcomp": null,
      "unittype": null,
      "lowerweightfraction": null,
      "upperweightfraction": null,
      "centralweightfraction": null,
      "weightfractiontype": "reported",
      "component": null
    },
    {
      "id": 1777483,
      "dtxsid": "DTXSID0020232",
      "docid": 1426284,
      "doctitle": "Yves Saint Laurent Touche Eclat High Cover Radiant Concealer, 1 PORCELAIN",
      "docdate": "July 2019",
      "productname": "Yves Saint Laurent Touche Eclat High Cover Radiant Concealer, 1 PORCELAIN",
      "gencat": "Personal care",
      "prodfam": "makeup and related",
      "prodtype": "foundation/concealer",
      "classificationmethod": "Bulk Assignment",
      "rawmincomp": null,
      "rawmaxcomp": null,
      "rawcentralcomp": null,
      "unittype": null,
      "lowerweightfraction": null,
      "upperweightfraction": null,
      "centralweightfraction": null,
      "weightfractiontype": "reported",
      "component": null
    },
    {
      "id": 1777506,
      "dtxsid": "DTXSID0020232",
      "docid": 1426285,
      "doctitle": "Yves Saint Laurent Touche Eclat High Cover Radiant Concealer, 1.5 BEIGE",
      "docdate": "July 2019",
      "productname": "Yves Saint Laurent Touche Eclat High Cover Radiant Concealer, 1.5 BEIGE",
      "gencat": "Personal care",
      "prodfam": "makeup and related",
      "prodtype": "foundation/concealer",
      "classificationmethod": "Bulk Assignment",
      "rawmincomp": null,
      "rawmaxcomp": null,
      "rawcentralcomp": null,
      "unittype": null,
      "lowerweightfraction": null,
      "upperweightfraction": null,
      "centralweightfraction": null,
      "weightfractiontype": "reported",
      "component": null
    },
    {
      "id": 1777529,
      "dtxsid": "DTXSID0020232",
      "docid": 1426286,
      "doctitle": "Yves Saint Laurent Touche Eclat High Cover Radiant Concealer, 2 IVORY",
      "docdate": "July 2019",
      "productname": "Yves Saint Laurent Touche Eclat High Cover Radiant Concealer, 2 IVORY",
      "gencat": "Personal care",
      "prodfam": "makeup and related",
      "prodtype": "foundation/concealer",
      "classificationmethod": "Bulk Assignment",
      "rawmincomp": null,
      "rawmaxcomp": null,
      "rawcentralcomp": null,
      "unittype": null,
      "lowerweightfraction": null,
      "upperweightfraction": null,
      "centralweightfraction": null,
      "weightfractiontype": "reported",
      "component": null
    },
    {
      "id": 1777552,
      "dtxsid": "DTXSID0020232",
      "docid": 1426287,
      "doctitle": "Yves Saint Laurent Touche Eclat High Cover Radiant Concealer, 2.5 PEACH",
      "docdate": "July 2019",
      "productname": "Yves Saint Laurent Touche Eclat High Cover Radiant Concealer, 2.5 PEACH",
      "gencat": "Personal care",
      "prodfam": "makeup and related",
      "prodtype": "foundation/concealer",
      "classificationmethod": "Bulk Assignment",
      "rawmincomp": null,
      "rawmaxcomp": null,
      "rawcentralcomp": null,
      "unittype": null,
      "lowerweightfraction": null,
      "upperweightfraction": null,
      "centralweightfraction": null,
      "weightfractiontype": "reported",
      "component": null
    },
    {
      "id": 1860510,
      "dtxsid": "DTXSID0020232",
      "docid": 1430231,
      "doctitle": "Pur Minerals Perfectly Natural Everyday Balancing Makeup (old formulation)",
      "docdate": "July 2013",
      "productname": "Pur Minerals Perfectly Natural Everyday Balancing Makeup (old formulation)",
      "gencat": "Personal care",
      "prodfam": "makeup and related",
      "prodtype": "foundation/concealer",
      "classificationmethod": "Bulk Assignment",
      "rawmincomp": null,
      "rawmaxcomp": null,
      "rawcentralcomp": null,
      "unittype": null,
      "lowerweightfraction": null,
      "upperweightfraction": null,
      "centralweightfraction": null,
      "weightfractiontype": "reported",
      "component": null
    },
    {
      "id": 1918497,
      "dtxsid": "DTXSID0020232",
      "docid": 1432616,
      "doctitle": "Maybelline Instant Age Rewind Radiant Makeup, Creamy Natural (2014 formulation)",
      "docdate": "November 2014",
      "productname": "Maybelline Instant Age Rewind Radiant Makeup, Creamy Natural (2014 formulation)",
      "gencat": "Personal care",
      "prodfam": "makeup and related",
      "prodtype": null,
      "classificationmethod": "Bulk Assignment",
      "rawmincomp": null,
      "rawmaxcomp": null,
      "rawcentralcomp": null,
      "unittype": null,
      "lowerweightfraction": null,
      "upperweightfraction": null,
      "centralweightfraction": null,
      "weightfractiontype": "reported",
      "component": null
    },
    {
      "id": 86271,
      "dtxsid": "DTXSID0020232",
      "docid": 279979,
      "doctitle": "item_326131",
      "docdate": "04-Dec-2006",
      "productname": "Karma Naturals Nature''s Night Cream",
      "gencat": null,
      "prodfam": null,
      "prodtype": null,
      "classificationmethod": null,
      "rawmincomp": null,
      "rawmaxcomp": null,
      "rawcentralcomp": "0.1 - 1",
      "unittype": "percent",
      "lowerweightfraction": 0.001,
      "upperweightfraction": 0.01,
      "centralweightfraction": null,
      "weightfractiontype": "reported",
      "component": null
    },
    {
      "id": 595962,
      "dtxsid": "DTXSID0020232",
      "docid": 1226560,
      "doctitle": "862504 BILIRUBIN II CAFFEINE REAGENT",
      "docdate": "10/07/1985",
      "productname": "862504 bilirubin ii caffeine reagent",
      "gencat": "Laboratory supplies",
      "prodfam": null,
      "prodtype": null,
      "classificationmethod": "Manual Batch",
      "rawmincomp": null,
      "rawmaxcomp": null,
      "rawcentralcomp": null,
      "unittype": null,
      "lowerweightfraction": null,
      "upperweightfraction": null,
      "centralweightfraction": null,
      "weightfractiontype": "reported",
      "component": null
    },
    {
      "id": 1047935,
      "dtxsid": "DTXSID0020232",
      "docid": 1314538,
      "doctitle": "PAPER, DIAZO COATED- BLUELINE",
      "docdate": "03/07/1994",
      "productname": "paper_ diazo coated- blueline",
      "gencat": "Raw materials",
      "prodfam": null,
      "prodtype": null,
      "classificationmethod": "Automatic",
      "rawmincomp": null,
      "rawmaxcomp": null,
      "rawcentralcomp": " above",
      "unittype": "unknown",
      "lowerweightfraction": null,
      "upperweightfraction": null,
      "centralweightfraction": null,
      "weightfractiontype": "reported",
      "component": null
    },
    {
      "id": 1401985,
      "dtxsid": "DTXSID0020232",
      "docid": 1407383,
      "doctitle": "dermalogica Sebum Clearing Masque (2014 formulation)",
      "docdate": "November 2014",
      "productname": "dermalogica Sebum Clearing Masque (2014 formulation)",
      "gencat": "Personal care",
      "prodfam": null,
      "prodtype": null,
      "classificationmethod": "Automatic",
      "rawmincomp": null,
      "rawmaxcomp": null,
      "rawcentralcomp": null,
      "unittype": null,
      "lowerweightfraction": null,
      "upperweightfraction": null,
      "centralweightfraction": null,
      "weightfractiontype": "reported",
      "component": null
    },
    {
      "id": 1413593,
      "dtxsid": "DTXSID0020232",
      "docid": 1407901,
      "doctitle": "Nivea for Men Artic Freeze 2 in 1 Wash & Shave Gel, Cool Kick (old formulation)",
      "docdate": "July 2013",
      "productname": "Nivea for Men Artic Freeze 2 in 1 Wash & Shave Gel, Cool Kick (old formulation)",
      "gencat": "Personal care",
      "prodfam": "shaving and hair removal",
      "prodtype": "shaving cream",
      "classificationmethod": "Manual Batch",
      "rawmincomp": null,
      "rawmaxcomp": null,
      "rawcentralcomp": null,
      "unittype": null,
      "lowerweightfraction": null,
      "upperweightfraction": null,
      "centralweightfraction": null,
      "weightfractiontype": "reported",
      "component": null
    },
    {
      "id": 1452627,
      "dtxsid": "DTXSID0020232",
      "docid": 1410073,
      "doctitle": "Aveda Outer Peace Cooling Masque (2016 formulation)",
      "docdate": "July 2016",
      "productname": "Aveda Outer Peace Cooling Masque (2016 formulation)",
      "gencat": "Personal care",
      "prodfam": "facial cleansing and moisturizing",
      "prodtype": "face mask",
      "classificationmethod": "Bulk Assignment",
      "rawmincomp": null,
      "rawmaxcomp": null,
      "rawcentralcomp": null,
      "unittype": null,
      "lowerweightfraction": null,
      "upperweightfraction": null,
      "centralweightfraction": null,
      "weightfractiontype": "reported",
      "component": null
    },
    {
      "id": 1453399,
      "dtxsid": "DTXSID0020232",
      "docid": 1410095,
      "doctitle": "L'Oreal RevitaLift Volume Filler Night Cream (2016 formulation)",
      "docdate": "July 2016",
      "productname": "L'Oreal RevitaLift Volume Filler Night Cream (2016 formulation)",
      "gencat": "Personal care",
      "prodfam": "facial cleansing and moisturizing",
      "prodtype": "face cream/moisturizer",
      "classificationmethod": "Manual Batch",
      "rawmincomp": null,
      "rawmaxcomp": null,
      "rawcentralcomp": null,
      "unittype": null,
      "lowerweightfraction": null,
      "upperweightfraction": null,
      "centralweightfraction": null,
      "weightfractiontype": "reported",
      "component": null
    },
    {
      "id": 1466290,
      "dtxsid": "DTXSID0020232",
      "docid": 1411040,
      "doctitle": "Lab Series Skincare for Men Treat - Oil Control Daily Hydrator (old formulation)",
      "docdate": "July 2013",
      "productname": "Lab Series Skincare for Men Treat - Oil Control Daily Hydrator (old formulation)",
      "gencat": "Personal care",
      "prodfam": "makeup and related",
      "prodtype": null,
      "classificationmethod": "Bulk Assignment",
      "rawmincomp": null,
      "rawmaxcomp": null,
      "rawcentralcomp": null,
      "unittype": null,
      "lowerweightfraction": null,
      "upperweightfraction": null,
      "centralweightfraction": null,
      "weightfractiontype": "reported",
      "component": null
    },
    {
      "id": 1467338,
      "dtxsid": "DTXSID0020232",
      "docid": 1411088,
      "doctitle": "Pur Minerals Balancing Act Oil Control Powder (old formulation)",
      "docdate": "July 2013",
      "productname": "Pur Minerals Balancing Act Oil Control Powder (old formulation)",
      "gencat": "Personal care",
      "prodfam": "makeup and related",
      "prodtype": null,
      "classificationmethod": "Bulk Assignment",
      "rawmincomp": null,
      "rawmaxcomp": null,
      "rawcentralcomp": null,
      "unittype": null,
      "lowerweightfraction": null,
      "upperweightfraction": null,
      "centralweightfraction": null,
      "weightfractiontype": "reported",
      "component": null
    },
    {
      "id": 1467916,
      "dtxsid": "DTXSID0020232",
      "docid": 1411113,
      "doctitle": "dermalogica Clearing Mattifier (old formulation)",
      "docdate": "July 2013",
      "productname": "dermalogica Clearing Mattifier (old formulation)",
      "gencat": "Personal care",
      "prodfam": "makeup and related",
      "prodtype": null,
      "classificationmethod": "Bulk Assignment",
      "rawmincomp": null,
      "rawmaxcomp": null,
      "rawcentralcomp": null,
      "unittype": null,
      "lowerweightfraction": null,
      "upperweightfraction": null,
      "centralweightfraction": null,
      "weightfractiontype": "reported",
      "component": null
    },
    {
      "id": 1479479,
      "dtxsid": "DTXSID0020232",
      "docid": 1411692,
      "doctitle": "Moor Spa Firming Contour Gel (2015 formulation)",
      "docdate": "March 2015",
      "productname": "Moor Spa Firming Contour Gel (2015 formulation)",
      "gencat": "Personal care",
      "prodfam": "facial cleansing and moisturizing",
      "prodtype": "face cream/moisturizer",
      "classificationmethod": "Bulk Assignment",
      "rawmincomp": null,
      "rawmaxcomp": null,
      "rawcentralcomp": null,
      "unittype": null,
      "lowerweightfraction": null,
      "upperweightfraction": null,
      "centralweightfraction": null,
      "weightfractiontype": "reported",
      "component": null
    },
    {
      "id": 1480389,
      "dtxsid": "DTXSID0020232",
      "docid": 1411733,
      "doctitle": "Vichy Laboratories Lift Active Eye (old formulation)",
      "docdate": "July 2013",
      "productname": "Vichy Laboratories Lift Active Eye (old formulation)",
      "gencat": "Personal care",
      "prodfam": "eye care and contacts",
      "prodtype": "eye cream",
      "classificationmethod": "Bulk Assignment",
      "rawmincomp": null,
      "rawmaxcomp": null,
      "rawcentralcomp": null,
      "unittype": null,
      "lowerweightfraction": null,
      "upperweightfraction": null,
      "centralweightfraction": null,
      "weightfractiontype": "reported",
      "component": null
    },
    {
      "id": 1480772,
      "dtxsid": "DTXSID0020232",
      "docid": 1411750,
      "doctitle": "Bliss triple oxygen instant engerizing eye gel (old formulation)",
      "docdate": "July 2013",
      "productname": "Bliss triple oxygen instant engerizing eye gel (old formulation)",
      "gencat": "Personal care",
      "prodfam": "eye care and contacts",
      "prodtype": "eye cream",
      "classificationmethod": "Bulk Assignment",
      "rawmincomp": null,
      "rawmaxcomp": null,
      "rawcentralcomp": null,
      "unittype": null,
      "lowerweightfraction": null,
      "upperweightfraction": null,
      "centralweightfraction": null,
      "weightfractiontype": "reported",
      "component": null
    },
    {
      "id": 1480963,
      "dtxsid": "DTXSID0020232",
      "docid": 1411757,
      "doctitle": "Dancing Dingo Botanical Eye Cream + Peptides (old formulation)",
      "docdate": "June 2013",
      "productname": "Dancing Dingo Botanical Eye Cream + Peptides (old formulation)",
      "gencat": "Personal care",
      "prodfam": "eye care and contacts",
      "prodtype": "eye cream",
      "classificationmethod": "Bulk Assignment",
      "rawmincomp": null,
      "rawmaxcomp": null,
      "rawcentralcomp": null,
      "unittype": null,
      "lowerweightfraction": null,
      "upperweightfraction": null,
      "centralweightfraction": null,
      "weightfractiontype": "reported",
      "component": null
    },
    {
      "id": 1490049,
      "dtxsid": "DTXSID0020232",
      "docid": 1412073,
      "doctitle": "CVS Advanced Anti-Wrinkle & Firming Formula Day & Night Eye Cream (old formulation)",
      "docdate": "August 2013",
      "productname": "CVS Advanced Anti-Wrinkle & Firming Formula Day & Night Eye Cream (old formulation)",
      "gencat": "Personal care",
      "prodfam": "eye care and contacts",
      "prodtype": "eye cream",
      "classificationmethod": "Bulk Assignment",
      "rawmincomp": null,
      "rawmaxcomp": null,
      "rawcentralcomp": null,
      "unittype": null,
      "lowerweightfraction": null,
      "upperweightfraction": null,
      "centralweightfraction": null,
      "weightfractiontype": "reported",
      "component": null
    },
    {
      "id": 1491288,
      "dtxsid": "DTXSID0020232",
      "docid": 1412111,
      "doctitle": "Garnier Nutritioniste Ultra-Lift Anti-Wrinkle Firming Eye Cream (old formulation)",
      "docdate": "July 2013",
      "productname": "Garnier Nutritioniste Ultra-Lift Anti-Wrinkle Firming Eye Cream (old formulation)",
      "gencat": "Personal care",
      "prodfam": "eye care and contacts",
      "prodtype": "eye cream",
      "classificationmethod": "Bulk Assignment",
      "rawmincomp": null,
      "rawmaxcomp": null,
      "rawcentralcomp": null,
      "unittype": null,
      "lowerweightfraction": null,
      "upperweightfraction": null,
      "centralweightfraction": null,
      "weightfractiontype": "reported",
      "component": null
    },
    {
      "id": 1503480,
      "dtxsid": "DTXSID0020232",
      "docid": 1412458,
      "doctitle": "L'Oreal Age Perfect Hydra Nutrition Serum (2014 formulation)",
      "docdate": "November 2014",
      "productname": "L'Oreal Age Perfect Hydra Nutrition Serum (2014 formulation)",
      "gencat": "Personal care",
      "prodfam": null,
      "prodtype": null,
      "classificationmethod": "Automatic",
      "rawmincomp": null,
      "rawmaxcomp": null,
      "rawcentralcomp": null,
      "unittype": null,
      "lowerweightfraction": null,
      "upperweightfraction": null,
      "centralweightfraction": null,
      "weightfractiontype": "reported",
      "component": null
    },
    {
      "id": 1503513,
      "dtxsid": "DTXSID0020232",
      "docid": 1412459,
      "doctitle": "L'Oreal Age Perfect Hydra-Nutrition Advanced Skin Repair Serum (2013 formulation)",
      "docdate": "August 2013",
      "productname": "L'Oreal Age Perfect Hydra-Nutrition Advanced Skin Repair Serum (2013 formulation)",
      "gencat": "Personal care",
      "prodfam": "facial cleansing and moisturizing",
      "prodtype": "face cream/moisturizer",
      "classificationmethod": "Bulk Assignment",
      "rawmincomp": null,
      "rawmaxcomp": null,
      "rawcentralcomp": null,
      "unittype": null,
      "lowerweightfraction": null,
      "upperweightfraction": null,
      "centralweightfraction": null,
      "weightfractiontype": "reported",
      "component": null
    },
    {
      "id": 1516589,
      "dtxsid": "DTXSID0020232",
      "docid": 1412920,
      "doctitle": "Phytomer Puffiness Decreasing Eye Gel (old formulation)",
      "docdate": "August 2013",
      "productname": "Phytomer Puffiness Decreasing Eye Gel (old formulation)",
      "gencat": "Personal care",
      "prodfam": "eye care and contacts",
      "prodtype": "eye cream",
      "classificationmethod": "Bulk Assignment",
      "rawmincomp": null,
      "rawmaxcomp": null,
      "rawcentralcomp": null,
      "unittype": null,
      "lowerweightfraction": null,
      "upperweightfraction": null,
      "centralweightfraction": null,
      "weightfractiontype": "reported",
      "component": null
    },
    {
      "id": 1516619,
      "dtxsid": "DTXSID0020232",
      "docid": 1412921,
      "doctitle": "PUR attitude Multi-Effects Eye Cream (2016 formulation)",
      "docdate": "May 2016",
      "productname": "PUR attitude Multi-Effects Eye Cream (2016 formulation)",
      "gencat": "Personal care",
      "prodfam": "eye care and contacts",
      "prodtype": "eye cream",
      "classificationmethod": "Bulk Assignment",
      "rawmincomp": null,
      "rawmaxcomp": null,
      "rawcentralcomp": null,
      "unittype": null,
      "lowerweightfraction": null,
      "upperweightfraction": null,
      "centralweightfraction": null,
      "weightfractiontype": "reported",
      "component": null
    },
    {
      "id": 1516718,
      "dtxsid": "DTXSID0020232",
      "docid": 1412926,
      "doctitle": "Vichy Laboratories Proeven Eye (old formulation)",
      "docdate": "July 2013",
      "productname": "Vichy Laboratories Proeven Eye (old formulation)",
      "gencat": "Personal care",
      "prodfam": "eye care and contacts",
      "prodtype": "eye cream",
      "classificationmethod": "Bulk Assignment",
      "rawmincomp": null,
      "rawmaxcomp": null,
      "rawcentralcomp": null,
      "unittype": null,
      "lowerweightfraction": null,
      "upperweightfraction": null,
      "centralweightfraction": null,
      "weightfractiontype": "reported",
      "component": null
    },
    {
      "id": 1516748,
      "dtxsid": "DTXSID0020232",
      "docid": 1412927,
      "doctitle": "Vichy LiftActiv Eyes Anti-Wrinkle and Firming Eye Care (2016 formulation)",
      "docdate": "July 2016",
      "productname": "Vichy LiftActiv Eyes Anti-Wrinkle and Firming Eye Care (2016 formulation)",
      "gencat": "Personal care",
      "prodfam": "eye care and contacts",
      "prodtype": "eye cream",
      "classificationmethod": "Bulk Assignment",
      "rawmincomp": null,
      "rawmaxcomp": null,
      "rawcentralcomp": null,
      "unittype": null,
      "lowerweightfraction": null,
      "upperweightfraction": null,
      "centralweightfraction": null,
      "weightfractiontype": "reported",
      "component": null
    },
    {
      "id": 1517107,
      "dtxsid": "DTXSID0020232",
      "docid": 1412943,
      "doctitle": "Boots No7 Beautiful Skin Vitality Eye Roll-on (2014 formulation)",
      "docdate": "November 2014",
      "productname": "Boots No7 Beautiful Skin Vitality Eye Roll-on (2014 formulation)",
      "gencat": "Personal care",
      "prodfam": "eye care and contacts",
      "prodtype": "eye cream",
      "classificationmethod": "Bulk Assignment",
      "rawmincomp": null,
      "rawmaxcomp": null,
      "rawcentralcomp": null,
      "unittype": null,
      "lowerweightfraction": null,
      "upperweightfraction": null,
      "centralweightfraction": null,
      "weightfractiontype": "reported",
      "component": null
    },
    {
      "id": 1517169,
      "dtxsid": "DTXSID0020232",
      "docid": 1412945,
      "doctitle": "Boots No7 Men Energising Eye Roll-On (2016 formulation)",
      "docdate": "July 2016",
      "productname": "Boots No7 Men Energising Eye Roll-On (2016 formulation)",
      "gencat": "Personal care",
      "prodfam": "eye care and contacts",
      "prodtype": "eye cream",
      "classificationmethod": "Bulk Assignment",
      "rawmincomp": null,
      "rawmaxcomp": null,
      "rawcentralcomp": null,
      "unittype": null,
      "lowerweightfraction": null,
      "upperweightfraction": null,
      "centralweightfraction": null,
      "weightfractiontype": "reported",
      "component": null
    },
    {
      "id": 1517196,
      "dtxsid": "DTXSID0020232",
      "docid": 1412946,
      "doctitle": "Boots No7 Men Rapid Revival Eye Roll-On (2014 formulation)",
      "docdate": "November 2014",
      "productname": "Boots No7 Men Rapid Revival Eye Roll-On (2014 formulation)",
      "gencat": "Personal care",
      "prodfam": "eye care and contacts",
      "prodtype": "eye cream",
      "classificationmethod": "Bulk Assignment",
      "rawmincomp": null,
      "rawmaxcomp": null,
      "rawcentralcomp": null,
      "unittype": null,
      "lowerweightfraction": null,
      "upperweightfraction": null,
      "centralweightfraction": null,
      "weightfractiontype": "reported",
      "component": null
    },
    {
      "id": 1517383,
      "dtxsid": "DTXSID0020232",
      "docid": 1412953,
      "doctitle": "CVS Eye Brightener Roller Pen (2016 formulation)",
      "docdate": "July 2016",
      "productname": "CVS Eye Brightener Roller Pen (2016 formulation)",
      "gencat": "Personal care",
      "prodfam": "eye care and contacts",
      "prodtype": "eye cream",
      "classificationmethod": "Bulk Assignment",
      "rawmincomp": null,
      "rawmaxcomp": null,
      "rawcentralcomp": null,
      "unittype": null,
      "lowerweightfraction": null,
      "upperweightfraction": null,
      "centralweightfraction": null,
      "weightfractiontype": "reported",
      "component": null
    },
    {
      "id": 1517716,
      "dtxsid": "DTXSID0020232",
      "docid": 1412967,
      "doctitle": "Garnier Nutritioniste Skin Renew Anti-Puff Eye Roller (2016 formulation)",
      "docdate": "July 2016",
      "productname": "Garnier Nutritioniste Skin Renew Anti-Puff Eye Roller (2016 formulation)",
      "gencat": "Personal care",
      "prodfam": "eye care and contacts",
      "prodtype": "eye cream",
      "classificationmethod": "Bulk Assignment",
      "rawmincomp": null,
      "rawmaxcomp": null,
      "rawcentralcomp": null,
      "unittype": null,
      "lowerweightfraction": null,
      "upperweightfraction": null,
      "centralweightfraction": null,
      "weightfractiontype": "reported",
      "component": null
    },
    {
      "id": 1517736,
      "dtxsid": "DTXSID0020232",
      "docid": 1412968,
      "doctitle": "Garnier Nutritioniste Skin Renew Anti-Puff Eye Roller (old formulation)",
      "docdate": "July 2013",
      "productname": "Garnier Nutritioniste Skin Renew Anti-Puff Eye Roller (old formulation)",
      "gencat": "Personal care",
      "prodfam": "eye care and contacts",
      "prodtype": "eye cream",
      "classificationmethod": "Bulk Assignment",
      "rawmincomp": null,
      "rawmaxcomp": null,
      "rawcentralcomp": null,
      "unittype": null,
      "lowerweightfraction": null,
      "upperweightfraction": null,
      "centralweightfraction": null,
      "weightfractiontype": "reported",
      "component": null
    },
    {
      "id": 1517757,
      "dtxsid": "DTXSID0020232",
      "docid": 1412969,
      "doctitle": "Garnier Skin Renew Anti-Dark Circle Roller, Medium/Deep (old formulation)",
      "docdate": "July 2013",
      "productname": "Garnier Skin Renew Anti-Dark Circle Roller, Medium/Deep (old formulation)",
      "gencat": "Personal care",
      "prodfam": "eye care and contacts",
      "prodtype": "eye cream",
      "classificationmethod": "Bulk Assignment",
      "rawmincomp": null,
      "rawmaxcomp": null,
      "rawcentralcomp": null,
      "unittype": null,
      "lowerweightfraction": null,
      "upperweightfraction": null,
      "centralweightfraction": null,
      "weightfractiontype": "reported",
      "component": null
    },
    {
      "id": 1517778,
      "dtxsid": "DTXSID0020232",
      "docid": 1412970,
      "doctitle": "Garnier Skin Renew Anti-Puff Eye Roller (2016 formulation)",
      "docdate": "July 2016",
      "productname": "Garnier Skin Renew Anti-Puff Eye Roller (2016 formulation)",
      "gencat": "Personal care",
      "prodfam": "eye care and contacts",
      "prodtype": "eye cream",
      "classificationmethod": "Bulk Assignment",
      "rawmincomp": null,
      "rawmaxcomp": null,
      "rawcentralcomp": null,
      "unittype": null,
      "lowerweightfraction": null,
      "upperweightfraction": null,
      "centralweightfraction": null,
      "weightfractiontype": "reported",
      "component": null
    },
    {
      "id": 1517911,
      "dtxsid": "DTXSID0020232",
      "docid": 1412974,
      "doctitle": "L'Oreal Age Perfect Hydra-Nutrition Golden Balm Eye (old formulation)",
      "docdate": "August 2013",
      "productname": "L'Oreal Age Perfect Hydra-Nutrition Golden Balm Eye (old formulation)",
      "gencat": "Personal care",
      "prodfam": "eye care and contacts",
      "prodtype": "eye cream",
      "classificationmethod": "Bulk Assignment",
      "rawmincomp": null,
      "rawmaxcomp": null,
      "rawcentralcomp": null,
      "unittype": null,
      "lowerweightfraction": null,
      "upperweightfraction": null,
      "centralweightfraction": null,
      "weightfractiontype": "reported",
      "component": null
    },
    {
      "id": 1517943,
      "dtxsid": "DTXSID0020232",
      "docid": 1412975,
      "doctitle": "L'Oreal Paris Age Perfect Hydra-Nutrition Eye Balm (2016 formulation)",
      "docdate": "July 2016",
      "productname": "L'Oreal Paris Age Perfect Hydra-Nutrition Eye Balm (2016 formulation)",
      "gencat": "Personal care",
      "prodfam": "eye care and contacts",
      "prodtype": "eye cream",
      "classificationmethod": "Bulk Assignment",
      "rawmincomp": null,
      "rawmaxcomp": null,
      "rawcentralcomp": null,
      "unittype": null,
      "lowerweightfraction": null,
      "upperweightfraction": null,
      "centralweightfraction": null,
      "weightfractiontype": "reported",
      "component": null
    },
    {
      "id": 1517980,
      "dtxsid": "DTXSID0020232",
      "docid": 1412976,
      "doctitle": "L'Oreal Paris Revitalift Volume Filler Eye Treatment (2016 formulation)",
      "docdate": "July 2016",
      "productname": "L'Oreal Paris Revitalift Volume Filler Eye Treatment (2016 formulation)",
      "gencat": "Personal care",
      "prodfam": "eye care and contacts",
      "prodtype": "eye cream",
      "classificationmethod": "Manual Batch",
      "rawmincomp": null,
      "rawmaxcomp": null,
      "rawcentralcomp": null,
      "unittype": null,
      "lowerweightfraction": null,
      "upperweightfraction": null,
      "centralweightfraction": null,
      "weightfractiontype": "reported",
      "component": null
    },
    {
      "id": 1518005,
      "dtxsid": "DTXSID0020232",
      "docid": 1412977,
      "doctitle": "La Roche-Posay Dermatological Intensive Anti-Aging Eye Corrector (2016 formulation)",
      "docdate": "July 2016",
      "productname": "La Roche-Posay Dermatological Intensive Anti-Aging Eye Corrector (2016 formulation)",
      "gencat": "Personal care",
      "prodfam": "eye care and contacts",
      "prodtype": "eye cream",
      "classificationmethod": "Bulk Assignment",
      "rawmincomp": null,
      "rawmaxcomp": null,
      "rawcentralcomp": null,
      "unittype": null,
      "lowerweightfraction": null,
      "upperweightfraction": null,
      "centralweightfraction": null,
      "weightfractiontype": "reported",
      "component": null
    },
    {
      "id": 1518135,
      "dtxsid": "DTXSID0020232",
      "docid": 1412982,
      "doctitle": "OBAGI Medical Elastiderm Eye Complex Serum (2016 formulation)",
      "docdate": "July 2016",
      "productname": "OBAGI Medical Elastiderm Eye Complex Serum (2016 formulation)",
      "gencat": "Medical/dental",
      "prodfam": null,
      "prodtype": null,
      "classificationmethod": "Manual Batch",
      "rawmincomp": null,
      "rawmaxcomp": null,
      "rawcentralcomp": null,
      "unittype": null,
      "lowerweightfraction": null,
      "upperweightfraction": null,
      "centralweightfraction": null,
      "weightfractiontype": "reported",
      "component": null
    },
    {
      "id": 1518183,
      "dtxsid": "DTXSID0020232",
      "docid": 1412984,
      "doctitle": "Olay Regenerist Advanced Anti-Aging Eye Anti-Aging Roller (2014 formulation)",
      "docdate": "November 2014",
      "productname": "Olay Regenerist Advanced Anti-Aging Eye Anti-Aging Roller (2014 formulation)",
      "gencat": "Personal care",
      "prodfam": "eye care and contacts",
      "prodtype": "eye cream",
      "classificationmethod": "Bulk Assignment",
      "rawmincomp": null,
      "rawmaxcomp": null,
      "rawcentralcomp": null,
      "unittype": null,
      "lowerweightfraction": null,
      "upperweightfraction": null,
      "centralweightfraction": null,
      "weightfractiontype": "reported",
      "component": null
    },
    {
      "id": 1544522,
      "dtxsid": "DTXSID0020232",
      "docid": 1414737,
      "doctitle": "Harry's Face Lotion, SPF 15 (2018 Formulation)",
      "docdate": "April 2018",
      "productname": "Harry's Face Lotion, SPF 15 (2018 Formulation)",
      "gencat": "Personal care",
      "prodfam": null,
      "prodtype": null,
      "classificationmethod": "Automatic",
      "rawmincomp": null,
      "rawmaxcomp": null,
      "rawcentralcomp": null,
      "unittype": null,
      "lowerweightfraction": null,
      "upperweightfraction": null,
      "centralweightfraction": null,
      "weightfractiontype": "reported",
      "component": null
    },
    {
      "id": 1580095,
      "dtxsid": "DTXSID0020232",
      "docid": 1416387,
      "doctitle": "Decleor Aroma Night Regenerating Cream (old formulation)",
      "docdate": "July 2013",
      "productname": "Decleor Aroma Night Regenerating Cream (old formulation)",
      "gencat": "Personal care",
      "prodfam": "facial cleansing and moisturizing",
      "prodtype": "face cream/moisturizer",
      "classificationmethod": "Bulk Assignment",
      "rawmincomp": null,
      "rawmaxcomp": null,
      "rawcentralcomp": null,
      "unittype": null,
      "lowerweightfraction": null,
      "upperweightfraction": null,
      "centralweightfraction": null,
      "weightfractiontype": "reported",
      "component": null
    },
    {
      "id": 1580322,
      "dtxsid": "DTXSID0020232",
      "docid": 1416394,
      "doctitle": "DERMAdoctor PHOTODYNAMIC Therapy Liquid Red Light Eye Lift Lotion (old formulation)",
      "docdate": "August 2013",
      "productname": "DERMAdoctor PHOTODYNAMIC Therapy Liquid Red Light Eye Lift Lotion (old formulation)",
      "gencat": "Personal care",
      "prodfam": "facial cleansing and moisturizing",
      "prodtype": "face cream/moisturizer",
      "classificationmethod": "Bulk Assignment",
      "rawmincomp": null,
      "rawmaxcomp": null,
      "rawcentralcomp": null,
      "unittype": null,
      "lowerweightfraction": null,
      "upperweightfraction": null,
      "centralweightfraction": null,
      "weightfractiontype": "reported",
      "component": null
    },
    {
      "id": 1580717,
      "dtxsid": "DTXSID0020232",
      "docid": 1416406,
      "doctitle": "Dr. Dennis Gross Skincare Age Erase Moisture for Eyes Mega 10 Plus with Active Vitamin D (old formulation)",
      "docdate": "August 2013",
      "productname": "Dr. Dennis Gross Skincare Age Erase Moisture for Eyes Mega 10 Plus with Active Vitamin D (old formulation)",
      "gencat": "Personal care",
      "prodfam": "facial cleansing and moisturizing",
      "prodtype": "face cream/moisturizer",
      "classificationmethod": "Bulk Assignment",
      "rawmincomp": null,
      "rawmaxcomp": null,
      "rawcentralcomp": null,
      "unittype": null,
      "lowerweightfraction": null,
      "upperweightfraction": null,
      "centralweightfraction": null,
      "weightfractiontype": "reported",
      "component": null
    },
    {
      "id": 1592709,
      "dtxsid": "DTXSID0020232",
      "docid": 1416792,
      "doctitle": "G.M. Collin Bota-Peptide Eye Contour (2014 formulation)",
      "docdate": "November 2014",
      "productname": "G.M. Collin Bota-Peptide Eye Contour (2014 formulation)",
      "gencat": "Personal care",
      "prodfam": "facial cleansing and moisturizing",
      "prodtype": "face cream/moisturizer",
      "classificationmethod": "Bulk Assignment",
      "rawmincomp": null,
      "rawmaxcomp": null,
      "rawcentralcomp": null,
      "unittype": null,
      "lowerweightfraction": null,
      "upperweightfraction": null,
      "centralweightfraction": null,
      "weightfractiontype": "reported",
      "component": null
    },
    {
      "id": 1592836,
      "dtxsid": "DTXSID0020232",
      "docid": 1416795,
      "doctitle": "Garnier Skin Renew Radiance Moisture Cream (old formulation)",
      "docdate": "July 2013",
      "productname": "Garnier Skin Renew Radiance Moisture Cream (old formulation)",
      "gencat": "Personal care",
      "prodfam": "facial cleansing and moisturizing",
      "prodtype": "face cream/moisturizer",
      "classificationmethod": "Bulk Assignment",
      "rawmincomp": null,
      "rawmaxcomp": null,
      "rawcentralcomp": null,
      "unittype": null,
      "lowerweightfraction": null,
      "upperweightfraction": null,
      "centralweightfraction": null,
      "weightfractiontype": "reported",
      "component": null
    },
    {
      "id": 1617894,
      "dtxsid": "DTXSID0020232",
      "docid": 1417834,
      "doctitle": "YASOU Hydrating Body Cream, Essential Oils",
      "docdate": "November 2018",
      "productname": "YASOU Hydrating Body Cream, Essential Oils",
      "gencat": "Personal care",
      "prodfam": "general moisturizing",
      "prodtype": "hand/body lotion",
      "classificationmethod": "Bulk Assignment",
      "rawmincomp": null,
      "rawmaxcomp": null,
      "rawcentralcomp": null,
      "unittype": null,
      "lowerweightfraction": null,
      "upperweightfraction": null,
      "centralweightfraction": null,
      "weightfractiontype": "reported",
      "component": null
    },
    {
      "id": 1643875,
      "dtxsid": "DTXSID0020232",
      "docid": 1419551,
      "doctitle": "dermalogica oil control lotion with skin response complex (2016 formulation)",
      "docdate": "July 2016",
      "productname": "dermalogica oil control lotion with skin response complex (2016 formulation)",
      "gencat": "Personal care",
      "prodfam": "general moisturizing",
      "prodtype": "hand/body lotion",
      "classificationmethod": "Bulk Assignment",
      "rawmincomp": null,
      "rawmaxcomp": null,
      "rawcentralcomp": null,
      "unittype": null,
      "lowerweightfraction": null,
      "upperweightfraction": null,
      "centralweightfraction": null,
      "weightfractiontype": "reported",
      "component": null
    },
    {
      "id": 1693197,
      "dtxsid": "DTXSID0020232",
      "docid": 1421401,
      "doctitle": "Origins Dr. Andrew Weil For Origins Mega-Mushroom Relief & Resilience Advandced Face Serum",
      "docdate": "September 2018",
      "productname": "Origins Dr. Andrew Weil For Origins Mega-Mushroom Relief & Resilience Advandced Face Serum",
      "gencat": "Personal care",
      "prodfam": "facial cleansing and moisturizing",
      "prodtype": "face cream/moisturizer",
      "classificationmethod": "Bulk Assignment",
      "rawmincomp": null,
      "rawmaxcomp": null,
      "rawcentralcomp": null,
      "unittype": null,
      "lowerweightfraction": null,
      "upperweightfraction": null,
      "centralweightfraction": null,
      "weightfractiontype": "reported",
      "component": null
    },
    {
      "id": 1693254,
      "dtxsid": "DTXSID0020232",
      "docid": 1421402,
      "doctitle": "Origins Original Skin Renewal Serum with Willowherb",
      "docdate": "September 2018",
      "productname": "Origins Original Skin Renewal Serum with Willowherb",
      "gencat": "Personal care",
      "prodfam": "facial cleansing and moisturizing",
      "prodtype": "face cream/moisturizer",
      "classificationmethod": "Bulk Assignment",
      "rawmincomp": null,
      "rawmaxcomp": null,
      "rawcentralcomp": null,
      "unittype": null,
      "lowerweightfraction": null,
      "upperweightfraction": null,
      "centralweightfraction": null,
      "weightfractiontype": "reported",
      "component": null
    },
    {
      "id": 1693313,
      "dtxsid": "DTXSID0020232",
      "docid": 1421403,
      "doctitle": "Origins Three Part Harmony Oil-Infused Serum for Renewal, Repair and Radiance",
      "docdate": "September 2018",
      "productname": "Origins Three Part Harmony Oil-Infused Serum for Renewal, Repair and Radiance",
      "gencat": "Personal care",
      "prodfam": "facial cleansing and moisturizing",
      "prodtype": "face cream/moisturizer",
      "classificationmethod": "Bulk Assignment",
      "rawmincomp": null,
      "rawmaxcomp": null,
      "rawcentralcomp": null,
      "unittype": null,
      "lowerweightfraction": null,
      "upperweightfraction": null,
      "centralweightfraction": null,
      "weightfractiontype": "reported",
      "component": null
    },
    {
      "id": 1694057,
      "dtxsid": "DTXSID0020232",
      "docid": 1421425,
      "doctitle": "AmorePacific Intensive Vitalizing Eye Essence",
      "docdate": "September 2018",
      "productname": "AmorePacific Intensive Vitalizing Eye Essence",
      "gencat": "Personal care",
      "prodfam": "facial cleansing and moisturizing",
      "prodtype": "face cream/moisturizer",
      "classificationmethod": "Bulk Assignment",
      "rawmincomp": null,
      "rawmaxcomp": null,
      "rawcentralcomp": null,
      "unittype": null,
      "lowerweightfraction": null,
      "upperweightfraction": null,
      "centralweightfraction": null,
      "weightfractiontype": "reported",
      "component": null
    },
    {
      "id": 1694467,
      "dtxsid": "DTXSID0020232",
      "docid": 1421436,
      "doctitle": "Clarins Shaping Facial Lift Total V Contouring Serum",
      "docdate": "September 2018",
      "productname": "Clarins Shaping Facial Lift Total V Contouring Serum",
      "gencat": "Personal care",
      "prodfam": "facial cleansing and moisturizing",
      "prodtype": "face cream/moisturizer",
      "classificationmethod": "Bulk Assignment",
      "rawmincomp": null,
      "rawmaxcomp": null,
      "rawcentralcomp": null,
      "unittype": null,
      "lowerweightfraction": null,
      "upperweightfraction": null,
      "centralweightfraction": null,
      "weightfractiontype": "reported",
      "component": null
    },
    {
      "id": 1694535,
      "dtxsid": "DTXSID0020232",
      "docid": 1421438,
      "doctitle": "Clinique Pore Refining Solutions Correcting Serum",
      "docdate": "September 2018",
      "productname": "Clinique Pore Refining Solutions Correcting Serum",
      "gencat": "Personal care",
      "prodfam": "facial cleansing and moisturizing",
      "prodtype": "face cream/moisturizer",
      "classificationmethod": "Bulk Assignment",
      "rawmincomp": null,
      "rawmaxcomp": null,
      "rawcentralcomp": null,
      "unittype": null,
      "lowerweightfraction": null,
      "upperweightfraction": null,
      "centralweightfraction": null,
      "weightfractiontype": "reported",
      "component": null
    },
    {
      "id": 1842055,
      "dtxsid": "DTXSID0020232",
      "docid": 1429283,
      "doctitle": "Tarte Amazonian Clay Airbrush Foundation, (Fair Honey, Fair-Light Neutral, Fair-Light Honey, Light Beige, Light-Medium Neutral)",
      "docdate": "January 2019",
      "productname": "Tarte Amazonian Clay Airbrush Foundation, (Fair Honey, Fair-Light Neutral, Fair-Light Honey, Light Beige, Light-Medium Neutral)",
      "gencat": "Personal care",
      "prodfam": "makeup and related",
      "prodtype": "foundation/concealer",
      "classificationmethod": "Bulk Assignment",
      "rawmincomp": null,
      "rawmaxcomp": null,
      "rawcentralcomp": null,
      "unittype": null,
      "lowerweightfraction": null,
      "upperweightfraction": null,
      "centralweightfraction": null,
      "weightfractiontype": "reported",
      "component": null
    },
    {
      "id": 1842070,
      "dtxsid": "DTXSID0020232",
      "docid": 1429284,
      "doctitle": "Tarte Amazonian Clay Airbrush Foundation, (Light Sand, Light Neutral, Medium Tan Honey)",
      "docdate": "January 2019",
      "productname": "Tarte Amazonian Clay Airbrush Foundation, (Light Sand, Light Neutral, Medium Tan Honey)",
      "gencat": "Personal care",
      "prodfam": "makeup and related",
      "prodtype": "foundation/concealer",
      "classificationmethod": "Bulk Assignment",
      "rawmincomp": null,
      "rawmaxcomp": null,
      "rawcentralcomp": null,
      "unittype": null,
      "lowerweightfraction": null,
      "upperweightfraction": null,
      "centralweightfraction": null,
      "weightfractiontype": "reported",
      "component": null
    },
    {
      "id": 1842084,
      "dtxsid": "DTXSID0020232",
      "docid": 1429285,
      "doctitle": "Tarte Amazonian Clay Airbrush Foundation, (Light-Medium Beige, Medium Beige, Medium Neutral, Medium-Tan Sand, Tan Sand)",
      "docdate": "January 2019",
      "productname": "Tarte Amazonian Clay Airbrush Foundation, (Light-Medium Beige, Medium Beige, Medium Neutral, Medium-Tan Sand, Tan Sand)",
      "gencat": "Personal care",
      "prodfam": "makeup and related",
      "prodtype": "foundation/concealer",
      "classificationmethod": "Bulk Assignment",
      "rawmincomp": null,
      "rawmaxcomp": null,
      "rawcentralcomp": null,
      "unittype": null,
      "lowerweightfraction": null,
      "upperweightfraction": null,
      "centralweightfraction": null,
      "weightfractiontype": "reported",
      "component": null
    },
    {
      "id": 1842097,
      "dtxsid": "DTXSID0020232",
      "docid": 1429286,
      "doctitle": "Tarte Amazonian Clay Airbrush Foundation, Rich Sand",
      "docdate": "January 2019",
      "productname": "Tarte Amazonian Clay Airbrush Foundation, Rich Sand",
      "gencat": "Personal care",
      "prodfam": "makeup and related",
      "prodtype": "foundation/concealer",
      "classificationmethod": "Bulk Assignment",
      "rawmincomp": null,
      "rawmaxcomp": null,
      "rawcentralcomp": null,
      "unittype": null,
      "lowerweightfraction": null,
      "upperweightfraction": null,
      "centralweightfraction": null,
      "weightfractiontype": "reported",
      "component": null
    },
    {
      "id": 1862972,
      "dtxsid": "DTXSID0020232",
      "docid": 1430325,
      "doctitle": "Almay Wake Up Liquid Makeup, Neutral (2014 formulation)",
      "docdate": "November 2014",
      "productname": "Almay Wake Up Liquid Makeup, Neutral (2014 formulation)",
      "gencat": "Personal care",
      "prodfam": "makeup and related",
      "prodtype": "foundation/concealer",
      "classificationmethod": "Bulk Assignment",
      "rawmincomp": null,
      "rawmaxcomp": null,
      "rawcentralcomp": null,
      "unittype": null,
      "lowerweightfraction": null,
      "upperweightfraction": null,
      "centralweightfraction": null,
      "weightfractiontype": "reported",
      "component": null
    },
    {
      "id": 1863016,
      "dtxsid": "DTXSID0020232",
      "docid": 1430326,
      "doctitle": "Almay Wake Up Liquid Makeup, Sand (old formulation)",
      "docdate": "July 2013",
      "productname": "Almay Wake Up Liquid Makeup, Sand (old formulation)",
      "gencat": "Personal care",
      "prodfam": "makeup and related",
      "prodtype": "foundation/concealer",
      "classificationmethod": "Bulk Assignment",
      "rawmincomp": null,
      "rawmaxcomp": null,
      "rawcentralcomp": null,
      "unittype": null,
      "lowerweightfraction": null,
      "upperweightfraction": null,
      "centralweightfraction": null,
      "weightfractiontype": "reported",
      "component": null
    },
    {
      "id": 1896086,
      "dtxsid": "DTXSID0020232",
      "docid": 1431515,
      "doctitle": "BECCA Anti-Fatigue Under Eye Primer",
      "docdate": "July 2019",
      "productname": "BECCA Anti-Fatigue Under Eye Primer",
      "gencat": "Personal care",
      "prodfam": "makeup and related",
      "prodtype": "eye primer",
      "classificationmethod": "Manual Batch",
      "rawmincomp": null,
      "rawmaxcomp": null,
      "rawcentralcomp": null,
      "unittype": null,
      "lowerweightfraction": null,
      "upperweightfraction": null,
      "centralweightfraction": null,
      "weightfractiontype": "reported",
      "component": null
    },
    {
      "id": 1897083,
      "dtxsid": "DTXSID0020232",
      "docid": 1431565,
      "doctitle": "Smashbox Photo Finish Primer Water",
      "docdate": "December 2017",
      "productname": "Smashbox Photo Finish Primer Water",
      "gencat": "Personal care",
      "prodfam": "makeup and related",
      "prodtype": "makeup primer",
      "classificationmethod": "Bulk Assignment",
      "rawmincomp": null,
      "rawmaxcomp": null,
      "rawcentralcomp": null,
      "unittype": null,
      "lowerweightfraction": null,
      "upperweightfraction": null,
      "centralweightfraction": null,
      "weightfractiontype": "reported",
      "component": null
    },
    {
      "id": 1912410,
      "dtxsid": "DTXSID0020232",
      "docid": 1432445,
      "doctitle": "Almay Line Smoothing Makeup, Beige, SPF 15 (2016 formulation)",
      "docdate": "July 2016",
      "productname": "Almay Line Smoothing Makeup, Beige, SPF 15 (2016 formulation)",
      "gencat": "Personal care",
      "prodfam": "makeup and related",
      "prodtype": null,
      "classificationmethod": "Bulk Assignment",
      "rawmincomp": null,
      "rawmaxcomp": null,
      "rawcentralcomp": null,
      "unittype": null,
      "lowerweightfraction": null,
      "upperweightfraction": null,
      "centralweightfraction": null,
      "weightfractiontype": "reported",
      "component": null
    },
    {
      "id": 1912464,
      "dtxsid": "DTXSID0020232",
      "docid": 1432446,
      "doctitle": "Almay Line Smoothing Makeup, Honey, SPF 15 (2016 formulation)",
      "docdate": "July 2016",
      "productname": "Almay Line Smoothing Makeup, Honey, SPF 15 (2016 formulation)",
      "gencat": "Personal care",
      "prodfam": "makeup and related",
      "prodtype": null,
      "classificationmethod": "Bulk Assignment",
      "rawmincomp": null,
      "rawmaxcomp": null,
      "rawcentralcomp": null,
      "unittype": null,
      "lowerweightfraction": null,
      "upperweightfraction": null,
      "centralweightfraction": null,
      "weightfractiontype": "reported",
      "component": null
    },
    {
      "id": 1962618,
      "dtxsid": "DTXSID0020232",
      "docid": 1434842,
      "doctitle": "Almay Wake Up Eye Liner & Highlighter, Black Jolt / Iced Gold (old formulation)",
      "docdate": "September 2013",
      "productname": "Almay Wake Up Eye Liner & Highlighter, Black Jolt / Iced Gold (old formulation)",
      "gencat": "Personal care",
      "prodfam": "makeup and related",
      "prodtype": "eye liner",
      "classificationmethod": "Bulk Assignment",
      "rawmincomp": null,
      "rawmaxcomp": null,
      "rawcentralcomp": null,
      "unittype": null,
      "lowerweightfraction": null,
      "upperweightfraction": null,
      "centralweightfraction": null,
      "weightfractiontype": "reported",
      "component": null
    },
    {
      "id": 1962619,
      "dtxsid": "DTXSID0020232",
      "docid": 1434842,
      "doctitle": "Almay Wake Up Eye Liner & Highlighter, Black Jolt / Iced Gold (old formulation)",
      "docdate": "September 2013",
      "productname": "Almay Wake Up Eye Liner & Highlighter, Black Jolt / Iced Gold (old formulation)",
      "gencat": "Personal care",
      "prodfam": "makeup and related",
      "prodtype": "eye liner",
      "classificationmethod": "Bulk Assignment",
      "rawmincomp": null,
      "rawmaxcomp": null,
      "rawcentralcomp": null,
      "unittype": null,
      "lowerweightfraction": null,
      "upperweightfraction": null,
      "centralweightfraction": null,
      "weightfractiontype": "reported",
      "component": null
    },
    {
      "id": 1962661,
      "dtxsid": "DTXSID0020232",
      "docid": 1434843,
      "doctitle": "Almay Wake Up Eye Liner & Highlighter, Coffee Buzz / Iced Buff (old formulation)",
      "docdate": "September 2013",
      "productname": "Almay Wake Up Eye Liner & Highlighter, Coffee Buzz / Iced Buff (old formulation)",
      "gencat": "Personal care",
      "prodfam": "makeup and related",
      "prodtype": "eye liner",
      "classificationmethod": "Bulk Assignment",
      "rawmincomp": null,
      "rawmaxcomp": null,
      "rawcentralcomp": null,
      "unittype": null,
      "lowerweightfraction": null,
      "upperweightfraction": null,
      "centralweightfraction": null,
      "weightfractiontype": "reported",
      "component": null
    },
    {
      "id": 1962662,
      "dtxsid": "DTXSID0020232",
      "docid": 1434843,
      "doctitle": "Almay Wake Up Eye Liner & Highlighter, Coffee Buzz / Iced Buff (old formulation)",
      "docdate": "September 2013",
      "productname": "Almay Wake Up Eye Liner & Highlighter, Coffee Buzz / Iced Buff (old formulation)",
      "gencat": "Personal care",
      "prodfam": "makeup and related",
      "prodtype": "eye liner",
      "classificationmethod": "Bulk Assignment",
      "rawmincomp": null,
      "rawmaxcomp": null,
      "rawcentralcomp": null,
      "unittype": null,
      "lowerweightfraction": null,
      "upperweightfraction": null,
      "centralweightfraction": null,
      "weightfractiontype": "reported",
      "component": null
    },
    {
      "id": 1962704,
      "dtxsid": "DTXSID0020232",
      "docid": 1434844,
      "doctitle": "Almay Wake Up Eye Liner & Highlighter, Sapphire Splash & Iced Diamond 030 (old formulation)",
      "docdate": "September 2013",
      "productname": "Almay Wake Up Eye Liner & Highlighter, Sapphire Splash & Iced Diamond 030 (old formulation)",
      "gencat": "Personal care",
      "prodfam": "makeup and related",
      "prodtype": "eye liner",
      "classificationmethod": "Bulk Assignment",
      "rawmincomp": null,
      "rawmaxcomp": null,
      "rawcentralcomp": null,
      "unittype": null,
      "lowerweightfraction": null,
      "upperweightfraction": null,
      "centralweightfraction": null,
      "weightfractiontype": "reported",
      "component": null
    },
    {
      "id": 1962705,
      "dtxsid": "DTXSID0020232",
      "docid": 1434844,
      "doctitle": "Almay Wake Up Eye Liner & Highlighter, Sapphire Splash & Iced Diamond 030 (old formulation)",
      "docdate": "September 2013",
      "productname": "Almay Wake Up Eye Liner & Highlighter, Sapphire Splash & Iced Diamond 030 (old formulation)",
      "gencat": "Personal care",
      "prodfam": "makeup and related",
      "prodtype": "eye liner",
      "classificationmethod": "Bulk Assignment",
      "rawmincomp": null,
      "rawmaxcomp": null,
      "rawcentralcomp": null,
      "unittype": null,
      "lowerweightfraction": null,
      "upperweightfraction": null,
      "centralweightfraction": null,
      "weightfractiontype": "reported",
      "component": null
    },
    {
      "id": 1982544,
      "dtxsid": "DTXSID0020232",
      "docid": 1435954,
      "doctitle": "Tarte Double Duty Beauty Shadow Liner, I am Fearless",
      "docdate": "January 2019",
      "productname": "Tarte Double Duty Beauty Shadow Liner, I am Fearless",
      "gencat": "Personal care",
      "prodfam": "makeup and related",
      "prodtype": "eye shadow",
      "classificationmethod": "Bulk Assignment",
      "rawmincomp": null,
      "rawmaxcomp": null,
      "rawcentralcomp": null,
      "unittype": null,
      "lowerweightfraction": null,
      "upperweightfraction": null,
      "centralweightfraction": null,
      "weightfractiontype": "reported",
      "component": null
    },
    {
      "id": 2051160,
      "dtxsid": "DTXSID0020232",
      "docid": 1439132,
      "doctitle": "Rimmel London Lash Accelerator Endless Mascara, Black (2016 formulation)",
      "docdate": "July 2016",
      "productname": "Rimmel London Lash Accelerator Endless Mascara, Black (2016 formulation)",
      "gencat": "Personal care",
      "prodfam": "makeup and related",
      "prodtype": "mascara",
      "classificationmethod": "Bulk Assignment",
      "rawmincomp": null,
      "rawmaxcomp": null,
      "rawcentralcomp": null,
      "unittype": null,
      "lowerweightfraction": null,
      "upperweightfraction": null,
      "centralweightfraction": null,
      "weightfractiontype": "reported",
      "component": null
    },
    {
      "id": 2058166,
      "dtxsid": "DTXSID0020232",
      "docid": 1439393,
      "doctitle": "Rimmel London Volume Accelerator Mascara, Extreme Black (2016 formulation)",
      "docdate": "July 2016",
      "productname": "Rimmel London Volume Accelerator Mascara, Extreme Black (2016 formulation)",
      "gencat": "Personal care",
      "prodfam": "makeup and related",
      "prodtype": "mascara",
      "classificationmethod": "Bulk Assignment",
      "rawmincomp": null,
      "rawmaxcomp": null,
      "rawcentralcomp": null,
      "unittype": null,
      "lowerweightfraction": null,
      "upperweightfraction": null,
      "centralweightfraction": null,
      "weightfractiontype": "reported",
      "component": null
    },
    {
      "id": 2058256,
      "dtxsid": "DTXSID0020232",
      "docid": 1439395,
      "doctitle": "Rimmel Volume Accelerator Mascara, Black (2014 formulation)",
      "docdate": "November 2014",
      "productname": "Rimmel Volume Accelerator Mascara, Black (2014 formulation)",
      "gencat": "Personal care",
      "prodfam": "makeup and related",
      "prodtype": "mascara",
      "classificationmethod": "Bulk Assignment",
      "rawmincomp": null,
      "rawmaxcomp": null,
      "rawcentralcomp": null,
      "unittype": null,
      "lowerweightfraction": null,
      "upperweightfraction": null,
      "centralweightfraction": null,
      "weightfractiontype": "reported",
      "component": null
    },
    {
      "id": 2158207,
      "dtxsid": "DTXSID0020232",
      "docid": 1443811,
      "doctitle": "Physicians Formula Plump Potion Needle-Free Lip Plumping Cocktail, Berry Potion 2701 (old formulation)",
      "docdate": "July 2013",
      "productname": "Physicians Formula Plump Potion Needle-Free Lip Plumping Cocktail, Berry Potion 2701 (old formulation)",
      "gencat": "Personal care",
      "prodfam": "makeup and related",
      "prodtype": "lip plumper",
      "classificationmethod": "Manual Batch",
      "rawmincomp": null,
      "rawmaxcomp": null,
      "rawcentralcomp": null,
      "unittype": null,
      "lowerweightfraction": null,
      "upperweightfraction": null,
      "centralweightfraction": null,
      "weightfractiontype": "reported",
      "component": null
    },
    {
      "id": 2158232,
      "dtxsid": "DTXSID0020232",
      "docid": 1443812,
      "doctitle": "Physicians Formula Plump Potion Needle-Free Lip Plumping Cocktail, Clear Potion 2704 (2014 formulation)",
      "docdate": "November 2014",
      "productname": "Physicians Formula Plump Potion Needle-Free Lip Plumping Cocktail, Clear Potion 2704 (2014 formulation)",
      "gencat": "Personal care",
      "prodfam": "makeup and related",
      "prodtype": "lip plumper",
      "classificationmethod": "Manual Batch",
      "rawmincomp": null,
      "rawmaxcomp": null,
      "rawcentralcomp": null,
      "unittype": null,
      "lowerweightfraction": null,
      "upperweightfraction": null,
      "centralweightfraction": null,
      "weightfractiontype": "reported",
      "component": null
    },
    {
      "id": 2158258,
      "dtxsid": "DTXSID0020232",
      "docid": 1443813,
      "doctitle": "Physicians Formula Plump Potion Needle-Free Lip Plumping Cocktail, Nude Potion 2699 (2014 formulation)",
      "docdate": "November 2014",
      "productname": "Physicians Formula Plump Potion Needle-Free Lip Plumping Cocktail, Nude Potion 2699 (2014 formulation)",
      "gencat": "Personal care",
      "prodfam": "makeup and related",
      "prodtype": "lip plumper",
      "classificationmethod": "Manual Batch",
      "rawmincomp": null,
      "rawmaxcomp": null,
      "rawcentralcomp": null,
      "unittype": null,
      "lowerweightfraction": null,
      "upperweightfraction": null,
      "centralweightfraction": null,
      "weightfractiontype": "reported",
      "component": null
    },
    {
      "id": 2158291,
      "dtxsid": "DTXSID0020232",
      "docid": 1443814,
      "doctitle": "Physicians Formula Plump Potion Needle-Free Lip Plumping Cocktail, Pink Rose Potion 2215 (old formulation)",
      "docdate": "July 2013",
      "productname": "Physicians Formula Plump Potion Needle-Free Lip Plumping Cocktail, Pink Rose Potion 2215 (old formulation)",
      "gencat": "Personal care",
      "prodfam": "makeup and related",
      "prodtype": "lip plumper",
      "classificationmethod": "Manual Batch",
      "rawmincomp": null,
      "rawmaxcomp": null,
      "rawcentralcomp": null,
      "unittype": null,
      "lowerweightfraction": null,
      "upperweightfraction": null,
      "centralweightfraction": null,
      "weightfractiontype": "reported",
      "component": null
    },
    {
      "id": 2158389,
      "dtxsid": "DTXSID0020232",
      "docid": 1443817,
      "doctitle": "SIRCUIT Cosmeceuticals SUGGAH+ anti-aging lip plumping treatment (old formulation)",
      "docdate": "June 2013",
      "productname": "SIRCUIT Cosmeceuticals SUGGAH+ anti-aging lip plumping treatment (old formulation)",
      "gencat": "Personal care",
      "prodfam": "facial cleansing and moisturizing",
      "prodtype": "face cream/moisturizer",
      "classificationmethod": "Manual Batch",
      "rawmincomp": null,
      "rawmaxcomp": null,
      "rawcentralcomp": null,
      "unittype": null,
      "lowerweightfraction": null,
      "upperweightfraction": null,
      "centralweightfraction": null,
      "weightfractiontype": "reported",
      "component": null
    },
    {
      "id": 2271695,
      "dtxsid": "DTXSID0020232",
      "docid": 1448254,
      "doctitle": "Replenology Conditioner",
      "docdate": "July 2016",
      "productname": "Replenology Conditioner",
      "gencat": "Personal care",
      "prodfam": "hair styling and care",
      "prodtype": "hair conditioner",
      "classificationmethod": "Bulk Assignment",
      "rawmincomp": null,
      "rawmaxcomp": null,
      "rawcentralcomp": null,
      "unittype": null,
      "lowerweightfraction": null,
      "upperweightfraction": null,
      "centralweightfraction": null,
      "weightfractiontype": "reported",
      "component": null
    },
    {
      "id": 2290422,
      "dtxsid": "DTXSID0020232",
      "docid": 1449166,
      "doctitle": "BROO Invigorating Conditioner (2016 formulation)",
      "docdate": "July 2016",
      "productname": "BROO Invigorating Conditioner (2016 formulation)",
      "gencat": "Personal care",
      "prodfam": "hair styling and care",
      "prodtype": "hair conditioner",
      "classificationmethod": "Bulk Assignment",
      "rawmincomp": null,
      "rawmaxcomp": null,
      "rawcentralcomp": null,
      "unittype": null,
      "lowerweightfraction": null,
      "upperweightfraction": null,
      "centralweightfraction": null,
      "weightfractiontype": "reported",
      "component": null
    },
    {
      "id": 2290440,
      "dtxsid": "DTXSID0020232",
      "docid": 1449167,
      "doctitle": "BROO Moisturizing Conditioner (2016 formulation)",
      "docdate": "July 2016",
      "productname": "BROO Moisturizing Conditioner (2016 formulation)",
      "gencat": "Personal care",
      "prodfam": "hair styling and care",
      "prodtype": "hair conditioner",
      "classificationmethod": "Bulk Assignment",
      "rawmincomp": null,
      "rawmaxcomp": null,
      "rawcentralcomp": null,
      "unittype": null,
      "lowerweightfraction": null,
      "upperweightfraction": null,
      "centralweightfraction": null,
      "weightfractiontype": "reported",
      "component": null
    },
    {
      "id": 2290458,
      "dtxsid": "DTXSID0020232",
      "docid": 1449168,
      "doctitle": "BROO Thickening Conditioner (2016 formulation)",
      "docdate": "July 2016",
      "productname": "BROO Thickening Conditioner (2016 formulation)",
      "gencat": "Personal care",
      "prodfam": "hair styling and care",
      "prodtype": "hair conditioner",
      "classificationmethod": "Bulk Assignment",
      "rawmincomp": null,
      "rawmaxcomp": null,
      "rawcentralcomp": null,
      "unittype": null,
      "lowerweightfraction": null,
      "upperweightfraction": null,
      "centralweightfraction": null,
      "weightfractiontype": "reported",
      "component": null
    },
    {
      "id": 2345303,
      "dtxsid": "DTXSID0020232",
      "docid": 1451467,
      "doctitle": "TIGI Rockaholic Livin The Dream Conditioner (2016 formulation)",
      "docdate": "July 2016",
      "productname": "TIGI Rockaholic Livin The Dream Conditioner (2016 formulation)",
      "gencat": "Personal care",
      "prodfam": "hair styling and care",
      "prodtype": "hair conditioner",
      "classificationmethod": "Bulk Assignment",
      "rawmincomp": null,
      "rawmaxcomp": null,
      "rawcentralcomp": null,
      "unittype": null,
      "lowerweightfraction": null,
      "upperweightfraction": null,
      "centralweightfraction": null,
      "weightfractiontype": "reported",
      "component": null
    },
    {
      "id": 291247,
      "dtxsid": "DTXSID0020232",
      "docid": 1160610,
      "doctitle": "Caffeine",
      "docdate": "05/01/1987",
      "productname": "9000-01 bilirubin caffeine",
      "gencat": "Laboratory supplies",
      "prodfam": null,
      "prodtype": null,
      "classificationmethod": "Manual Batch",
      "rawmincomp": null,
      "rawmaxcomp": null,
      "rawcentralcomp": null,
      "unittype": null,
      "lowerweightfraction": null,
      "upperweightfraction": null,
      "centralweightfraction": null,
      "weightfractiontype": "reported",
      "component": null
    },
    {
      "id": 560481,
      "dtxsid": "DTXSID0020232",
      "docid": 1219109,
      "doctitle": "012391900 REAGENT SET BILIRUBIN",
      "docdate": "05/03/1985",
      "productname": "012391900 reagent set bilirubin",
      "gencat": "Laboratory supplies",
      "prodfam": null,
      "prodtype": null,
      "classificationmethod": "Manual Batch",
      "rawmincomp": null,
      "rawmaxcomp": null,
      "rawcentralcomp": null,
      "unittype": null,
      "lowerweightfraction": null,
      "upperweightfraction": null,
      "centralweightfraction": null,
      "weightfractiontype": "reported",
      "component": null
    },
    {
      "id": 1053723,
      "dtxsid": "DTXSID0020232",
      "docid": 1315215,
      "doctitle": "CAFFEINE, C3130",
      "docdate": "07/17/1996",
      "productname": "caffeine_ c3130",
      "gencat": "Food and drug",
      "prodfam": "pharmaceuticals",
      "prodtype": null,
      "classificationmethod": "Automatic",
      "rawmincomp": null,
      "rawmaxcomp": null,
      "rawcentralcomp": " 100",
      "unittype": "percent",
      "lowerweightfraction": null,
      "upperweightfraction": null,
      "centralweightfraction": 1.0,
      "weightfractiontype": "reported",
      "component": null
    },
    {
      "id": 1170830,
      "dtxsid": "DTXSID0020232",
      "docid": 1337027,
      "doctitle": "CAFFEINE",
      "docdate": "11/01/1996",
      "productname": "caffeine",
      "gencat": null,
      "prodfam": null,
      "prodtype": null,
      "classificationmethod": null,
      "rawmincomp": null,
      "rawmaxcomp": null,
      "rawcentralcomp": null,
      "unittype": null,
      "lowerweightfraction": null,
      "upperweightfraction": null,
      "centralweightfraction": null,
      "weightfractiontype": "reported",
      "component": null
    },
    {
      "id": 1309781,
      "dtxsid": "DTXSID0020232",
      "docid": 1401885,
      "doctitle": "Bliss fatgirlsoap (2016 formulation)",
      "docdate": "July 2016",
      "productname": "Bliss fatgirlsoap (2016 formulation)",
      "gencat": "Personal care",
      "prodfam": "body hygiene",
      "prodtype": "bar soap",
      "classificationmethod": "Bulk Assignment",
      "rawmincomp": null,
      "rawmaxcomp": null,
      "rawcentralcomp": null,
      "unittype": null,
      "lowerweightfraction": null,
      "upperweightfraction": null,
      "centralweightfraction": null,
      "weightfractiontype": "reported",
      "component": null
    },
    {
      "id": 1340221,
      "dtxsid": "DTXSID0020232",
      "docid": 1403999,
      "doctitle": "Spongeables Anti-Cellulite Body Wash in a Sponge, 20+, Grapefruit Zest-Pink Pepper (old formulation)",
      "docdate": "July 2013",
      "productname": "Spongeables Anti-Cellulite Body Wash in a Sponge, 20+, Grapefruit Zest-Pink Pepper (old formulation)",
      "gencat": "Personal care",
      "prodfam": "body hygiene",
      "prodtype": "body wash",
      "classificationmethod": "Bulk Assignment",
      "rawmincomp": null,
      "rawmaxcomp": null,
      "rawcentralcomp": null,
      "unittype": null,
      "lowerweightfraction": null,
      "upperweightfraction": null,
      "centralweightfraction": null,
      "weightfractiontype": "reported",
      "component": null
    },
    {
      "id": 1340242,
      "dtxsid": "DTXSID0020232",
      "docid": 1404000,
      "doctitle": "Spongeables Anti-Cellulite Body Wash in a Sponge, 20+, Vanilla Orchid-Black Tea (old formulation)",
      "docdate": "July 2013",
      "productname": "Spongeables Anti-Cellulite Body Wash in a Sponge, 20+, Vanilla Orchid-Black Tea (old formulation)",
      "gencat": "Personal care",
      "prodfam": "body hygiene",
      "prodtype": "body wash",
      "classificationmethod": "Bulk Assignment",
      "rawmincomp": null,
      "rawmaxcomp": null,
      "rawcentralcomp": null,
      "unittype": null,
      "lowerweightfraction": null,
      "upperweightfraction": null,
      "centralweightfraction": null,
      "weightfractiontype": "reported",
      "component": null
    },
    {
      "id": 1380328,
      "dtxsid": "DTXSID0020232",
      "docid": 1406152,
      "doctitle": "Peter Thomas Roth Laser-Free Retexturizer Exfoliating Scrub (old formulation)",
      "docdate": "August 2013",
      "productname": "Peter Thomas Roth Laser-Free Retexturizer Exfoliating Scrub (old formulation)",
      "gencat": "Personal care",
      "prodfam": "facial cleansing and moisturizing",
      "prodtype": "face scrub",
      "classificationmethod": "Bulk Assignment",
      "rawmincomp": null,
      "rawmaxcomp": null,
      "rawcentralcomp": null,
      "unittype": null,
      "lowerweightfraction": null,
      "upperweightfraction": null,
      "centralweightfraction": null,
      "weightfractiontype": "reported",
      "component": null
    },
    {
      "id": 1380908,
      "dtxsid": "DTXSID0020232",
      "docid": 1406174,
      "doctitle": "Tree Hut Firming Sugar Scrub, Italian Mocha (2016 formulation)",
      "docdate": "July 2016",
      "productname": "Tree Hut Firming Sugar Scrub, Italian Mocha (2016 formulation)",
      "gencat": "Personal care",
      "prodfam": "facial cleansing and moisturizing",
      "prodtype": "face scrub",
      "classificationmethod": "Bulk Assignment",
      "rawmincomp": null,
      "rawmaxcomp": null,
      "rawcentralcomp": null,
      "unittype": null,
      "lowerweightfraction": null,
      "upperweightfraction": null,
      "centralweightfraction": null,
      "weightfractiontype": "reported",
      "component": null
    },
    {
      "id": 1430566,
      "dtxsid": "DTXSID0020232",
      "docid": 1409047,
      "doctitle": "La Mer Cleansing Micellar Water (old formulation)",
      "docdate": "December 2017",
      "productname": "La Mer Cleansing Micellar Water (old formulation)",
      "gencat": "Personal care",
      "prodfam": "makeup and related",
      "prodtype": "makeup remover",
      "classificationmethod": "Bulk Assignment",
      "rawmincomp": null,
      "rawmaxcomp": null,
      "rawcentralcomp": null,
      "unittype": null,
      "lowerweightfraction": null,
      "upperweightfraction": null,
      "centralweightfraction": null,
      "weightfractiontype": "reported",
      "component": null
    },
    {
      "id": 1444021,
      "dtxsid": "DTXSID0020232",
      "docid": 1409761,
      "doctitle": "Alba Botanica Fast Fix Sheet Mask, Camu Camu Anti-Wrinkle (old formulation)",
      "docdate": "July 2017",
      "productname": "Alba Botanica Fast Fix Sheet Mask, Camu Camu Anti-Wrinkle (old formulation)",
      "gencat": "Personal care",
      "prodfam": "facial cleansing and moisturizing",
      "prodtype": "face mask",
      "classificationmethod": "Bulk Assignment",
      "rawmincomp": null,
      "rawmaxcomp": null,
      "rawcentralcomp": null,
      "unittype": null,
      "lowerweightfraction": null,
      "upperweightfraction": null,
      "centralweightfraction": null,
      "weightfractiontype": "reported",
      "component": null
    },
    {
      "id": 1472679,
      "dtxsid": "DTXSID0020232",
      "docid": 1411331,
      "doctitle": "Alba Botanica Hawaiian After-Sun Lotion Replenishing Kona Coffee (old formulation)",
      "docdate": "January 2014",
      "productname": "Alba Botanica Hawaiian After-Sun Lotion Replenishing Kona Coffee (old formulation)",
      "gencat": "Personal care",
      "prodfam": "after sun product",
      "prodtype": null,
      "classificationmethod": "Manual Batch",
      "rawmincomp": null,
      "rawmaxcomp": null,
      "rawcentralcomp": null,
      "unittype": null,
      "lowerweightfraction": null,
      "upperweightfraction": null,
      "centralweightfraction": null,
      "weightfractiontype": "reported",
      "component": null
    },
    {
      "id": 1472714,
      "dtxsid": "DTXSID0020232",
      "docid": 1411332,
      "doctitle": "Alba Botanica Hawaiian After-Sun Lotion, Replenishing Kona Coffee (2014 formulation)",
      "docdate": "July 2014",
      "productname": "Alba Botanica Hawaiian After-Sun Lotion, Replenishing Kona Coffee (2014 formulation)",
      "gencat": "Personal care",
      "prodfam": "after sun product",
      "prodtype": null,
      "classificationmethod": "Manual Batch",
      "rawmincomp": null,
      "rawmaxcomp": null,
      "rawcentralcomp": null,
      "unittype": null,
      "lowerweightfraction": null,
      "upperweightfraction": null,
      "centralweightfraction": null,
      "weightfractiontype": "reported",
      "component": null
    },
    {
      "id": 1484796,
      "dtxsid": "DTXSID0020232",
      "docid": 1411892,
      "doctitle": "Dancing Dingo Peptide Eye Repair Serum + Tripeptide-5 Complex (old formulation)",
      "docdate": "June 2013",
      "productname": "Dancing Dingo Peptide Eye Repair Serum + Tripeptide-5 Complex (old formulation)",
      "gencat": "Personal care",
      "prodfam": "eye care and contacts",
      "prodtype": "eye cream",
      "classificationmethod": "Bulk Assignment",
      "rawmincomp": null,
      "rawmaxcomp": null,
      "rawcentralcomp": null,
      "unittype": null,
      "lowerweightfraction": null,
      "upperweightfraction": null,
      "centralweightfraction": null,
      "weightfractiontype": "reported",
      "component": null
    },
    {
      "id": 1484952,
      "dtxsid": "DTXSID0020232",
      "docid": 1411898,
      "doctitle": "derma e Evenly Radiant Dark Circle Eye Creme (2014 formulation)",
      "docdate": "December 2014",
      "productname": "derma e Evenly Radiant Dark Circle Eye Creme (2014 formulation)",
      "gencat": "Personal care",
      "prodfam": "eye care and contacts",
      "prodtype": "eye cream",
      "classificationmethod": "Bulk Assignment",
      "rawmincomp": null,
      "rawmaxcomp": null,
      "rawcentralcomp": null,
      "unittype": null,
      "lowerweightfraction": null,
      "upperweightfraction": null,
      "centralweightfraction": null,
      "weightfractiontype": "reported",
      "component": null
    },
    {
      "id": 1485483,
      "dtxsid": "DTXSID0020232",
      "docid": 1411919,
      "doctitle": "Hydroxatone Hydrolyze Intensive Under Eye Treatment (2016 formulation)",
      "docdate": "July 2016",
      "productname": "Hydroxatone Hydrolyze Intensive Under Eye Treatment (2016 formulation)",
      "gencat": "Personal care",
      "prodfam": "eye care and contacts",
      "prodtype": "eye cream",
      "classificationmethod": "Bulk Assignment",
      "rawmincomp": null,
      "rawmaxcomp": null,
      "rawcentralcomp": null,
      "unittype": null,
      "lowerweightfraction": null,
      "upperweightfraction": null,
      "centralweightfraction": null,
      "weightfractiontype": "reported",
      "component": null
    },
    {
      "id": 1486126,
      "dtxsid": "DTXSID0020232",
      "docid": 1411942,
      "doctitle": "La Roche-Posay Redermic R Eyes Intensive Dermatological Anti-Aging Eye Corrector (2014 formulation)",
      "docdate": "November 2014",
      "productname": "La Roche-Posay Redermic R Eyes Intensive Dermatological Anti-Aging Eye Corrector (2014 formulation)",
      "gencat": "Personal care",
      "prodfam": "facial cleansing and moisturizing",
      "prodtype": "face cream/moisturizer",
      "classificationmethod": "Manual Batch",
      "rawmincomp": null,
      "rawmaxcomp": null,
      "rawcentralcomp": null,
      "unittype": null,
      "lowerweightfraction": null,
      "upperweightfraction": null,
      "centralweightfraction": null,
      "weightfractiontype": "reported",
      "component": null
    },
    {
      "id": 1513003,
      "dtxsid": "DTXSID0020232",
      "docid": 1412782,
      "doctitle": "Beautycounter Rejuvenating Eye Cream (2016 formulation)",
      "docdate": "March 2016",
      "productname": "Beautycounter Rejuvenating Eye Cream (2016 formulation)",
      "gencat": "Personal care",
      "prodfam": "eye care and contacts",
      "prodtype": "eye cream",
      "classificationmethod": "Bulk Assignment",
      "rawmincomp": null,
      "rawmaxcomp": null,
      "rawcentralcomp": null,
      "unittype": null,
      "lowerweightfraction": null,
      "upperweightfraction": null,
      "centralweightfraction": null,
      "weightfractiontype": "reported",
      "component": null
    },
    {
      "id": 1513196,
      "dtxsid": "DTXSID0020232",
      "docid": 1412790,
      "doctitle": "derma e Firming DMAE Eye Lift (2015 formulation)",
      "docdate": "June 2015",
      "productname": "derma e Firming DMAE Eye Lift (2015 formulation)",
      "gencat": "Personal care",
      "prodfam": "eye care and contacts",
      "prodtype": "eye cream",
      "classificationmethod": "Bulk Assignment",
      "rawmincomp": null,
      "rawmaxcomp": null,
      "rawcentralcomp": null,
      "unittype": null,
      "lowerweightfraction": null,
      "upperweightfraction": null,
      "centralweightfraction": null,
      "weightfractiontype": "reported",
      "component": null
    },
    {
      "id": 1513245,
      "dtxsid": "DTXSID0020232",
      "docid": 1412792,
      "doctitle": "Dickinson's Original Witch Hazel De-Puffing Eye Gel (2016 formulation)",
      "docdate": "July 2016",
      "productname": "Dickinson's Original Witch Hazel De-Puffing Eye Gel (2016 formulation)",
      "gencat": "Personal care",
      "prodfam": "eye care and contacts",
      "prodtype": "eye cream",
      "classificationmethod": "Bulk Assignment",
      "rawmincomp": null,
      "rawmaxcomp": null,
      "rawcentralcomp": null,
      "unittype": null,
      "lowerweightfraction": null,
      "upperweightfraction": null,
      "centralweightfraction": null,
      "weightfractiontype": "reported",
      "component": null
    },
    {
      "id": 1513401,
      "dtxsid": "DTXSID0020232",
      "docid": 1412798,
      "doctitle": "First Aid Beauty Detox Eye Roller (old formulation)",
      "docdate": "July 2013",
      "productname": "First Aid Beauty Detox Eye Roller (old formulation)",
      "gencat": "Personal care",
      "prodfam": "eye care and contacts",
      "prodtype": "eye cream",
      "classificationmethod": "Bulk Assignment",
      "rawmincomp": null,
      "rawmaxcomp": null,
      "rawcentralcomp": null,
      "unittype": null,
      "lowerweightfraction": null,
      "upperweightfraction": null,
      "centralweightfraction": null,
      "weightfractiontype": "reported",
      "component": null
    },
    {
      "id": 1513481,
      "dtxsid": "DTXSID0020232",
      "docid": 1412802,
      "doctitle": "Hydroxatone Instant Under Eye Illuminator (2016 formulation)",
      "docdate": "July 2016",
      "productname": "Hydroxatone Instant Under Eye Illuminator (2016 formulation)",
      "gencat": "Personal care",
      "prodfam": "eye care and contacts",
      "prodtype": "eye cream",
      "classificationmethod": "Bulk Assignment",
      "rawmincomp": null,
      "rawmaxcomp": null,
      "rawcentralcomp": null,
      "unittype": null,
      "lowerweightfraction": null,
      "upperweightfraction": null,
      "centralweightfraction": null,
      "weightfractiontype": "reported",
      "component": null
    },
    {
      "id": 1513618,
      "dtxsid": "DTXSID0020232",
      "docid": 1412807,
      "doctitle": "La Roche Posay Hydraphase Intense Eyes Hydrating Eye Care Gel (old formulation)",
      "docdate": "July 2013",
      "productname": "La Roche Posay Hydraphase Intense Eyes Hydrating Eye Care Gel (old formulation)",
      "gencat": "Personal care",
      "prodfam": "eye care and contacts",
      "prodtype": "eye cream",
      "classificationmethod": "Bulk Assignment",
      "rawmincomp": null,
      "rawmaxcomp": null,
      "rawcentralcomp": null,
      "unittype": null,
      "lowerweightfraction": null,
      "upperweightfraction": null,
      "centralweightfraction": null,
      "weightfractiontype": "reported",
      "component": null
    },
    {
      "id": 1513646,
      "dtxsid": "DTXSID0020232",
      "docid": 1412808,
      "doctitle": "La Roche-Posay Pigmentclar Dark Circle Skin-Evening Corrector (2016 formulation)",
      "docdate": "July 2016",
      "productname": "La Roche-Posay Pigmentclar Dark Circle Skin-Evening Corrector (2016 formulation)",
      "gencat": "Personal care",
      "prodfam": "eye care and contacts",
      "prodtype": "eye cream",
      "classificationmethod": "Bulk Assignment",
      "rawmincomp": null,
      "rawmaxcomp": null,
      "rawcentralcomp": null,
      "unittype": null,
      "lowerweightfraction": null,
      "upperweightfraction": null,
      "centralweightfraction": null,
      "weightfractiontype": "reported",
      "component": null
    },
    {
      "id": 1514212,
      "dtxsid": "DTXSID0020232",
      "docid": 1412832,
      "doctitle": "philosophy eyes wide open eye gel (old formulation)",
      "docdate": "July 2013",
      "productname": "philosophy eyes wide open eye gel (old formulation)",
      "gencat": "Personal care",
      "prodfam": "eye care and contacts",
      "prodtype": "eye cream",
      "classificationmethod": "Bulk Assignment",
      "rawmincomp": null,
      "rawmaxcomp": null,
      "rawcentralcomp": null,
      "unittype": null,
      "lowerweightfraction": null,
      "upperweightfraction": null,
      "centralweightfraction": null,
      "weightfractiontype": "reported",
      "component": null
    },
    {
      "id": 1523958,
      "dtxsid": "DTXSID0020232",
      "docid": 1413147,
      "doctitle": "philosophy ultimate miracle worker eye (2016 formulation)",
      "docdate": "July 2016",
      "productname": "philosophy ultimate miracle worker eye (2016 formulation)",
      "gencat": "Personal care",
      "prodfam": "eye care and contacts",
      "prodtype": "eye cream",
      "classificationmethod": "Bulk Assignment",
      "rawmincomp": null,
      "rawmaxcomp": null,
      "rawcentralcomp": null,
      "unittype": null,
      "lowerweightfraction": null,
      "upperweightfraction": null,
      "centralweightfraction": null,
      "weightfractiontype": "reported",
      "component": null
    },
    {
      "id": 1524439,
      "dtxsid": "DTXSID0020232",
      "docid": 1413164,
      "doctitle": "The Seaweed Bath Co. Firming Detox Cream, Awaken",
      "docdate": "May 2017",
      "productname": "The Seaweed Bath Co. Firming Detox Cream, Awaken",
      "gencat": "Personal care",
      "prodfam": "body",
      "prodtype": "body firming lotion",
      "classificationmethod": "Bulk Assignment",
      "rawmincomp": null,
      "rawmaxcomp": null,
      "rawcentralcomp": null,
      "unittype": null,
      "lowerweightfraction": null,
      "upperweightfraction": null,
      "centralweightfraction": null,
      "weightfractiontype": "reported",
      "component": null
    },
    {
      "id": 1524486,
      "dtxsid": "DTXSID0020232",
      "docid": 1413166,
      "doctitle": "COOLA Sunless Tan Firming Lotion",
      "docdate": "June 2019",
      "productname": "COOLA Sunless Tan Firming Lotion",
      "gencat": "Personal care",
      "prodfam": "self-tanner",
      "prodtype": null,
      "classificationmethod": "Manual Batch",
      "rawmincomp": null,
      "rawmaxcomp": null,
      "rawcentralcomp": null,
      "unittype": null,
      "lowerweightfraction": null,
      "upperweightfraction": null,
      "centralweightfraction": null,
      "weightfractiontype": "reported",
      "component": null
    },
    {
      "id": 1524613,
      "dtxsid": "DTXSID0020232",
      "docid": 1413170,
      "doctitle": "COOLA Sunless Tan Express Sculpting Mousse",
      "docdate": "June 2019",
      "productname": "COOLA Sunless Tan Express Sculpting Mousse",
      "gencat": "Personal care",
      "prodfam": "self-tanner",
      "prodtype": null,
      "classificationmethod": "Manual Batch",
      "rawmincomp": null,
      "rawmaxcomp": null,
      "rawcentralcomp": null,
      "unittype": null,
      "lowerweightfraction": null,
      "upperweightfraction": null,
      "centralweightfraction": null,
      "weightfractiontype": "reported",
      "component": null
    },
    {
      "id": 1524867,
      "dtxsid": "DTXSID0020232",
      "docid": 1413186,
      "doctitle": "PUR attitude PUR firm CelluFIRM Lotion (2016 formulation)",
      "docdate": "May 2016",
      "productname": "PUR attitude PUR firm CelluFIRM Lotion (2016 formulation)",
      "gencat": "Personal care",
      "prodfam": "body",
      "prodtype": "body firming lotion",
      "classificationmethod": "Bulk Assignment",
      "rawmincomp": null,
      "rawmaxcomp": null,
      "rawcentralcomp": null,
      "unittype": null,
      "lowerweightfraction": null,
      "upperweightfraction": null,
      "centralweightfraction": null,
      "weightfractiontype": "reported",
      "component": null
    },
    {
      "id": 1525063,
      "dtxsid": "DTXSID0020232",
      "docid": 1413194,
      "doctitle": "Bliss FatGirlSlim Skin Firming Cream (2014 formulation)",
      "docdate": "November 2014",
      "productname": "Bliss FatGirlSlim Skin Firming Cream (2014 formulation)",
      "gencat": "Personal care",
      "prodfam": "body",
      "prodtype": "body firming lotion",
      "classificationmethod": "Bulk Assignment",
      "rawmincomp": null,
      "rawmaxcomp": null,
      "rawcentralcomp": null,
      "unittype": null,
      "lowerweightfraction": null,
      "upperweightfraction": null,
      "centralweightfraction": null,
      "weightfractiontype": "reported",
      "component": null
    },
    {
      "id": 1525270,
      "dtxsid": "DTXSID0020232",
      "docid": 1413201,
      "doctitle": "Lab Series Skincare for Men Body - AB Rescue Body Sculpting Gel (old formulation)",
      "docdate": "July 2013",
      "productname": "Lab Series Skincare for Men Body - AB Rescue Body Sculpting Gel (old formulation)",
      "gencat": "Personal care",
      "prodfam": "body",
      "prodtype": "body firming lotion",
      "classificationmethod": "Bulk Assignment",
      "rawmincomp": null,
      "rawmaxcomp": null,
      "rawcentralcomp": null,
      "unittype": null,
      "lowerweightfraction": null,
      "upperweightfraction": null,
      "centralweightfraction": null,
      "weightfractiontype": "reported",
      "component": null
    },
    {
      "id": 1525326,
      "dtxsid": "DTXSID0020232",
      "docid": 1413203,
      "doctitle": "Provent Cellulex (old formulation)",
      "docdate": "July 2013",
      "productname": "Provent Cellulex (old formulation)",
      "gencat": "Personal care",
      "prodfam": "body",
      "prodtype": "body firming lotion",
      "classificationmethod": "Bulk Assignment",
      "rawmincomp": null,
      "rawmaxcomp": null,
      "rawcentralcomp": null,
      "unittype": null,
      "lowerweightfraction": null,
      "upperweightfraction": null,
      "centralweightfraction": null,
      "weightfractiontype": "reported",
      "component": null
    },
    {
      "id": 1525409,
      "dtxsid": "DTXSID0020232",
      "docid": 1413207,
      "doctitle": "c. Booth Honey Almond Firming Body Lotion (2016 formulation)",
      "docdate": "July 2016",
      "productname": "c. Booth Honey Almond Firming Body Lotion (2016 formulation)",
      "gencat": "Personal care",
      "prodfam": "body",
      "prodtype": "body firming lotion",
      "classificationmethod": "Bulk Assignment",
      "rawmincomp": null,
      "rawmaxcomp": null,
      "rawcentralcomp": null,
      "unittype": null,
      "lowerweightfraction": null,
      "upperweightfraction": null,
      "centralweightfraction": null,
      "weightfractiontype": "reported",
      "component": null
    },
    {
      "id": 1525494,
      "dtxsid": "DTXSID0020232",
      "docid": 1413210,
      "doctitle": "DermaSilk 30 Second Neck Lift Tightening Serum (2016 formulation)",
      "docdate": "July 2016",
      "productname": "DermaSilk 30 Second Neck Lift Tightening Serum (2016 formulation)",
      "gencat": "Personal care",
      "prodfam": null,
      "prodtype": null,
      "classificationmethod": "Automatic",
      "rawmincomp": null,
      "rawmaxcomp": null,
      "rawcentralcomp": null,
      "unittype": null,
      "lowerweightfraction": null,
      "upperweightfraction": null,
      "centralweightfraction": null,
      "weightfractiontype": "reported",
      "component": null
    },
    {
      "id": 1542317,
      "dtxsid": "DTXSID0020232",
      "docid": 1414612,
      "doctitle": "retro co. Hydrating & Firming Serum",
      "docdate": "July 2017",
      "productname": "retro co. Hydrating & Firming Serum",
      "gencat": "Personal care",
      "prodfam": "facial cleansing and moisturizing",
      "prodtype": "face cream/moisturizer",
      "classificationmethod": "Bulk Assignment",
      "rawmincomp": null,
      "rawmaxcomp": null,
      "rawcentralcomp": null,
      "unittype": null,
      "lowerweightfraction": null,
      "upperweightfraction": null,
      "centralweightfraction": null,
      "weightfractiontype": "reported",
      "component": null
    },
    {
      "id": 1553384,
      "dtxsid": "DTXSID0020232",
      "docid": 1415040,
      "doctitle": "Kiehl's Since 1851 Facial Fuel Energizing Moisturizer for Men",
      "docdate": "July 2019",
      "productname": "Kiehl's Since 1851 Facial Fuel Energizing Moisturizer for Men",
      "gencat": "Personal care",
      "prodfam": "facial cleansing and moisturizing",
      "prodtype": "face cream/moisturizer",
      "classificationmethod": "Bulk Assignment",
      "rawmincomp": null,
      "rawmaxcomp": null,
      "rawcentralcomp": null,
      "unittype": null,
      "lowerweightfraction": null,
      "upperweightfraction": null,
      "centralweightfraction": null,
      "weightfractiontype": "reported",
      "component": null
    },
    {
      "id": 1553471,
      "dtxsid": "DTXSID0020232",
      "docid": 1415042,
      "doctitle": "Too Faced Festival Refresh Mystical Effects, Setting And Refreshing Spray",
      "docdate": "November 2018",
      "productname": "Too Faced Festival Refresh Mystical Effects, Setting And Refreshing Spray",
      "gencat": "Personal care",
      "prodfam": "facial cleansing and moisturizing",
      "prodtype": "face cream/moisturizer",
      "classificationmethod": "Bulk Assignment",
      "rawmincomp": null,
      "rawmaxcomp": null,
      "rawcentralcomp": null,
      "unittype": null,
      "lowerweightfraction": null,
      "upperweightfraction": null,
      "centralweightfraction": null,
      "weightfractiontype": "reported",
      "component": null
    },
    {
      "id": 1553536,
      "dtxsid": "DTXSID0020232",
      "docid": 1415043,
      "doctitle": "IT Cosmetics Bye Bye Lines Serum Advanced Anti-Aging Wrinkle-Smoothing Miracle Concentrate",
      "docdate": "July 2019",
      "productname": "IT Cosmetics Bye Bye Lines Serum Advanced Anti-Aging Wrinkle-Smoothing Miracle Concentrate",
      "gencat": "Personal care",
      "prodfam": "facial cleansing and moisturizing",
      "prodtype": "face cream/moisturizer",
      "classificationmethod": "Manual Batch",
      "rawmincomp": null,
      "rawmaxcomp": null,
      "rawcentralcomp": null,
      "unittype": null,
      "lowerweightfraction": null,
      "upperweightfraction": null,
      "centralweightfraction": null,
      "weightfractiontype": "reported",
      "component": null
    },
    {
      "id": 1565046,
      "dtxsid": "DTXSID0020232",
      "docid": 1415802,
      "doctitle": "Sally B's Skin Yummies Intensive Eye Repair (old formulation)",
      "docdate": "July 2013",
      "productname": "Sally B's Skin Yummies Intensive Eye Repair (old formulation)",
      "gencat": "Personal care",
      "prodfam": "facial cleansing and moisturizing",
      "prodtype": "face cream/moisturizer",
      "classificationmethod": "Bulk Assignment",
      "rawmincomp": null,
      "rawmaxcomp": null,
      "rawcentralcomp": null,
      "unittype": null,
      "lowerweightfraction": null,
      "upperweightfraction": null,
      "centralweightfraction": null,
      "weightfractiontype": "reported",
      "component": null
    },
    {
      "id": 1575061,
      "dtxsid": "DTXSID0020232",
      "docid": 1416206,
      "doctitle": "La Roche-Posay Rosaliac Skin Perfecting Anti-Redness Moisturizer (old formulation)",
      "docdate": "July 2013",
      "productname": "La Roche-Posay Rosaliac Skin Perfecting Anti-Redness Moisturizer (old formulation)",
      "gencat": "Personal care",
      "prodfam": "facial cleansing and moisturizing",
      "prodtype": "face cream/moisturizer",
      "classificationmethod": "Bulk Assignment",
      "rawmincomp": null,
      "rawmaxcomp": null,
      "rawcentralcomp": null,
      "unittype": null,
      "lowerweightfraction": null,
      "upperweightfraction": null,
      "centralweightfraction": null,
      "weightfractiontype": "reported",
      "component": null
    },
    {
      "id": 1575096,
      "dtxsid": "DTXSID0020232",
      "docid": 1416207,
      "doctitle": "Lab Series Skincare for Men Shave - Triple Benefit Post-Shave Remedy (old formulation)",
      "docdate": "August 2013",
      "productname": "Lab Series Skincare for Men Shave - Triple Benefit Post-Shave Remedy (old formulation)",
      "gencat": "Personal care",
      "prodfam": "facial cleansing and moisturizing",
      "prodtype": "face cream/moisturizer",
      "classificationmethod": "Bulk Assignment",
      "rawmincomp": null,
      "rawmaxcomp": null,
      "rawcentralcomp": null,
      "unittype": null,
      "lowerweightfraction": null,
      "upperweightfraction": null,
      "centralweightfraction": null,
      "weightfractiontype": "reported",
      "component": null
    },
    {
      "id": 1589886,
      "dtxsid": "DTXSID0020232",
      "docid": 1416709,
      "doctitle": "Nuance Salma Hayek Renewed Radiance Nutrifying Night Cream (2016 formulation)",
      "docdate": "July 2016",
      "productname": "Nuance Salma Hayek Renewed Radiance Nutrifying Night Cream (2016 formulation)",
      "gencat": "Personal care",
      "prodfam": "facial cleansing and moisturizing",
      "prodtype": "face cream/moisturizer",
      "classificationmethod": "Bulk Assignment",
      "rawmincomp": null,
      "rawmaxcomp": null,
      "rawcentralcomp": null,
      "unittype": null,
      "lowerweightfraction": null,
      "upperweightfraction": null,
      "centralweightfraction": null,
      "weightfractiontype": "reported",
      "component": null
    },
    {
      "id": 1604648,
      "dtxsid": "DTXSID0020232",
      "docid": 1417255,
      "doctitle": "La Mer The Hand Treatment",
      "docdate": "October 2018",
      "productname": "La Mer The Hand Treatment",
      "gencat": "Personal care",
      "prodfam": "general moisturizing",
      "prodtype": "hand/body lotion",
      "classificationmethod": "Bulk Assignment",
      "rawmincomp": null,
      "rawmaxcomp": null,
      "rawcentralcomp": null,
      "unittype": null,
      "lowerweightfraction": null,
      "upperweightfraction": null,
      "centralweightfraction": null,
      "weightfractiontype": "reported",
      "component": null
    },
    {
      "id": 1613988,
      "dtxsid": "DTXSID0020232",
      "docid": 1417677,
      "doctitle": "Aveda Hand Relief Night Renewal Serum (2016 formulation)",
      "docdate": "July 2016",
      "productname": "Aveda Hand Relief Night Renewal Serum (2016 formulation)",
      "gencat": "Personal care",
      "prodfam": "general moisturizing",
      "prodtype": "hand/body lotion",
      "classificationmethod": "Bulk Assignment",
      "rawmincomp": null,
      "rawmaxcomp": null,
      "rawcentralcomp": null,
      "unittype": null,
      "lowerweightfraction": null,
      "upperweightfraction": null,
      "centralweightfraction": null,
      "weightfractiontype": "reported",
      "component": null
    },
    {
      "id": 1664441,
      "dtxsid": "DTXSID0020232",
      "docid": 1420411,
      "doctitle": "L'Oreal Paris Revitalift Complete Anti-Wrinkle & Firming Moisturizer Eye Cream (2016 formulation)",
      "docdate": "July 2016",
      "productname": "L'Oreal Paris Revitalift Complete Anti-Wrinkle & Firming Moisturizer Eye Cream (2016 formulation)",
      "gencat": "Personal care",
      "prodfam": "facial cleansing and moisturizing",
      "prodtype": "face cream/moisturizer",
      "classificationmethod": "Manual Batch",
      "rawmincomp": null,
      "rawmaxcomp": null,
      "rawcentralcomp": null,
      "unittype": null,
      "lowerweightfraction": null,
      "upperweightfraction": null,
      "centralweightfraction": null,
      "weightfractiontype": "reported",
      "component": null
    },
    {
      "id": 1689648,
      "dtxsid": "DTXSID0020232",
      "docid": 1421276,
      "doctitle": "Boscia Sake Hydrating and Brightening Essence",
      "docdate": "September 2018",
      "productname": "Boscia Sake Hydrating and Brightening Essence",
      "gencat": "Personal care",
      "prodfam": "facial cleansing and moisturizing",
      "prodtype": "face cream/moisturizer",
      "classificationmethod": "Bulk Assignment",
      "rawmincomp": null,
      "rawmaxcomp": null,
      "rawcentralcomp": null,
      "unittype": null,
      "lowerweightfraction": null,
      "upperweightfraction": null,
      "centralweightfraction": null,
      "weightfractiontype": "reported",
      "component": null
    },
    {
      "id": 1703777,
      "dtxsid": "DTXSID0020232",
      "docid": 1421993,
      "doctitle": "Sante HOMME II Deodorant Spray (2014 formulation)",
      "docdate": "November 2014",
      "productname": "Sante HOMME II Deodorant Spray (2014 formulation)",
      "gencat": "Personal care",
      "prodfam": "deodorant",
      "prodtype": null,
      "classificationmethod": "Bulk Assignment",
      "rawmincomp": null,
      "rawmaxcomp": null,
      "rawcentralcomp": null,
      "unittype": null,
      "lowerweightfraction": null,
      "upperweightfraction": null,
      "centralweightfraction": null,
      "weightfractiontype": "reported",
      "component": null
    },
    {
      "id": 1793522,
      "dtxsid": "DTXSID0020232",
      "docid": 1426956,
      "doctitle": "Smashbox High Definition Liquid Concealer (old formulation)",
      "docdate": "September 2013",
      "productname": "Smashbox High Definition Liquid Concealer (old formulation)",
      "gencat": "Personal care",
      "prodfam": "makeup and related",
      "prodtype": "foundation/concealer",
      "classificationmethod": "Bulk Assignment",
      "rawmincomp": null,
      "rawmaxcomp": null,
      "rawcentralcomp": null,
      "unittype": null,
      "lowerweightfraction": null,
      "upperweightfraction": null,
      "centralweightfraction": null,
      "weightfractiontype": "reported",
      "component": null
    },
    {
      "id": 1793560,
      "dtxsid": "DTXSID0020232",
      "docid": 1426957,
      "doctitle": "Smashbox High Definition Liquid Concealer, Fair (old formulation)",
      "docdate": "September 2013",
      "productname": "Smashbox High Definition Liquid Concealer, Fair (old formulation)",
      "gencat": "Personal care",
      "prodfam": "makeup and related",
      "prodtype": "foundation/concealer",
      "classificationmethod": "Bulk Assignment",
      "rawmincomp": null,
      "rawmaxcomp": null,
      "rawcentralcomp": null,
      "unittype": null,
      "lowerweightfraction": null,
      "upperweightfraction": null,
      "centralweightfraction": null,
      "weightfractiontype": "reported",
      "component": null
    },
    {
      "id": 1793597,
      "dtxsid": "DTXSID0020232",
      "docid": 1426958,
      "doctitle": "Smashbox High Definition Liquid Concealer, Fair/Light (old formulation)",
      "docdate": "September 2013",
      "productname": "Smashbox High Definition Liquid Concealer, Fair/Light (old formulation)",
      "gencat": "Personal care",
      "prodfam": "makeup and related",
      "prodtype": "foundation/concealer",
      "classificationmethod": "Bulk Assignment",
      "rawmincomp": null,
      "rawmaxcomp": null,
      "rawcentralcomp": null,
      "unittype": null,
      "lowerweightfraction": null,
      "upperweightfraction": null,
      "centralweightfraction": null,
      "weightfractiontype": "reported",
      "component": null
    },
    {
      "id": 1793634,
      "dtxsid": "DTXSID0020232",
      "docid": 1426959,
      "doctitle": "Smashbox High Definition Liquid Concealer, Light (old formulation)",
      "docdate": "September 2013",
      "productname": "Smashbox High Definition Liquid Concealer, Light (old formulation)",
      "gencat": "Personal care",
      "prodfam": "makeup and related",
      "prodtype": "foundation/concealer",
      "classificationmethod": "Bulk Assignment",
      "rawmincomp": null,
      "rawmaxcomp": null,
      "rawcentralcomp": null,
      "unittype": null,
      "lowerweightfraction": null,
      "upperweightfraction": null,
      "centralweightfraction": null,
      "weightfractiontype": "reported",
      "component": null
    },
    {
      "id": 1793671,
      "dtxsid": "DTXSID0020232",
      "docid": 1426960,
      "doctitle": "Smashbox High Definition Liquid Concealer, Medium (old formulation)",
      "docdate": "September 2013",
      "productname": "Smashbox High Definition Liquid Concealer, Medium (old formulation)",
      "gencat": "Personal care",
      "prodfam": "makeup and related",
      "prodtype": "foundation/concealer",
      "classificationmethod": "Bulk Assignment",
      "rawmincomp": null,
      "rawmaxcomp": null,
      "rawcentralcomp": null,
      "unittype": null,
      "lowerweightfraction": null,
      "upperweightfraction": null,
      "centralweightfraction": null,
      "weightfractiontype": "reported",
      "component": null
    },
    {
      "id": 1793708,
      "dtxsid": "DTXSID0020232",
      "docid": 1426961,
      "doctitle": "Smashbox High Definition Liquid Concealer, Medium/Dark (old formulation)",
      "docdate": "September 2013",
      "productname": "Smashbox High Definition Liquid Concealer, Medium/Dark (old formulation)",
      "gencat": "Personal care",
      "prodfam": "makeup and related",
      "prodtype": "foundation/concealer",
      "classificationmethod": "Bulk Assignment",
      "rawmincomp": null,
      "rawmaxcomp": null,
      "rawcentralcomp": null,
      "unittype": null,
      "lowerweightfraction": null,
      "upperweightfraction": null,
      "centralweightfraction": null,
      "weightfractiontype": "reported",
      "component": null
    },
    {
      "id": 1918081,
      "dtxsid": "DTXSID0020232",
      "docid": 1432603,
      "doctitle": "Dr. Murad Oil Control Mattifier SPF 15 (2016 formulation)",
      "docdate": "July 2016",
      "productname": "Dr. Murad Oil Control Mattifier SPF 15 (2016 formulation)",
      "gencat": "Personal care",
      "prodfam": "makeup and related",
      "prodtype": null,
      "classificationmethod": "Bulk Assignment",
      "rawmincomp": null,
      "rawmaxcomp": null,
      "rawcentralcomp": null,
      "unittype": null,
      "lowerweightfraction": null,
      "upperweightfraction": null,
      "centralweightfraction": null,
      "weightfractiontype": "reported",
      "component": null
    },
    {
      "id": 1918126,
      "dtxsid": "DTXSID0020232",
      "docid": 1432604,
      "doctitle": "Garnier Skin Renew Miracle Skin Perfector B.B. Cream (old formulation)",
      "docdate": "July 2013",
      "productname": "Garnier Skin Renew Miracle Skin Perfector B.B. Cream (old formulation)",
      "gencat": "Personal care",
      "prodfam": "makeup and related",
      "prodtype": null,
      "classificationmethod": "Bulk Assignment",
      "rawmincomp": null,
      "rawmaxcomp": null,
      "rawcentralcomp": null,
      "unittype": null,
      "lowerweightfraction": null,
      "upperweightfraction": null,
      "centralweightfraction": null,
      "weightfractiontype": "reported",
      "component": null
    },
    {
      "id": 2064866,
      "dtxsid": "DTXSID0020232",
      "docid": 1439616,
      "doctitle": "Rimmel Scandal Eyes Show off Mascara, Black (old formulation)",
      "docdate": "August 2013",
      "productname": "Rimmel Scandal Eyes Show off Mascara, Black (old formulation)",
      "gencat": "Personal care",
      "prodfam": "makeup and related",
      "prodtype": "mascara",
      "classificationmethod": "Bulk Assignment",
      "rawmincomp": null,
      "rawmaxcomp": null,
      "rawcentralcomp": null,
      "unittype": null,
      "lowerweightfraction": null,
      "upperweightfraction": null,
      "centralweightfraction": null,
      "weightfractiontype": "reported",
      "component": null
    },
    {
      "id": 2064919,
      "dtxsid": "DTXSID0020232",
      "docid": 1439617,
      "doctitle": "Rimmel Scandal Eyes Show off Mascara, Extreme Black (old formulation)",
      "docdate": "August 2013",
      "productname": "Rimmel Scandal Eyes Show off Mascara, Extreme Black (old formulation)",
      "gencat": "Personal care",
      "prodfam": "makeup and related",
      "prodtype": "mascara",
      "classificationmethod": "Bulk Assignment",
      "rawmincomp": null,
      "rawmaxcomp": null,
      "rawcentralcomp": null,
      "unittype": null,
      "lowerweightfraction": null,
      "upperweightfraction": null,
      "centralweightfraction": null,
      "weightfractiontype": "reported",
      "component": null
    },
    {
      "id": 2291617,
      "dtxsid": "DTXSID0020232",
      "docid": 1449222,
      "doctitle": "Dove Men+Care 2 in 1 Fortifying Shampoo & Conditioner, Sensitive Scalp (old formulation)",
      "docdate": "July 2013",
      "productname": "Dove Men+Care 2 in 1 Fortifying Shampoo & Conditioner, Sensitive Scalp (old formulation)",
      "gencat": "Personal care",
      "prodfam": "hair styling and care",
      "prodtype": "shampoo",
      "classificationmethod": "Manual Batch",
      "rawmincomp": null,
      "rawmaxcomp": null,
      "rawcentralcomp": null,
      "unittype": null,
      "lowerweightfraction": null,
      "upperweightfraction": null,
      "centralweightfraction": null,
      "weightfractiontype": "reported",
      "component": null
    },
    {
      "id": 2303341,
      "dtxsid": "DTXSID0020232",
      "docid": 1449763,
      "doctitle": "Carol's Daughter Rosemary Mint Clarifying Conditioner (old formulation)",
      "docdate": "July 2013",
      "productname": "Carol's Daughter Rosemary Mint Clarifying Conditioner (old formulation)",
      "gencat": "Personal care",
      "prodfam": "hair styling and care",
      "prodtype": "hair conditioner",
      "classificationmethod": "Bulk Assignment",
      "rawmincomp": null,
      "rawmaxcomp": null,
      "rawcentralcomp": null,
      "unittype": null,
      "lowerweightfraction": null,
      "upperweightfraction": null,
      "centralweightfraction": null,
      "weightfractiontype": "reported",
      "component": null
    },
    {
      "id": 2348325,
      "dtxsid": "DTXSID0020232",
      "docid": 1451573,
      "doctitle": "Replenology Shampoo",
      "docdate": "July 2016",
      "productname": "Replenology Shampoo",
      "gencat": "Personal care",
      "prodfam": "hair styling and care",
      "prodtype": "shampoo",
      "classificationmethod": "Bulk Assignment",
      "rawmincomp": null,
      "rawmaxcomp": null,
      "rawcentralcomp": null,
      "unittype": null,
      "lowerweightfraction": null,
      "upperweightfraction": null,
      "centralweightfraction": null,
      "weightfractiontype": "reported",
      "component": null
    },
    {
      "id": 2368776,
      "dtxsid": "DTXSID0020232",
      "docid": 1452645,
      "doctitle": "BROO Invigorating Shampoo (2016 formulation)",
      "docdate": "July 2016",
      "productname": "BROO Invigorating Shampoo (2016 formulation)",
      "gencat": "Personal care",
      "prodfam": "hair styling and care",
      "prodtype": "shampoo",
      "classificationmethod": "Bulk Assignment",
      "rawmincomp": null,
      "rawmaxcomp": null,
      "rawcentralcomp": null,
      "unittype": null,
      "lowerweightfraction": null,
      "upperweightfraction": null,
      "centralweightfraction": null,
      "weightfractiontype": "reported",
      "component": null
    },
    {
      "id": 2368793,
      "dtxsid": "DTXSID0020232",
      "docid": 1452646,
      "doctitle": "BROO Moisturizing Shampoo (2016 formulation)",
      "docdate": "July 2016",
      "productname": "BROO Moisturizing Shampoo (2016 formulation)",
      "gencat": "Personal care",
      "prodfam": "hair styling and care",
      "prodtype": "shampoo",
      "classificationmethod": "Bulk Assignment",
      "rawmincomp": null,
      "rawmaxcomp": null,
      "rawcentralcomp": null,
      "unittype": null,
      "lowerweightfraction": null,
      "upperweightfraction": null,
      "centralweightfraction": null,
      "weightfractiontype": "reported",
      "component": null
    },
    {
      "id": 2368811,
      "dtxsid": "DTXSID0020232",
      "docid": 1452647,
      "doctitle": "BROO Thickening Shampoo (2016 formulation)",
      "docdate": "July 2016",
      "productname": "BROO Thickening Shampoo (2016 formulation)",
      "gencat": "Personal care",
      "prodfam": "hair styling and care",
      "prodtype": "shampoo",
      "classificationmethod": "Bulk Assignment",
      "rawmincomp": null,
      "rawmaxcomp": null,
      "rawcentralcomp": null,
      "unittype": null,
      "lowerweightfraction": null,
      "upperweightfraction": null,
      "centralweightfraction": null,
      "weightfractiontype": "reported",
      "component": null
    },
    {
      "id": 2375686,
      "dtxsid": "DTXSID0020232",
      "docid": 1452939,
      "doctitle": "Regenepure DR Hair and Scalp Treatment (2014 formulation)",
      "docdate": "November 2014",
      "productname": "Regenepure DR Hair and Scalp Treatment (2014 formulation)",
      "gencat": "Personal care",
      "prodfam": "hair styling and care",
      "prodtype": "shampoo",
      "classificationmethod": "Bulk Assignment",
      "rawmincomp": null,
      "rawmaxcomp": null,
      "rawcentralcomp": null,
      "unittype": null,
      "lowerweightfraction": null,
      "upperweightfraction": null,
      "centralweightfraction": null,
      "weightfractiontype": "reported",
      "component": null
    },
    {
      "id": 2376867,
      "dtxsid": "DTXSID0020232",
      "docid": 1452997,
      "doctitle": "Thicker Fuller Hair Cell-U-Plex Pure Plant Extracts Moisturizing Shampoo (2014 formulation)",
      "docdate": "November 2014",
      "productname": "Thicker Fuller Hair Cell-U-Plex Pure Plant Extracts Moisturizing Shampoo (2014 formulation)",
      "gencat": "Personal care",
      "prodfam": "hair styling and care",
      "prodtype": "shampoo",
      "classificationmethod": "Bulk Assignment",
      "rawmincomp": null,
      "rawmaxcomp": null,
      "rawcentralcomp": null,
      "unittype": null,
      "lowerweightfraction": null,
      "upperweightfraction": null,
      "centralweightfraction": null,
      "weightfractiontype": "reported",
      "component": null
    },
    {
      "id": 2376897,
      "dtxsid": "DTXSID0020232",
      "docid": 1452998,
      "doctitle": "Thicker Fuller Hair Revitalizing Shampoo (2014 formulation)",
      "docdate": "November 2014",
      "productname": "Thicker Fuller Hair Revitalizing Shampoo (2014 formulation)",
      "gencat": "Personal care",
      "prodfam": "hair styling and care",
      "prodtype": "shampoo",
      "classificationmethod": "Bulk Assignment",
      "rawmincomp": null,
      "rawmaxcomp": null,
      "rawcentralcomp": null,
      "unittype": null,
      "lowerweightfraction": null,
      "upperweightfraction": null,
      "centralweightfraction": null,
      "weightfractiontype": "reported",
      "component": null
    },
    {
      "id": 2376926,
      "dtxsid": "DTXSID0020232",
      "docid": 1452999,
      "doctitle": "Thicker Fuller Hair Revitalizing Shampoo (old formulation)",
      "docdate": "July 2013",
      "productname": "Thicker Fuller Hair Revitalizing Shampoo (old formulation)",
      "gencat": "Personal care",
      "prodfam": "hair styling and care",
      "prodtype": "shampoo",
      "classificationmethod": "Bulk Assignment",
      "rawmincomp": null,
      "rawmaxcomp": null,
      "rawcentralcomp": null,
      "unittype": null,
      "lowerweightfraction": null,
      "upperweightfraction": null,
      "centralweightfraction": null,
      "weightfractiontype": "reported",
      "component": null
    },
    {
      "id": 2398827,
      "dtxsid": "DTXSID0020232",
      "docid": 1453884,
      "doctitle": "OGX Anti-Hair Fallout Niacin3 & Caffeine Shampoo (2016 formulation)",
      "docdate": "July 2016",
      "productname": "OGX Anti-Hair Fallout Niacin3 & Caffeine Shampoo (2016 formulation)",
      "gencat": "Personal care",
      "prodfam": "hair styling and care",
      "prodtype": "shampoo",
      "classificationmethod": "Bulk Assignment",
      "rawmincomp": null,
      "rawmaxcomp": null,
      "rawcentralcomp": null,
      "unittype": null,
      "lowerweightfraction": null,
      "upperweightfraction": null,
      "centralweightfraction": null,
      "weightfractiontype": "reported",
      "component": null
    },
    {
      "id": 2486244,
      "dtxsid": "DTXSID0020232",
      "docid": 1456712,
      "doctitle": "Garnier Fructis Haircare Fall Fight Strand Saver Anti-Breakage Spray for Falling, Breaking Hair (old formulation)",
      "docdate": "July 2013",
      "productname": "Garnier Fructis Haircare Fall Fight Strand Saver Anti-Breakage Spray for Falling, Breaking Hair (old formulation)",
      "gencat": "Personal care",
      "prodfam": "hair styling and care",
      "prodtype": "hair spray",
      "classificationmethod": "Bulk Assignment",
      "rawmincomp": null,
      "rawmaxcomp": null,
      "rawcentralcomp": null,
      "unittype": null,
      "lowerweightfraction": null,
      "upperweightfraction": null,
      "centralweightfraction": null,
      "weightfractiontype": "reported",
      "component": null
    },
    {
      "id": 2503024,
      "dtxsid": "DTXSID0020232",
      "docid": 1457646,
      "doctitle": "psssst! Volumizing Boost Invisible Texturizing Powder (2014 formulation)",
      "docdate": "November 2014",
      "productname": "psssst! Volumizing Boost Invisible Texturizing Powder (2014 formulation)",
      "gencat": "Personal care",
      "prodfam": "hair styling and care",
      "prodtype": "hair styling",
      "classificationmethod": "Bulk Assignment",
      "rawmincomp": null,
      "rawmaxcomp": null,
      "rawcentralcomp": null,
      "unittype": null,
      "lowerweightfraction": null,
      "upperweightfraction": null,
      "centralweightfraction": null,
      "weightfractiontype": "reported",
      "component": null
    },
    {
      "id": 2712024,
      "dtxsid": "DTXSID0020232",
      "docid": 1467851,
      "doctitle": "Alba Botanica Hawaiian After-Sun Lotion Replenishing Kona Coffee",
      "docdate": "July 2017",
      "productname": "Alba Botanica Hawaiian After-Sun Lotion Replenishing Kona Coffee",
      "gencat": "Personal care",
      "prodfam": "after sun product",
      "prodtype": null,
      "classificationmethod": "Manual Batch",
      "rawmincomp": null,
      "rawmaxcomp": null,
      "rawcentralcomp": null,
      "unittype": null,
      "lowerweightfraction": null,
      "upperweightfraction": null,
      "centralweightfraction": null,
      "weightfractiontype": "reported",
      "component": null
    },
    {
      "id": 2713015,
      "dtxsid": "DTXSID0020232",
      "docid": 1467922,
      "doctitle": "Alba Botanica Hawaiian After-Sun Lotion Replenishing Kona Coffee (old formulation)",
      "docdate": "January 2014",
      "productname": "Alba Botanica Hawaiian After-Sun Lotion Replenishing Kona Coffee (old formulation)",
      "gencat": "Personal care",
      "prodfam": "after sun product",
      "prodtype": null,
      "classificationmethod": "Manual Batch",
      "rawmincomp": null,
      "rawmaxcomp": null,
      "rawcentralcomp": null,
      "unittype": null,
      "lowerweightfraction": null,
      "upperweightfraction": null,
      "centralweightfraction": null,
      "weightfractiontype": "reported",
      "component": null
    },
    {
      "id": 2713050,
      "dtxsid": "DTXSID0020232",
      "docid": 1467923,
      "doctitle": "Alba Botanica Hawaiian After-Sun Lotion, Replenishing Kona Coffee (2014 formulation)",
      "docdate": "July 2014",
      "productname": "Alba Botanica Hawaiian After-Sun Lotion, Replenishing Kona Coffee (2014 formulation)",
      "gencat": "Personal care",
      "prodfam": "after sun product",
      "prodtype": null,
      "classificationmethod": "Manual Batch",
      "rawmincomp": null,
      "rawmaxcomp": null,
      "rawcentralcomp": null,
      "unittype": null,
      "lowerweightfraction": null,
      "upperweightfraction": null,
      "centralweightfraction": null,
      "weightfractiontype": "reported",
      "component": null
    },
    {
      "id": 2728591,
      "dtxsid": "DTXSID0020232",
      "docid": 1468601,
      "doctitle": "Botanical Beauty Caffeine Temptation Lip Balm, SPF 15 (2015 formulation)",
      "docdate": "April 2015",
      "productname": "Botanical Beauty Caffeine Temptation Lip Balm, SPF 15 (2015 formulation)",
      "gencat": "Personal care",
      "prodfam": "makeup and related",
      "prodtype": "lip balm",
      "classificationmethod": "Manual Batch",
      "rawmincomp": null,
      "rawmaxcomp": null,
      "rawcentralcomp": null,
      "unittype": null,
      "lowerweightfraction": null,
      "upperweightfraction": null,
      "centralweightfraction": null,
      "weightfractiontype": "reported",
      "component": null
    },
    {
      "id": 2747597,
      "dtxsid": "DTXSID0020232",
      "docid": 1469443,
      "doctitle": "Maybelline Instant Age Rewind Radiant Makeup, Classic Ivory, spf 18 (old formulation)",
      "docdate": "July 2013",
      "productname": "Maybelline Instant Age Rewind Radiant Makeup, Classic Ivory, spf 18 (old formulation)",
      "gencat": "Personal care",
      "prodfam": "makeup and related",
      "prodtype": null,
      "classificationmethod": "Bulk Assignment",
      "rawmincomp": null,
      "rawmaxcomp": null,
      "rawcentralcomp": null,
      "unittype": null,
      "lowerweightfraction": null,
      "upperweightfraction": null,
      "centralweightfraction": null,
      "weightfractiontype": "reported",
      "component": null
    },
    {
      "id": 2747630,
      "dtxsid": "DTXSID0020232",
      "docid": 1469444,
      "doctitle": "Maybelline Instant Age Rewind Radiant Makeup, Cocoa 360, SPF 18 (old formulation)",
      "docdate": "July 2013",
      "productname": "Maybelline Instant Age Rewind Radiant Makeup, Cocoa 360, SPF 18 (old formulation)",
      "gencat": "Personal care",
      "prodfam": "makeup and related",
      "prodtype": null,
      "classificationmethod": "Bulk Assignment",
      "rawmincomp": null,
      "rawmaxcomp": null,
      "rawcentralcomp": null,
      "unittype": null,
      "lowerweightfraction": null,
      "upperweightfraction": null,
      "centralweightfraction": null,
      "weightfractiontype": "reported",
      "component": null
    },
    {
      "id": 2747663,
      "dtxsid": "DTXSID0020232",
      "docid": 1469445,
      "doctitle": "Maybelline Instant Age Rewind Radiant Makeup, Creamy Beige 290 (old formulation)",
      "docdate": "July 2013",
      "productname": "Maybelline Instant Age Rewind Radiant Makeup, Creamy Beige 290 (old formulation)",
      "gencat": "Personal care",
      "prodfam": "makeup and related",
      "prodtype": "foundation/concealer",
      "classificationmethod": "Bulk Assignment",
      "rawmincomp": null,
      "rawmaxcomp": null,
      "rawcentralcomp": null,
      "unittype": null,
      "lowerweightfraction": null,
      "upperweightfraction": null,
      "centralweightfraction": null,
      "weightfractiontype": "reported",
      "component": null
    },
    {
      "id": 2747696,
      "dtxsid": "DTXSID0020232",
      "docid": 1469446,
      "doctitle": "Maybelline Instant Age Rewind Radiant Makeup, Creamy Ivory 120 (old formulation)",
      "docdate": "July 2013",
      "productname": "Maybelline Instant Age Rewind Radiant Makeup, Creamy Ivory 120 (old formulation)",
      "gencat": "Personal care",
      "prodfam": "makeup and related",
      "prodtype": "foundation/concealer",
      "classificationmethod": "Automatic",
      "rawmincomp": null,
      "rawmaxcomp": null,
      "rawcentralcomp": null,
      "unittype": null,
      "lowerweightfraction": null,
      "upperweightfraction": null,
      "centralweightfraction": null,
      "weightfractiontype": "reported",
      "component": null
    },
    {
      "id": 2747729,
      "dtxsid": "DTXSID0020232",
      "docid": 1469447,
      "doctitle": "Maybelline Instant Age Rewind Radiant Makeup, Creamy Natural 200 (old formulation)",
      "docdate": "July 2013",
      "productname": "Maybelline Instant Age Rewind Radiant Makeup, Creamy Natural 200 (old formulation)",
      "gencat": "Personal care",
      "prodfam": "makeup and related",
      "prodtype": null,
      "classificationmethod": "Bulk Assignment",
      "rawmincomp": null,
      "rawmaxcomp": null,
      "rawcentralcomp": null,
      "unittype": null,
      "lowerweightfraction": null,
      "upperweightfraction": null,
      "centralweightfraction": null,
      "weightfractiontype": "reported",
      "component": null
    },
    {
      "id": 2747762,
      "dtxsid": "DTXSID0020232",
      "docid": 1469448,
      "doctitle": "Maybelline Instant Age Rewind Radiant Makeup, Medium Beige, SPF 18 (old formulation)",
      "docdate": "July 2013",
      "productname": "Maybelline Instant Age Rewind Radiant Makeup, Medium Beige, SPF 18 (old formulation)",
      "gencat": "Personal care",
      "prodfam": "makeup and related",
      "prodtype": null,
      "classificationmethod": "Bulk Assignment",
      "rawmincomp": null,
      "rawmaxcomp": null,
      "rawcentralcomp": null,
      "unittype": null,
      "lowerweightfraction": null,
      "upperweightfraction": null,
      "centralweightfraction": null,
      "weightfractiontype": "reported",
      "component": null
    },
    {
      "id": 2747795,
      "dtxsid": "DTXSID0020232",
      "docid": 1469449,
      "doctitle": "Maybelline Instant Age Rewind Radiant Makeup, Pure Beige SPF 18 (old formulation)",
      "docdate": "July 2013",
      "productname": "Maybelline Instant Age Rewind Radiant Makeup, Pure Beige SPF 18 (old formulation)",
      "gencat": "Personal care",
      "prodfam": "makeup and related",
      "prodtype": null,
      "classificationmethod": "Bulk Assignment",
      "rawmincomp": null,
      "rawmaxcomp": null,
      "rawcentralcomp": null,
      "unittype": null,
      "lowerweightfraction": null,
      "upperweightfraction": null,
      "centralweightfraction": null,
      "weightfractiontype": "reported",
      "component": null
    },
    {
      "id": 2757886,
      "dtxsid": "DTXSID0020232",
      "docid": 1469785,
      "doctitle": "MDSolarSciences MD Creme Mineral Beauty Balm, Light/Medium, SPF 50",
      "docdate": "April 2019",
      "productname": "MDSolarSciences MD Creme Mineral Beauty Balm, Light/Medium, SPF 50",
      "gencat": "Personal care",
      "prodfam": "general moisturizing",
      "prodtype": "hand/body lotion",
      "classificationmethod": "Bulk Assignment",
      "rawmincomp": null,
      "rawmaxcomp": null,
      "rawcentralcomp": null,
      "unittype": null,
      "lowerweightfraction": null,
      "upperweightfraction": null,
      "centralweightfraction": null,
      "weightfractiontype": "reported",
      "component": null
    },
    {
      "id": 2757909,
      "dtxsid": "DTXSID0020232",
      "docid": 1469786,
      "doctitle": "MDSolarSciences MD Creme Mineral Beauty Balm, Light/Medium, SPF 50 (2018 Formulation)",
      "docdate": "April 2018",
      "productname": "MDSolarSciences MD Creme Mineral Beauty Balm, Light/Medium, SPF 50 (2018 Formulation)",
      "gencat": "Personal care",
      "prodfam": "general moisturizing",
      "prodtype": "hand/body lotion",
      "classificationmethod": "Bulk Assignment",
      "rawmincomp": null,
      "rawmaxcomp": null,
      "rawcentralcomp": null,
      "unittype": null,
      "lowerweightfraction": null,
      "upperweightfraction": null,
      "centralweightfraction": null,
      "weightfractiontype": "reported",
      "component": null
    },
    {
      "id": 2757932,
      "dtxsid": "DTXSID0020232",
      "docid": 1469787,
      "doctitle": "MDSolarSciences MD Creme Mineral Beauty Balm, Medium/Dark, SPF 50",
      "docdate": "April 2019",
      "productname": "MDSolarSciences MD Creme Mineral Beauty Balm, Medium/Dark, SPF 50",
      "gencat": "Personal care",
      "prodfam": "general moisturizing",
      "prodtype": "hand/body lotion",
      "classificationmethod": "Bulk Assignment",
      "rawmincomp": null,
      "rawmaxcomp": null,
      "rawcentralcomp": null,
      "unittype": null,
      "lowerweightfraction": null,
      "upperweightfraction": null,
      "centralweightfraction": null,
      "weightfractiontype": "reported",
      "component": null
    },
    {
      "id": 2757955,
      "dtxsid": "DTXSID0020232",
      "docid": 1469788,
      "doctitle": "MDSolarSciences MD Creme Mineral Beauty Balm, Medium/Dark, SPF 50 (2018 Formulation)",
      "docdate": "April 2018",
      "productname": "MDSolarSciences MD Creme Mineral Beauty Balm, Medium/Dark, SPF 50 (2018 Formulation)",
      "gencat": "Personal care",
      "prodfam": "general moisturizing",
      "prodtype": "hand/body lotion",
      "classificationmethod": "Bulk Assignment",
      "rawmincomp": null,
      "rawmaxcomp": null,
      "rawcentralcomp": null,
      "unittype": null,
      "lowerweightfraction": null,
      "upperweightfraction": null,
      "centralweightfraction": null,
      "weightfractiontype": "reported",
      "component": null
    },
    {
      "id": 2763955,
      "dtxsid": "DTXSID0020232",
      "docid": 1469989,
      "doctitle": "Clinique Clinique Smart Custom-Repair Moisturizer, SPF 15",
      "docdate": "April 2019",
      "productname": "Clinique Clinique Smart Custom-Repair Moisturizer, SPF 15",
      "gencat": "Personal care",
      "prodfam": "general moisturizing",
      "prodtype": "hand/body lotion",
      "classificationmethod": "Bulk Assignment",
      "rawmincomp": null,
      "rawmaxcomp": null,
      "rawcentralcomp": null,
      "unittype": null,
      "lowerweightfraction": null,
      "upperweightfraction": null,
      "centralweightfraction": null,
      "weightfractiontype": "reported",
      "component": null
    },
    {
      "id": 2764008,
      "dtxsid": "DTXSID0020232",
      "docid": 1469990,
      "doctitle": "Clinique Even Better Skin Tone Correcting Lotion, SPF 20",
      "docdate": "April 2019",
      "productname": "Clinique Even Better Skin Tone Correcting Lotion, SPF 20",
      "gencat": "Personal care",
      "prodfam": "general moisturizing",
      "prodtype": "hand/body lotion",
      "classificationmethod": "Bulk Assignment",
      "rawmincomp": null,
      "rawmaxcomp": null,
      "rawcentralcomp": null,
      "unittype": null,
      "lowerweightfraction": null,
      "upperweightfraction": null,
      "centralweightfraction": null,
      "weightfractiontype": "reported",
      "component": null
    },
    {
      "id": 2770338,
      "dtxsid": "DTXSID0020232",
      "docid": 1470154,
      "doctitle": "Bobbi Brown Extra Repair Moisturizing Balm, SPF 25",
      "docdate": "April 2019",
      "productname": "Bobbi Brown Extra Repair Moisturizing Balm, SPF 25",
      "gencat": "Personal care",
      "prodfam": "general moisturizing",
      "prodtype": "hand/body lotion",
      "classificationmethod": "Bulk Assignment",
      "rawmincomp": null,
      "rawmaxcomp": null,
      "rawcentralcomp": null,
      "unittype": null,
      "lowerweightfraction": null,
      "upperweightfraction": null,
      "centralweightfraction": null,
      "weightfractiontype": "reported",
      "component": null
    },
    {
      "id": 2770394,
      "dtxsid": "DTXSID0020232",
      "docid": 1470155,
      "doctitle": "Bobbi Brown Extra Repair Moisturizing Balm, SPF 25 (2018 Formulation)",
      "docdate": "April 2018",
      "productname": "Bobbi Brown Extra Repair Moisturizing Balm, SPF 25 (2018 Formulation)",
      "gencat": "Personal care",
      "prodfam": "general moisturizing",
      "prodtype": "hand/body lotion",
      "classificationmethod": "Bulk Assignment",
      "rawmincomp": null,
      "rawmaxcomp": null,
      "rawcentralcomp": null,
      "unittype": null,
      "lowerweightfraction": null,
      "upperweightfraction": null,
      "centralweightfraction": null,
      "weightfractiontype": "reported",
      "component": null
    },
    {
      "id": 2770981,
      "dtxsid": "DTXSID0020232",
      "docid": 1470169,
      "doctitle": "Clinique Age Defense BB Cream Lotion, SPF 30",
      "docdate": "April 2019",
      "productname": "Clinique Age Defense BB Cream Lotion, SPF 30",
      "gencat": "Personal care",
      "prodfam": "makeup and related",
      "prodtype": "foundation/concealer",
      "classificationmethod": "Bulk Assignment",
      "rawmincomp": null,
      "rawmaxcomp": null,
      "rawcentralcomp": null,
      "unittype": null,
      "lowerweightfraction": null,
      "upperweightfraction": null,
      "centralweightfraction": null,
      "weightfractiontype": "reported",
      "component": null
    },
    {
      "id": 2771040,
      "dtxsid": "DTXSID0020232",
      "docid": 1470170,
      "doctitle": "Clinique Repairwear Laser Focus Line Smoothing Cream, SPF 15",
      "docdate": "April 2019",
      "productname": "Clinique Repairwear Laser Focus Line Smoothing Cream, SPF 15",
      "gencat": "Personal care",
      "prodfam": "general moisturizing",
      "prodtype": "hand/body lotion",
      "classificationmethod": "Bulk Assignment",
      "rawmincomp": null,
      "rawmaxcomp": null,
      "rawcentralcomp": null,
      "unittype": null,
      "lowerweightfraction": null,
      "upperweightfraction": null,
      "centralweightfraction": null,
      "weightfractiontype": "reported",
      "component": null
    },
    {
      "id": 2776825,
      "dtxsid": "DTXSID0020232",
      "docid": 1470316,
      "doctitle": "Bobbi Brown BB Cream, SPF 35",
      "docdate": "April 2019",
      "productname": "Bobbi Brown BB Cream, SPF 35",
      "gencat": "Personal care",
      "prodfam": "makeup and related",
      "prodtype": "foundation/concealer",
      "classificationmethod": "Bulk Assignment",
      "rawmincomp": null,
      "rawmaxcomp": null,
      "rawcentralcomp": null,
      "unittype": null,
      "lowerweightfraction": null,
      "upperweightfraction": null,
      "centralweightfraction": null,
      "weightfractiontype": "reported",
      "component": null
    },
    {
      "id": 2776885,
      "dtxsid": "DTXSID0020232",
      "docid": 1470317,
      "doctitle": "Bobbi Brown BB Cream, SPF 35 (2018 Formulation)",
      "docdate": "April 2018",
      "productname": "Bobbi Brown BB Cream, SPF 35 (2018 Formulation)",
      "gencat": "Personal care",
      "prodfam": "makeup and related",
      "prodtype": "foundation/concealer",
      "classificationmethod": "Bulk Assignment",
      "rawmincomp": null,
      "rawmaxcomp": null,
      "rawcentralcomp": null,
      "unittype": null,
      "lowerweightfraction": null,
      "upperweightfraction": null,
      "centralweightfraction": null,
      "weightfractiontype": "reported",
      "component": null
    },
    {
      "id": 2777470,
      "dtxsid": "DTXSID0020232",
      "docid": 1470331,
      "doctitle": "Clinique Repairwear Uplifting Firming Cream, SPF 15",
      "docdate": "April 2019",
      "productname": "Clinique Repairwear Uplifting Firming Cream, SPF 15",
      "gencat": "Personal care",
      "prodfam": "general moisturizing",
      "prodtype": "hand/body lotion",
      "classificationmethod": "Bulk Assignment",
      "rawmincomp": null,
      "rawmaxcomp": null,
      "rawcentralcomp": null,
      "unittype": null,
      "lowerweightfraction": null,
      "upperweightfraction": null,
      "centralweightfraction": null,
      "weightfractiontype": "reported",
      "component": null
    },
    {
      "id": 2778014,
      "dtxsid": "DTXSID0020232",
      "docid": 1470343,
      "doctitle": "La Mer The Reparative Body Sun Lotion, SPF 30 (2018 Formulation)",
      "docdate": "April 2018",
      "productname": "La Mer The Reparative Body Sun Lotion, SPF 30 (2018 Formulation)",
      "gencat": "Personal care",
      "prodfam": "general moisturizing",
      "prodtype": "hand/body lotion",
      "classificationmethod": "Bulk Assignment",
      "rawmincomp": null,
      "rawmaxcomp": null,
      "rawcentralcomp": null,
      "unittype": null,
      "lowerweightfraction": null,
      "upperweightfraction": null,
      "centralweightfraction": null,
      "weightfractiontype": "reported",
      "component": null
    },
    {
      "id": 2778106,
      "dtxsid": "DTXSID0020232",
      "docid": 1470344,
      "doctitle": "La Mer The Reparative Face Sun Lotion, SPF 30 (2018 Formulation)",
      "docdate": "April 2018",
      "productname": "La Mer The Reparative Face Sun Lotion, SPF 30 (2018 Formulation)",
      "gencat": "Personal care",
      "prodfam": "general moisturizing",
      "prodtype": "hand/body lotion",
      "classificationmethod": "Bulk Assignment",
      "rawmincomp": null,
      "rawmaxcomp": null,
      "rawcentralcomp": null,
      "unittype": null,
      "lowerweightfraction": null,
      "upperweightfraction": null,
      "centralweightfraction": null,
      "weightfractiontype": "reported",
      "component": null
    },
    {
      "id": 2784050,
      "dtxsid": "DTXSID0020232",
      "docid": 1470483,
      "doctitle": "La Mer The Broad Spectrum UV Protecting Fluid, SPF 50 (2018 Formulation)",
      "docdate": "April 2018",
      "productname": "La Mer The Broad Spectrum UV Protecting Fluid, SPF 50 (2018 Formulation)",
      "gencat": "Personal care",
      "prodfam": "general moisturizing",
      "prodtype": "hand/body lotion",
      "classificationmethod": "Bulk Assignment",
      "rawmincomp": null,
      "rawmaxcomp": null,
      "rawcentralcomp": null,
      "unittype": null,
      "lowerweightfraction": null,
      "upperweightfraction": null,
      "centralweightfraction": null,
      "weightfractiontype": "reported",
      "component": null
    },
    {
      "id": 2784111,
      "dtxsid": "DTXSID0020232",
      "docid": 1470484,
      "doctitle": "La Mer UV Protecting Fluid Lotion, SPF 50",
      "docdate": "April 2019",
      "productname": "La Mer UV Protecting Fluid Lotion, SPF 50",
      "gencat": "Personal care",
      "prodfam": "general moisturizing",
      "prodtype": "hand/body lotion",
      "classificationmethod": "Bulk Assignment",
      "rawmincomp": null,
      "rawmaxcomp": null,
      "rawcentralcomp": null,
      "unittype": null,
      "lowerweightfraction": null,
      "upperweightfraction": null,
      "centralweightfraction": null,
      "weightfractiontype": "reported",
      "component": null
    },
    {
      "id": 2791979,
      "dtxsid": "DTXSID0020232",
      "docid": 1470830,
      "doctitle": "Este Lauder Resilience Lift Firming Sculpting Face and Neck, SPF 15 (2015 formulation)",
      "docdate": "April 2015",
      "productname": "Este Lauder Resilience Lift Firming Sculpting Face and Neck, SPF 15 (2015 formulation)",
      "gencat": "Personal care",
      "prodfam": "general moisturizing",
      "prodtype": "hand/body lotion",
      "classificationmethod": "Bulk Assignment",
      "rawmincomp": null,
      "rawmaxcomp": null,
      "rawcentralcomp": null,
      "unittype": null,
      "lowerweightfraction": null,
      "upperweightfraction": null,
      "centralweightfraction": null,
      "weightfractiontype": "reported",
      "component": null
    },
    {
      "id": 2792740,
      "dtxsid": "DTXSID0020232",
      "docid": 1470857,
      "doctitle": "La Roche-Posay Rosaliac UV Fortifying Anti-Redness Moisturizer, Fragrance Free, SPF 15 (2013 Formulation)",
      "docdate": "November 2014",
      "productname": "La Roche-Posay Rosaliac UV Fortifying Anti-Redness Moisturizer, Fragrance Free, SPF 15 (2013 Formulation)",
      "gencat": "Personal care",
      "prodfam": "general moisturizing",
      "prodtype": "hand/body lotion",
      "classificationmethod": "Bulk Assignment",
      "rawmincomp": null,
      "rawmaxcomp": null,
      "rawcentralcomp": null,
      "unittype": null,
      "lowerweightfraction": null,
      "upperweightfraction": null,
      "centralweightfraction": null,
      "weightfractiontype": "reported",
      "component": null
    },
    {
      "id": 2792766,
      "dtxsid": "DTXSID0020232",
      "docid": 1470858,
      "doctitle": "La Roche-posay Rosaliac UV Fortifying Anti-redness Moisturizer, SPF 15 (2015 formulation)",
      "docdate": "April 2015",
      "productname": "La Roche-posay Rosaliac UV Fortifying Anti-redness Moisturizer, SPF 15 (2015 formulation)",
      "gencat": "Personal care",
      "prodfam": "general moisturizing",
      "prodtype": "hand/body lotion",
      "classificationmethod": "Bulk Assignment",
      "rawmincomp": null,
      "rawmaxcomp": null,
      "rawcentralcomp": null,
      "unittype": null,
      "lowerweightfraction": null,
      "upperweightfraction": null,
      "centralweightfraction": null,
      "weightfractiontype": "reported",
      "component": null
    },
    {
      "id": 2801136,
      "dtxsid": "DTXSID0020232",
      "docid": 1471138,
      "doctitle": "JO Malone Vitamin E Moisturizing Day Cream, SPF 15 (2015 formulation)",
      "docdate": "April 2015",
      "productname": "JO Malone Vitamin E Moisturizing Day Cream, SPF 15 (2015 formulation)",
      "gencat": "Personal care",
      "prodfam": "facial cleansing and moisturizing",
      "prodtype": "face cream/moisturizer",
      "classificationmethod": "Manual Batch",
      "rawmincomp": null,
      "rawmaxcomp": null,
      "rawcentralcomp": null,
      "unittype": null,
      "lowerweightfraction": null,
      "upperweightfraction": null,
      "centralweightfraction": null,
      "weightfractiontype": "reported",
      "component": null
    },
    {
      "id": 2804683,
      "dtxsid": "DTXSID0020232",
      "docid": 1471252,
      "doctitle": "Ole Henriksen Perfect Truth CC Eye Creme, SPF 15 (old formulation)",
      "docdate": "July 2013",
      "productname": "Ole Henriksen Perfect Truth CC Eye Creme, SPF 15 (old formulation)",
      "gencat": "Personal care",
      "prodfam": "general moisturizing",
      "prodtype": "hand/body lotion",
      "classificationmethod": "Bulk Assignment",
      "rawmincomp": null,
      "rawmaxcomp": null,
      "rawcentralcomp": null,
      "unittype": null,
      "lowerweightfraction": null,
      "upperweightfraction": null,
      "centralweightfraction": null,
      "weightfractiontype": "reported",
      "component": null
    },
    {
      "id": 2811873,
      "dtxsid": "DTXSID0020232",
      "docid": 1471443,
      "doctitle": "Bobbi Brown CC Cream, SPF 25 (2015 formulation)",
      "docdate": "April 2015",
      "productname": "Bobbi Brown CC Cream, SPF 25 (2015 formulation)",
      "gencat": "Personal care",
      "prodfam": "makeup and related",
      "prodtype": "foundation/concealer",
      "classificationmethod": "Bulk Assignment",
      "rawmincomp": null,
      "rawmaxcomp": null,
      "rawcentralcomp": null,
      "unittype": null,
      "lowerweightfraction": null,
      "upperweightfraction": null,
      "centralweightfraction": null,
      "weightfractiontype": "reported",
      "component": null
    },
    {
      "id": 2816389,
      "dtxsid": "DTXSID0020232",
      "docid": 1471569,
      "doctitle": "Este Lauder Advanced Time Zone Age Reversing Line/Wrinkle Cream, Dry Skin, SPF 15 (2015 formulation)",
      "docdate": "April 2015",
      "productname": "Este Lauder Advanced Time Zone Age Reversing Line/Wrinkle Cream, Dry Skin, SPF 15 (2015 formulation)",
      "gencat": "Personal care",
      "prodfam": "general moisturizing",
      "prodtype": "hand/body lotion",
      "classificationmethod": "Bulk Assignment",
      "rawmincomp": null,
      "rawmaxcomp": null,
      "rawcentralcomp": null,
      "unittype": null,
      "lowerweightfraction": null,
      "upperweightfraction": null,
      "centralweightfraction": null,
      "weightfractiontype": "reported",
      "component": null
    },
    {
      "id": 2816467,
      "dtxsid": "DTXSID0020232",
      "docid": 1471570,
      "doctitle": "Este Lauder DayWear Advanced Multi-Protection Anti-Oxidant Creme, SPF 30 (2015 formulation)",
      "docdate": "April 2015",
      "productname": "Este Lauder DayWear Advanced Multi-Protection Anti-Oxidant Creme, SPF 30 (2015 formulation)",
      "gencat": "Personal care",
      "prodfam": "general moisturizing",
      "prodtype": "hand/body lotion",
      "classificationmethod": "Bulk Assignment",
      "rawmincomp": null,
      "rawmaxcomp": null,
      "rawcentralcomp": null,
      "unittype": null,
      "lowerweightfraction": null,
      "upperweightfraction": null,
      "centralweightfraction": null,
      "weightfractiontype": "reported",
      "component": null
    },
    {
      "id": 2823439,
      "dtxsid": "DTXSID0020232",
      "docid": 1471757,
      "doctitle": "MAC Lightful C Marine-Bright Formula Moisturizer, SPF 30 (2016 formulation)",
      "docdate": "June 2016",
      "productname": "MAC Lightful C Marine-Bright Formula Moisturizer, SPF 30 (2016 formulation)",
      "gencat": "Personal care",
      "prodfam": "general moisturizing",
      "prodtype": "hand/body lotion",
      "classificationmethod": "Bulk Assignment",
      "rawmincomp": null,
      "rawmaxcomp": null,
      "rawcentralcomp": null,
      "unittype": null,
      "lowerweightfraction": null,
      "upperweightfraction": null,
      "centralweightfraction": null,
      "weightfractiontype": "reported",
      "component": null
    },
    {
      "id": 2823495,
      "dtxsid": "DTXSID0020232",
      "docid": 1471758,
      "doctitle": "MAC Prep + Prime CC Color Correcting, SPF 30 (2015 formulation)",
      "docdate": "April 2015",
      "productname": "MAC Prep + Prime CC Color Correcting, SPF 30 (2015 formulation)",
      "gencat": "Personal care",
      "prodfam": "makeup and related",
      "prodtype": "foundation/concealer",
      "classificationmethod": "Bulk Assignment",
      "rawmincomp": null,
      "rawmaxcomp": null,
      "rawcentralcomp": null,
      "unittype": null,
      "lowerweightfraction": null,
      "upperweightfraction": null,
      "centralweightfraction": null,
      "weightfractiontype": "reported",
      "component": null
    },
    {
      "id": 2823557,
      "dtxsid": "DTXSID0020232",
      "docid": 1471759,
      "doctitle": "MAC Studio Moisture Fix, SPF 15 (2017 formulation)",
      "docdate": "April 2017",
      "productname": "MAC Studio Moisture Fix, SPF 15 (2017 formulation)",
      "gencat": "Personal care",
      "prodfam": "general moisturizing",
      "prodtype": "hand/body lotion",
      "classificationmethod": "Bulk Assignment",
      "rawmincomp": null,
      "rawmaxcomp": null,
      "rawcentralcomp": null,
      "unittype": null,
      "lowerweightfraction": null,
      "upperweightfraction": null,
      "centralweightfraction": null,
      "weightfractiontype": "reported",
      "component": null
    },
    {
      "id": 2830881,
      "dtxsid": "DTXSID0020232",
      "docid": 1471962,
      "doctitle": "SkinMedica Environmental Defense Sunscreen, SPF 50+ (2016 formulation)",
      "docdate": "June 2016",
      "productname": "SkinMedica Environmental Defense Sunscreen, SPF 50+ (2016 formulation)",
      "gencat": "Personal care",
      "prodfam": "general moisturizing",
      "prodtype": "hand/body lotion",
      "classificationmethod": "Bulk Assignment",
      "rawmincomp": null,
      "rawmaxcomp": null,
      "rawcentralcomp": null,
      "unittype": null,
      "lowerweightfraction": null,
      "upperweightfraction": null,
      "centralweightfraction": null,
      "weightfractiontype": "reported",
      "component": null
    },
    {
      "id": 2831669,
      "dtxsid": "DTXSID0020232",
      "docid": 1471979,
      "doctitle": "The Body Shop Pomegranate Firming Day Lotion, SPF 15 (2015 formulation)",
      "docdate": "April 2015",
      "productname": "The Body Shop Pomegranate Firming Day Lotion, SPF 15 (2015 formulation)",
      "gencat": "Personal care",
      "prodfam": "general moisturizing",
      "prodtype": "hand/body lotion",
      "classificationmethod": "Bulk Assignment",
      "rawmincomp": null,
      "rawmaxcomp": null,
      "rawcentralcomp": null,
      "unittype": null,
      "lowerweightfraction": null,
      "upperweightfraction": null,
      "centralweightfraction": null,
      "weightfractiontype": "reported",
      "component": null
    },
    {
      "id": 2831708,
      "dtxsid": "DTXSID0020232",
      "docid": 1471980,
      "doctitle": "The Body Shop Pomegranate Firming Day Lotion, SPF 15 (2016 formulation)",
      "docdate": "April 2016",
      "productname": "The Body Shop Pomegranate Firming Day Lotion, SPF 15 (2016 formulation)",
      "gencat": "Personal care",
      "prodfam": "general moisturizing",
      "prodtype": "hand/body lotion",
      "classificationmethod": "Bulk Assignment",
      "rawmincomp": null,
      "rawmaxcomp": null,
      "rawcentralcomp": null,
      "unittype": null,
      "lowerweightfraction": null,
      "upperweightfraction": null,
      "centralweightfraction": null,
      "weightfractiontype": "reported",
      "component": null
    },
    {
      "id": 2835728,
      "dtxsid": "DTXSID0020232",
      "docid": 1472092,
      "doctitle": "CVS Oil Free Renewing BB Cream, Light/Medium, SPF 20 (2015 formulation)",
      "docdate": "April 2015",
      "productname": "CVS Oil Free Renewing BB Cream, Light/Medium, SPF 20 (2015 formulation)",
      "gencat": "Personal care",
      "prodfam": "makeup and related",
      "prodtype": "foundation/concealer",
      "classificationmethod": "Bulk Assignment",
      "rawmincomp": null,
      "rawmaxcomp": null,
      "rawcentralcomp": null,
      "unittype": null,
      "lowerweightfraction": null,
      "upperweightfraction": null,
      "centralweightfraction": null,
      "weightfractiontype": "reported",
      "component": null
    },
    {
      "id": 2835958,
      "dtxsid": "DTXSID0020232",
      "docid": 1472098,
      "doctitle": "Darphin CC Cream, SPF 35 (2015 formulation)",
      "docdate": "April 2015",
      "productname": "Darphin CC Cream, SPF 35 (2015 formulation)",
      "gencat": "Personal care",
      "prodfam": "makeup and related",
      "prodtype": "foundation/concealer",
      "classificationmethod": "Bulk Assignment",
      "rawmincomp": null,
      "rawmaxcomp": null,
      "rawcentralcomp": null,
      "unittype": null,
      "lowerweightfraction": null,
      "upperweightfraction": null,
      "centralweightfraction": null,
      "weightfractiontype": "reported",
      "component": null
    },
    {
      "id": 2836483,
      "dtxsid": "DTXSID0020232",
      "docid": 1472110,
      "doctitle": "Dermalogica UltraCalming Redness Relief, SPF 20 (2014 formulation)",
      "docdate": "November 2014",
      "productname": "Dermalogica UltraCalming Redness Relief, SPF 20 (2014 formulation)",
      "gencat": "Personal care",
      "prodfam": "general moisturizing",
      "prodtype": "hand/body lotion",
      "classificationmethod": "Bulk Assignment",
      "rawmincomp": null,
      "rawmaxcomp": null,
      "rawcentralcomp": null,
      "unittype": null,
      "lowerweightfraction": null,
      "upperweightfraction": null,
      "centralweightfraction": null,
      "weightfractiontype": "reported",
      "component": null
    },
    {
      "id": 2844257,
      "dtxsid": "DTXSID0020232",
      "docid": 1472309,
      "doctitle": "Nivea Men Energy Revitalizing Lotion, SPF 15 (2017 formulation)",
      "docdate": "April 2017",
      "productname": "Nivea Men Energy Revitalizing Lotion, SPF 15 (2017 formulation)",
      "gencat": "Personal care",
      "prodfam": "general moisturizing",
      "prodtype": "hand/body lotion",
      "classificationmethod": "Bulk Assignment",
      "rawmincomp": null,
      "rawmaxcomp": null,
      "rawcentralcomp": null,
      "unittype": null,
      "lowerweightfraction": null,
      "upperweightfraction": null,
      "centralweightfraction": null,
      "weightfractiontype": "reported",
      "component": null
    },
    {
      "id": 1777575,
      "dtxsid": "DTXSID0020232",
      "docid": 1426288,
      "doctitle": "Yves Saint Laurent Touche Eclat High Cover Radiant Concealer, 3 ALMOND",
      "docdate": "July 2019",
      "productname": "Yves Saint Laurent Touche Eclat High Cover Radiant Concealer, 3 ALMOND",
      "gencat": "Personal care",
      "prodfam": "makeup and related",
      "prodtype": "foundation/concealer",
      "classificationmethod": "Bulk Assignment",
      "rawmincomp": null,
      "rawmaxcomp": null,
      "rawcentralcomp": null,
      "unittype": null,
      "lowerweightfraction": null,
      "upperweightfraction": null,
      "centralweightfraction": null,
      "weightfractiontype": "reported",
      "component": null
    },
    {
      "id": 1777598,
      "dtxsid": "DTXSID0020232",
      "docid": 1426289,
      "doctitle": "Yves Saint Laurent Touche Eclat High Cover Radiant Concealer, 4 SAND",
      "docdate": "July 2019",
      "productname": "Yves Saint Laurent Touche Eclat High Cover Radiant Concealer, 4 SAND",
      "gencat": "Personal care",
      "prodfam": "makeup and related",
      "prodtype": "foundation/concealer",
      "classificationmethod": "Bulk Assignment",
      "rawmincomp": null,
      "rawmaxcomp": null,
      "rawcentralcomp": null,
      "unittype": null,
      "lowerweightfraction": null,
      "upperweightfraction": null,
      "centralweightfraction": null,
      "weightfractiontype": "reported",
      "component": null
    },
    {
      "id": 1777619,
      "dtxsid": "DTXSID0020232",
      "docid": 1426290,
      "doctitle": "Yves Saint Laurent Touche Eclat High Cover Radiant Concealer, 4.5 GOLDEN",
      "docdate": "July 2019",
      "productname": "Yves Saint Laurent Touche Eclat High Cover Radiant Concealer, 4.5 GOLDEN",
      "gencat": "Personal care",
      "prodfam": "makeup and related",
      "prodtype": "foundation/concealer",
      "classificationmethod": "Bulk Assignment",
      "rawmincomp": null,
      "rawmaxcomp": null,
      "rawcentralcomp": null,
      "unittype": null,
      "lowerweightfraction": null,
      "upperweightfraction": null,
      "centralweightfraction": null,
      "weightfractiontype": "reported",
      "component": null
    },
    {
      "id": 1814141,
      "dtxsid": "DTXSID0020232",
      "docid": 1427931,
      "doctitle": "Almay Line Smoothing Pressed Powder, Light (2016 formulation)",
      "docdate": "July 2016",
      "productname": "Almay Line Smoothing Pressed Powder, Light (2016 formulation)",
      "gencat": "Personal care",
      "prodfam": "makeup and related",
      "prodtype": "face powder",
      "classificationmethod": "Bulk Assignment",
      "rawmincomp": null,
      "rawmaxcomp": null,
      "rawcentralcomp": null,
      "unittype": null,
      "lowerweightfraction": null,
      "upperweightfraction": null,
      "centralweightfraction": null,
      "weightfractiontype": "reported",
      "component": null
    },
    {
      "id": 1814161,
      "dtxsid": "DTXSID0020232",
      "docid": 1427932,
      "doctitle": "Almay Line Smoothing Pressed Powder, Medium 300 (2016 formulation)",
      "docdate": "July 2016",
      "productname": "Almay Line Smoothing Pressed Powder, Medium 300 (2016 formulation)",
      "gencat": "Personal care",
      "prodfam": "makeup and related",
      "prodtype": "face powder",
      "classificationmethod": "Bulk Assignment",
      "rawmincomp": null,
      "rawmaxcomp": null,
      "rawcentralcomp": null,
      "unittype": null,
      "lowerweightfraction": null,
      "upperweightfraction": null,
      "centralweightfraction": null,
      "weightfractiontype": "reported",
      "component": null
    },
    {
      "id": 1837975,
      "dtxsid": "DTXSID0020232",
      "docid": 1429165,
      "doctitle": "Tarte Amazonian Clay Airbrush Foundation, Tan-Deep Honey",
      "docdate": "January 2019",
      "productname": "Tarte Amazonian Clay Airbrush Foundation, Tan-Deep Honey",
      "gencat": "Personal care",
      "prodfam": "makeup and related",
      "prodtype": "foundation/concealer",
      "classificationmethod": "Bulk Assignment",
      "rawmincomp": null,
      "rawmaxcomp": null,
      "rawcentralcomp": null,
      "unittype": null,
      "lowerweightfraction": null,
      "upperweightfraction": null,
      "centralweightfraction": null,
      "weightfractiontype": "reported",
      "component": null
    },
    {
      "id": 1851038,
      "dtxsid": "DTXSID0020232",
      "docid": 1429781,
      "doctitle": "Almay Line Smoothing Pressed Powder, Light/Medium (2016 formulation)",
      "docdate": "July 2016",
      "productname": "Almay Line Smoothing Pressed Powder, Light/Medium (2016 formulation)",
      "gencat": "Personal care",
      "prodfam": "makeup and related",
      "prodtype": "foundation/concealer",
      "classificationmethod": "Bulk Assignment",
      "rawmincomp": null,
      "rawmaxcomp": null,
      "rawcentralcomp": null,
      "unittype": null,
      "lowerweightfraction": null,
      "upperweightfraction": null,
      "centralweightfraction": null,
      "weightfractiontype": "reported",
      "component": null
    },
    {
      "id": 1862796,
      "dtxsid": "DTXSID0020232",
      "docid": 1430321,
      "doctitle": "Almay Wake Up Liquid Makeup, Beige (old formulation)",
      "docdate": "July 2013",
      "productname": "Almay Wake Up Liquid Makeup, Beige (old formulation)",
      "gencat": "Personal care",
      "prodfam": "makeup and related",
      "prodtype": "foundation/concealer",
      "classificationmethod": "Bulk Assignment",
      "rawmincomp": null,
      "rawmaxcomp": null,
      "rawcentralcomp": null,
      "unittype": null,
      "lowerweightfraction": null,
      "upperweightfraction": null,
      "centralweightfraction": null,
      "weightfractiontype": "reported",
      "component": null
    },
    {
      "id": 1862840,
      "dtxsid": "DTXSID0020232",
      "docid": 1430322,
      "doctitle": "Almay Wake Up Liquid Makeup, Buff (2014 formulation)",
      "docdate": "November 2014",
      "productname": "Almay Wake Up Liquid Makeup, Buff (2014 formulation)",
      "gencat": "Personal care",
      "prodfam": "makeup and related",
      "prodtype": "foundation/concealer",
      "classificationmethod": "Bulk Assignment",
      "rawmincomp": null,
      "rawmaxcomp": null,
      "rawcentralcomp": null,
      "unittype": null,
      "lowerweightfraction": null,
      "upperweightfraction": null,
      "centralweightfraction": null,
      "weightfractiontype": "reported",
      "component": null
    },
    {
      "id": 1862884,
      "dtxsid": "DTXSID0020232",
      "docid": 1430323,
      "doctitle": "Almay Wake Up Liquid Makeup, Ivory (2014 formulation)",
      "docdate": "November 2014",
      "productname": "Almay Wake Up Liquid Makeup, Ivory (2014 formulation)",
      "gencat": "Personal care",
      "prodfam": "makeup and related",
      "prodtype": "foundation/concealer",
      "classificationmethod": "Bulk Assignment",
      "rawmincomp": null,
      "rawmaxcomp": null,
      "rawcentralcomp": null,
      "unittype": null,
      "lowerweightfraction": null,
      "upperweightfraction": null,
      "centralweightfraction": null,
      "weightfractiontype": "reported",
      "component": null
    },
    {
      "id": 1862928,
      "dtxsid": "DTXSID0020232",
      "docid": 1430324,
      "doctitle": "Almay Wake Up Liquid Makeup, Naked (2014 formulation)",
      "docdate": "November 2014",
      "productname": "Almay Wake Up Liquid Makeup, Naked (2014 formulation)",
      "gencat": "Personal care",
      "prodfam": "makeup and related",
      "prodtype": "foundation/concealer",
      "classificationmethod": "Bulk Assignment",
      "rawmincomp": null,
      "rawmaxcomp": null,
      "rawcentralcomp": null,
      "unittype": null,
      "lowerweightfraction": null,
      "upperweightfraction": null,
      "centralweightfraction": null,
      "weightfractiontype": "reported",
      "component": null
    },
    {
      "id": 1885030,
      "dtxsid": "DTXSID0020232",
      "docid": 1431167,
      "doctitle": "Maybelline Instant Age Rewind Cream Foundation, Light Ivory (old formulation)",
      "docdate": "September 2013",
      "productname": "Maybelline Instant Age Rewind Cream Foundation, Light Ivory (old formulation)",
      "gencat": "Personal care",
      "prodfam": "makeup and related",
      "prodtype": "foundation/concealer",
      "classificationmethod": "Bulk Assignment",
      "rawmincomp": null,
      "rawmaxcomp": null,
      "rawcentralcomp": null,
      "unittype": null,
      "lowerweightfraction": null,
      "upperweightfraction": null,
      "centralweightfraction": null,
      "weightfractiontype": "reported",
      "component": null
    },
    {
      "id": 1885064,
      "dtxsid": "DTXSID0020232",
      "docid": 1431168,
      "doctitle": "Maybelline Instant Age Rewind Medium Beige Medium 3 Cream Foundation (old formulation)",
      "docdate": "September 2013",
      "productname": "Maybelline Instant Age Rewind Medium Beige Medium 3 Cream Foundation (old formulation)",
      "gencat": "Personal care",
      "prodfam": "makeup and related",
      "prodtype": "foundation/concealer",
      "classificationmethod": "Bulk Assignment",
      "rawmincomp": null,
      "rawmaxcomp": null,
      "rawcentralcomp": null,
      "unittype": null,
      "lowerweightfraction": null,
      "upperweightfraction": null,
      "centralweightfraction": null,
      "weightfractiontype": "reported",
      "component": null
    },
    {
      "id": 1885101,
      "dtxsid": "DTXSID0020232",
      "docid": 1431169,
      "doctitle": "Maybelline Instant Age Rewind Radiant Firming Makeup, Creamy Natural (2016 formulation)",
      "docdate": "July 2016",
      "productname": "Maybelline Instant Age Rewind Radiant Firming Makeup, Creamy Natural (2016 formulation)",
      "gencat": "Personal care",
      "prodfam": "makeup and related",
      "prodtype": "foundation/concealer",
      "classificationmethod": "Bulk Assignment",
      "rawmincomp": null,
      "rawmaxcomp": null,
      "rawcentralcomp": null,
      "unittype": null,
      "lowerweightfraction": null,
      "upperweightfraction": null,
      "centralweightfraction": null,
      "weightfractiontype": "reported",
      "component": null
    },
    {
      "id": 1885133,
      "dtxsid": "DTXSID0020232",
      "docid": 1431170,
      "doctitle": "Maybelline Instant Age Rewind Radiant Firming Makeup, Medium Beige (2016 formulation)",
      "docdate": "July 2016",
      "productname": "Maybelline Instant Age Rewind Radiant Firming Makeup, Medium Beige (2016 formulation)",
      "gencat": "Personal care",
      "prodfam": "makeup and related",
      "prodtype": "foundation/concealer",
      "classificationmethod": "Bulk Assignment",
      "rawmincomp": null,
      "rawmaxcomp": null,
      "rawcentralcomp": null,
      "unittype": null,
      "lowerweightfraction": null,
      "upperweightfraction": null,
      "centralweightfraction": null,
      "weightfractiontype": "reported",
      "component": null
    },
    {
      "id": 1885165,
      "dtxsid": "DTXSID0020232",
      "docid": 1431171,
      "doctitle": "Maybelline Instant Age Rewind Radiant Makeup, Classic Ivory, SPF 18 (2014 formulation)",
      "docdate": "November 2014",
      "productname": "Maybelline Instant Age Rewind Radiant Makeup, Classic Ivory, SPF 18 (2014 formulation)",
      "gencat": "Personal care",
      "prodfam": "makeup and related",
      "prodtype": "foundation/concealer",
      "classificationmethod": "Bulk Assignment",
      "rawmincomp": null,
      "rawmaxcomp": null,
      "rawcentralcomp": null,
      "unittype": null,
      "lowerweightfraction": null,
      "upperweightfraction": null,
      "centralweightfraction": null,
      "weightfractiontype": "reported",
      "component": null
    },
    {
      "id": 1885197,
      "dtxsid": "DTXSID0020232",
      "docid": 1431172,
      "doctitle": "Maybelline Instant Age Rewind Radiant Makeup, Medium Beige (2014 formulation)",
      "docdate": "November 2014",
      "productname": "Maybelline Instant Age Rewind Radiant Makeup, Medium Beige (2014 formulation)",
      "gencat": "Personal care",
      "prodfam": "makeup and related",
      "prodtype": "foundation/concealer",
      "classificationmethod": "Bulk Assignment",
      "rawmincomp": null,
      "rawmaxcomp": null,
      "rawcentralcomp": null,
      "unittype": null,
      "lowerweightfraction": null,
      "upperweightfraction": null,
      "centralweightfraction": null,
      "weightfractiontype": "reported",
      "component": null
    },
    {
      "id": 1885229,
      "dtxsid": "DTXSID0020232",
      "docid": 1431173,
      "doctitle": "Maybelline Instant Age Rewind Radiant Makeup, Pure Beige (2014 formulation)",
      "docdate": "November 2014",
      "productname": "Maybelline Instant Age Rewind Radiant Makeup, Pure Beige (2014 formulation)",
      "gencat": "Personal care",
      "prodfam": "makeup and related",
      "prodtype": "foundation/concealer",
      "classificationmethod": "Bulk Assignment",
      "rawmincomp": null,
      "rawmaxcomp": null,
      "rawcentralcomp": null,
      "unittype": null,
      "lowerweightfraction": null,
      "upperweightfraction": null,
      "centralweightfraction": null,
      "weightfractiontype": "reported",
      "component": null
    },
    {
      "id": 1885260,
      "dtxsid": "DTXSID0020232",
      "docid": 1431174,
      "doctitle": "Maybelline Instant Age Rewind Radiant Makeup, Sandy Beige 220 (old formulation)",
      "docdate": "July 2013",
      "productname": "Maybelline Instant Age Rewind Radiant Makeup, Sandy Beige 220 (old formulation)",
      "gencat": "Personal care",
      "prodfam": "makeup and related",
      "prodtype": "foundation/concealer",
      "classificationmethod": "Bulk Assignment",
      "rawmincomp": null,
      "rawmaxcomp": null,
      "rawcentralcomp": null,
      "unittype": null,
      "lowerweightfraction": null,
      "upperweightfraction": null,
      "centralweightfraction": null,
      "weightfractiontype": "reported",
      "component": null
    },
    {
      "id": 1897651,
      "dtxsid": "DTXSID0020232",
      "docid": 1431587,
      "doctitle": "Urban Decay Prep Priming Spray, Quick Fix Hydracharged Complexion",
      "docdate": "July 2019",
      "productname": "Urban Decay Prep Priming Spray, Quick Fix Hydracharged Complexion",
      "gencat": "Personal care",
      "prodfam": "makeup and related",
      "prodtype": "makeup primer",
      "classificationmethod": "Bulk Assignment",
      "rawmincomp": null,
      "rawmaxcomp": null,
      "rawcentralcomp": null,
      "unittype": null,
      "lowerweightfraction": null,
      "upperweightfraction": null,
      "centralweightfraction": null,
      "weightfractiontype": "reported",
      "component": null
    },
    {
      "id": 1897688,
      "dtxsid": "DTXSID0020232",
      "docid": 1431588,
      "doctitle": "BECCA Skin Love Glow Elixir",
      "docdate": "July 2019",
      "productname": "BECCA Skin Love Glow Elixir",
      "gencat": "Personal care",
      "prodfam": "makeup and related",
      "prodtype": "makeup primer",
      "classificationmethod": "Bulk Assignment",
      "rawmincomp": null,
      "rawmaxcomp": null,
      "rawcentralcomp": null,
      "unittype": null,
      "lowerweightfraction": null,
      "upperweightfraction": null,
      "centralweightfraction": null,
      "weightfractiontype": "reported",
      "component": null
    },
    {
      "id": 1910860,
      "dtxsid": "DTXSID0020232",
      "docid": 1432389,
      "doctitle": "Almay Wake Up Liquid Makeup, SPF 20 (old formulation)",
      "docdate": "July 2013",
      "productname": "Almay Wake Up Liquid Makeup, SPF 20 (old formulation)",
      "gencat": "Personal care",
      "prodfam": "makeup and related",
      "prodtype": "foundation/concealer",
      "classificationmethod": "Manual Batch",
      "rawmincomp": null,
      "rawmaxcomp": null,
      "rawcentralcomp": null,
      "unittype": null,
      "lowerweightfraction": null,
      "upperweightfraction": null,
      "centralweightfraction": null,
      "weightfractiontype": "reported",
      "component": null
    },
    {
      "id": 1971790,
      "dtxsid": "DTXSID0020232",
      "docid": 1435227,
      "doctitle": "Almay Soothing & De-Puffing Gentle Eye Makeup Remover Pads (old formulation)",
      "docdate": "August 2013",
      "productname": "Almay Soothing & De-Puffing Gentle Eye Makeup Remover Pads (old formulation)",
      "gencat": "Personal care",
      "prodfam": "makeup and related",
      "prodtype": "makeup remover",
      "classificationmethod": "Manual Batch",
      "rawmincomp": null,
      "rawmaxcomp": null,
      "rawcentralcomp": null,
      "unittype": null,
      "lowerweightfraction": null,
      "upperweightfraction": null,
      "centralweightfraction": null,
      "weightfractiontype": "reported",
      "component": null
    },
    {
      "id": 2072795,
      "dtxsid": "DTXSID0020232",
      "docid": 1439899,
      "doctitle": "Vichy Laboratoires Idealia Eyes Eye Contour Idealizer (2016 formulation)",
      "docdate": "July 2016",
      "productname": "Vichy Laboratoires Idealia Eyes Eye Contour Idealizer (2016 formulation)",
      "gencat": "Personal care",
      "prodfam": "makeup and related",
      "prodtype": "eye makeup",
      "classificationmethod": "Bulk Assignment",
      "rawmincomp": null,
      "rawmaxcomp": null,
      "rawcentralcomp": null,
      "unittype": null,
      "lowerweightfraction": null,
      "upperweightfraction": null,
      "centralweightfraction": null,
      "weightfractiontype": "reported",
      "component": null
    },
    {
      "id": 2257741,
      "dtxsid": "DTXSID0020232",
      "docid": 1447525,
      "doctitle": "Botanical Beauty Caffeine Temptation Lip Balm, SPF 15 (2015 formulation)",
      "docdate": "April 2015",
      "productname": "Botanical Beauty Caffeine Temptation Lip Balm, SPF 15 (2015 formulation)",
      "gencat": "Personal care",
      "prodfam": "makeup and related",
      "prodtype": "lip balm",
      "classificationmethod": "Manual Batch",
      "rawmincomp": null,
      "rawmaxcomp": null,
      "rawcentralcomp": null,
      "unittype": null,
      "lowerweightfraction": null,
      "upperweightfraction": null,
      "centralweightfraction": null,
      "weightfractiontype": "reported",
      "component": null
    },
    {
      "id": 2319833,
      "dtxsid": "DTXSID0020232",
      "docid": 1450520,
      "doctitle": "Pantene Pro-V Expert Collection Expert Intense ColorCare Conditioner (2016 formulation)",
      "docdate": "July 2016",
      "productname": "Pantene Pro-V Expert Collection Expert Intense ColorCare Conditioner (2016 formulation)",
      "gencat": "Personal care",
      "prodfam": "hair styling and care",
      "prodtype": "hair conditioner",
      "classificationmethod": "Bulk Assignment",
      "rawmincomp": null,
      "rawmaxcomp": null,
      "rawcentralcomp": null,
      "unittype": null,
      "lowerweightfraction": null,
      "upperweightfraction": null,
      "centralweightfraction": null,
      "weightfractiontype": "reported",
      "component": null
    },
    {
      "id": 2319856,
      "dtxsid": "DTXSID0020232",
      "docid": 1450521,
      "doctitle": "Pantene Pro-V Expert Collection Expert Intense Hydration Conditioner (2016 formulation)",
      "docdate": "July 2016",
      "productname": "Pantene Pro-V Expert Collection Expert Intense Hydration Conditioner (2016 formulation)",
      "gencat": "Personal care",
      "prodfam": "hair styling and care",
      "prodtype": "hair conditioner",
      "classificationmethod": "Bulk Assignment",
      "rawmincomp": null,
      "rawmaxcomp": null,
      "rawcentralcomp": null,
      "unittype": null,
      "lowerweightfraction": null,
      "upperweightfraction": null,
      "centralweightfraction": null,
      "weightfractiontype": "reported",
      "component": null
    },
    {
      "id": 2319879,
      "dtxsid": "DTXSID0020232",
      "docid": 1450522,
      "doctitle": "Pantene Pro-V Expert Collection Expert Pro-V Age Defy Conditioner (2016 formulation)",
      "docdate": "July 2016",
      "productname": "Pantene Pro-V Expert Collection Expert Pro-V Age Defy Conditioner (2016 formulation)",
      "gencat": "Personal care",
      "prodfam": "hair styling and care",
      "prodtype": "hair conditioner",
      "classificationmethod": "Bulk Assignment",
      "rawmincomp": null,
      "rawmaxcomp": null,
      "rawcentralcomp": null,
      "unittype": null,
      "lowerweightfraction": null,
      "upperweightfraction": null,
      "centralweightfraction": null,
      "weightfractiontype": "reported",
      "component": null
    },
    {
      "id": 2319902,
      "dtxsid": "DTXSID0020232",
      "docid": 1450523,
      "doctitle": "Pantene Pro-V Expert Expert Intense Smooth Conditioner (2016 formulation)",
      "docdate": "July 2016",
      "productname": "Pantene Pro-V Expert Expert Intense Smooth Conditioner (2016 formulation)",
      "gencat": "Personal care",
      "prodfam": "hair styling and care",
      "prodtype": "hair conditioner",
      "classificationmethod": "Bulk Assignment",
      "rawmincomp": null,
      "rawmaxcomp": null,
      "rawcentralcomp": null,
      "unittype": null,
      "lowerweightfraction": null,
      "upperweightfraction": null,
      "centralweightfraction": null,
      "weightfractiontype": "reported",
      "component": null
    },
    {
      "id": 2356697,
      "dtxsid": "DTXSID0020232",
      "docid": 1451949,
      "doctitle": "Carol's Daughter Lisa's Hair Elixir Clarifying Sulfate-Free Shampoo",
      "docdate": "November 2016",
      "productname": "Carol's Daughter Lisa's Hair Elixir Clarifying Sulfate-Free Shampoo",
      "gencat": "Personal care",
      "prodfam": "hair styling and care",
      "prodtype": "shampoo",
      "classificationmethod": "Bulk Assignment",
      "rawmincomp": null,
      "rawmaxcomp": null,
      "rawcentralcomp": null,
      "unittype": null,
      "lowerweightfraction": null,
      "upperweightfraction": null,
      "centralweightfraction": null,
      "weightfractiontype": "reported",
      "component": null
    },
    {
      "id": 2370121,
      "dtxsid": "DTXSID0020232",
      "docid": 1452700,
      "doctitle": "Dove Men+Care Anti-Dandruff Shampoo (old formulation)",
      "docdate": "August 2013",
      "productname": "Dove Men+Care Anti-Dandruff Shampoo (old formulation)",
      "gencat": "Personal care",
      "prodfam": "hair styling and care",
      "prodtype": "shampoo - dandruff",
      "classificationmethod": "Manual Batch",
      "rawmincomp": null,
      "rawmaxcomp": null,
      "rawcentralcomp": null,
      "unittype": null,
      "lowerweightfraction": null,
      "upperweightfraction": null,
      "centralweightfraction": null,
      "weightfractiontype": "reported",
      "component": null
    },
    {
      "id": 2370138,
      "dtxsid": "DTXSID0020232",
      "docid": 1452701,
      "doctitle": "Dove Men+Care Fortifying Shampoo, Anti-Dandruff (old formulation)",
      "docdate": "August 2013",
      "productname": "Dove Men+Care Fortifying Shampoo, Anti-Dandruff (old formulation)",
      "gencat": "Personal care",
      "prodfam": "hair styling and care",
      "prodtype": "shampoo - dandruff",
      "classificationmethod": "Manual Batch",
      "rawmincomp": null,
      "rawmaxcomp": null,
      "rawcentralcomp": null,
      "unittype": null,
      "lowerweightfraction": null,
      "upperweightfraction": null,
      "centralweightfraction": null,
      "weightfractiontype": "reported",
      "component": null
    },
    {
      "id": 2429704,
      "dtxsid": "DTXSID0020232",
      "docid": 1455062,
      "doctitle": "Sally Hershberger Major Body 3-in-1 Volumizing Spray (2014 formulation)",
      "docdate": "November 2014",
      "productname": "Sally Hershberger Major Body 3-in-1 Volumizing Spray (2014 formulation)",
      "gencat": "Personal care",
      "prodfam": "hair styling and care",
      "prodtype": "hair spray",
      "classificationmethod": "Automatic",
      "rawmincomp": null,
      "rawmaxcomp": null,
      "rawcentralcomp": null,
      "unittype": null,
      "lowerweightfraction": null,
      "upperweightfraction": null,
      "centralweightfraction": null,
      "weightfractiontype": "reported",
      "component": null
    },
    {
      "id": 2515410,
      "dtxsid": "DTXSID0020232",
      "docid": 1458327,
      "doctitle": "Thicker Fuller Hair Instantly Thick Serum (2014 formulation)",
      "docdate": "November 2014",
      "productname": "Thicker Fuller Hair Instantly Thick Serum (2014 formulation)",
      "gencat": "Personal care",
      "prodfam": "hair styling and care",
      "prodtype": "hair styling",
      "classificationmethod": "Bulk Assignment",
      "rawmincomp": null,
      "rawmaxcomp": null,
      "rawcentralcomp": null,
      "unittype": null,
      "lowerweightfraction": null,
      "upperweightfraction": null,
      "centralweightfraction": null,
      "weightfractiontype": "reported",
      "component": null
    },
    {
      "id": 2524718,
      "dtxsid": "DTXSID0020232",
      "docid": 1458711,
      "doctitle": "Thicker Fuller Hair Instantly Thick Serum (old formulation)",
      "docdate": "July 2013",
      "productname": "Thicker Fuller Hair Instantly Thick Serum (old formulation)",
      "gencat": "Personal care",
      "prodfam": "hair styling and care",
      "prodtype": "hair styling",
      "classificationmethod": "Bulk Assignment",
      "rawmincomp": null,
      "rawmaxcomp": null,
      "rawcentralcomp": null,
      "unittype": null,
      "lowerweightfraction": null,
      "upperweightfraction": null,
      "centralweightfraction": null,
      "weightfractiontype": "reported",
      "component": null
    },
    {
      "id": 2715803,
      "dtxsid": "DTXSID0020232",
      "docid": 1468044,
      "doctitle": "Perricone MD No Sun Tanner (old formulation)",
      "docdate": "July 2013",
      "productname": "Perricone MD No Sun Tanner (old formulation)",
      "gencat": "Personal care",
      "prodfam": "self-tanner",
      "prodtype": null,
      "classificationmethod": "Bulk Assignment",
      "rawmincomp": null,
      "rawmaxcomp": null,
      "rawcentralcomp": null,
      "unittype": null,
      "lowerweightfraction": null,
      "upperweightfraction": null,
      "centralweightfraction": null,
      "weightfractiontype": "reported",
      "component": null
    },
    {
      "id": 2750868,
      "dtxsid": "DTXSID0020232",
      "docid": 1469520,
      "doctitle": "Dr. Murad Oil Control Mattifier SPF 15 (2016 formulation)",
      "docdate": "July 2016",
      "productname": "Dr. Murad Oil Control Mattifier SPF 15 (2016 formulation)",
      "gencat": "Personal care",
      "prodfam": "makeup and related",
      "prodtype": null,
      "classificationmethod": "Bulk Assignment",
      "rawmincomp": null,
      "rawmaxcomp": null,
      "rawcentralcomp": null,
      "unittype": null,
      "lowerweightfraction": null,
      "upperweightfraction": null,
      "centralweightfraction": null,
      "weightfractiontype": "reported",
      "component": null
    },
    {
      "id": 2750913,
      "dtxsid": "DTXSID0020232",
      "docid": 1469521,
      "doctitle": "Garnier Skin Renew Miracle Skin Perfector B.B. Cream (old formulation)",
      "docdate": "July 2013",
      "productname": "Garnier Skin Renew Miracle Skin Perfector B.B. Cream (old formulation)",
      "gencat": "Personal care",
      "prodfam": "makeup and related",
      "prodtype": null,
      "classificationmethod": "Bulk Assignment",
      "rawmincomp": null,
      "rawmaxcomp": null,
      "rawcentralcomp": null,
      "unittype": null,
      "lowerweightfraction": null,
      "upperweightfraction": null,
      "centralweightfraction": null,
      "weightfractiontype": "reported",
      "component": null
    },
    {
      "id": 2751380,
      "dtxsid": "DTXSID0020232",
      "docid": 1469536,
      "doctitle": "Maybelline Instant Age Rewind Radiant Makeup, Classic Ivory, SPF 18 (2014 formulation)",
      "docdate": "November 2014",
      "productname": "Maybelline Instant Age Rewind Radiant Makeup, Classic Ivory, SPF 18 (2014 formulation)",
      "gencat": "Personal care",
      "prodfam": "makeup and related",
      "prodtype": "foundation/concealer",
      "classificationmethod": "Bulk Assignment",
      "rawmincomp": null,
      "rawmaxcomp": null,
      "rawcentralcomp": null,
      "unittype": null,
      "lowerweightfraction": null,
      "upperweightfraction": null,
      "centralweightfraction": null,
      "weightfractiontype": "reported",
      "component": null
    },
    {
      "id": 2751412,
      "dtxsid": "DTXSID0020232",
      "docid": 1469537,
      "doctitle": "Maybelline Instant Age Rewind Radiant Makeup, Creamy Natural (2014 formulation)",
      "docdate": "November 2014",
      "productname": "Maybelline Instant Age Rewind Radiant Makeup, Creamy Natural (2014 formulation)",
      "gencat": "Personal care",
      "prodfam": "makeup and related",
      "prodtype": null,
      "classificationmethod": "Bulk Assignment",
      "rawmincomp": null,
      "rawmaxcomp": null,
      "rawcentralcomp": null,
      "unittype": null,
      "lowerweightfraction": null,
      "upperweightfraction": null,
      "centralweightfraction": null,
      "weightfractiontype": "reported",
      "component": null
    },
    {
      "id": 2767682,
      "dtxsid": "DTXSID0020232",
      "docid": 1470086,
      "doctitle": "Origins Plantscription Power Anti-Aging Cream, SPF 25 (2018 Formulation)",
      "docdate": "April 2018",
      "productname": "Origins Plantscription Power Anti-Aging Cream, SPF 25 (2018 Formulation)",
      "gencat": "Personal care",
      "prodfam": "facial cleansing and moisturizing",
      "prodtype": "face cream/moisturizer",
      "classificationmethod": "Manual Batch",
      "rawmincomp": null,
      "rawmaxcomp": null,
      "rawcentralcomp": null,
      "unittype": null,
      "lowerweightfraction": null,
      "upperweightfraction": null,
      "centralweightfraction": null,
      "weightfractiontype": "reported",
      "component": null
    },
    {
      "id": 2767762,
      "dtxsid": "DTXSID0020232",
      "docid": 1470087,
      "doctitle": "Origins Plantscription Power Anti-Aging Oil-Free Cream, SPF 25 (2018 Formulation)",
      "docdate": "April 2018",
      "productname": "Origins Plantscription Power Anti-Aging Oil-Free Cream, SPF 25 (2018 Formulation)",
      "gencat": "Personal care",
      "prodfam": "facial cleansing and moisturizing",
      "prodtype": "face cream/moisturizer",
      "classificationmethod": "Manual Batch",
      "rawmincomp": null,
      "rawmaxcomp": null,
      "rawcentralcomp": null,
      "unittype": null,
      "lowerweightfraction": null,
      "upperweightfraction": null,
      "centralweightfraction": null,
      "weightfractiontype": "reported",
      "component": null
    },
    {
      "id": 2767864,
      "dtxsid": "DTXSID0020232",
      "docid": 1470089,
      "doctitle": "Pacifica Mineral Face Shade, Coconut Probiotic, SPF 30 (2018 Formulation)",
      "docdate": "April 2018",
      "productname": "Pacifica Mineral Face Shade, Coconut Probiotic, SPF 30 (2018 Formulation)",
      "gencat": "Personal care",
      "prodfam": "sunscreen",
      "prodtype": null,
      "classificationmethod": "Manual",
      "rawmincomp": null,
      "rawmaxcomp": null,
      "rawcentralcomp": null,
      "unittype": null,
      "lowerweightfraction": null,
      "upperweightfraction": null,
      "centralweightfraction": null,
      "weightfractiontype": "reported",
      "component": null
    },
    {
      "id": 2778503,
      "dtxsid": "DTXSID0020232",
      "docid": 1470355,
      "doctitle": "MDSolarSciences Daily Anti-Aging Moisturizer, SPF 30",
      "docdate": "April 2018",
      "productname": "MDSolarSciences Daily Anti-Aging Moisturizer, SPF 30",
      "gencat": "Personal care",
      "prodfam": "facial cleansing and moisturizing",
      "prodtype": "face cream/moisturizer",
      "classificationmethod": "Manual Batch",
      "rawmincomp": null,
      "rawmaxcomp": null,
      "rawcentralcomp": null,
      "unittype": null,
      "lowerweightfraction": null,
      "upperweightfraction": null,
      "centralweightfraction": null,
      "weightfractiontype": "reported",
      "component": null
    },
    {
      "id": 2778659,
      "dtxsid": "DTXSID0020232",
      "docid": 1470358,
      "doctitle": "Murad Oil-Control Mattifier Lotion, SPF 15",
      "docdate": "April 2019",
      "productname": "Murad Oil-Control Mattifier Lotion, SPF 15",
      "gencat": "Personal care",
      "prodfam": "general moisturizing",
      "prodtype": "hand/body lotion",
      "classificationmethod": "Bulk Assignment",
      "rawmincomp": null,
      "rawmaxcomp": null,
      "rawcentralcomp": null,
      "unittype": null,
      "lowerweightfraction": null,
      "upperweightfraction": null,
      "centralweightfraction": null,
      "weightfractiontype": "reported",
      "component": null
    },
    {
      "id": 2778712,
      "dtxsid": "DTXSID0020232",
      "docid": 1470359,
      "doctitle": "Murad Oil-Control Mattifier, SPF 15 (2018 Formulation)",
      "docdate": "April 2018",
      "productname": "Murad Oil-Control Mattifier, SPF 15 (2018 Formulation)",
      "gencat": "Personal care",
      "prodfam": "general moisturizing",
      "prodtype": "hand/body lotion",
      "classificationmethod": "Bulk Assignment",
      "rawmincomp": null,
      "rawmaxcomp": null,
      "rawcentralcomp": null,
      "unittype": null,
      "lowerweightfraction": null,
      "upperweightfraction": null,
      "centralweightfraction": null,
      "weightfractiontype": "reported",
      "component": null
    },
    {
      "id": 2778858,
      "dtxsid": "DTXSID0020232",
      "docid": 1470363,
      "doctitle": "Nivea Men Energy Revitalizing Lotion, SPF 15 (2018 Formulation)",
      "docdate": "April 2018",
      "productname": "Nivea Men Energy Revitalizing Lotion, SPF 15 (2018 Formulation)",
      "gencat": "Personal care",
      "prodfam": "general moisturizing",
      "prodtype": "hand/body lotion",
      "classificationmethod": "Bulk Assignment",
      "rawmincomp": null,
      "rawmaxcomp": null,
      "rawcentralcomp": null,
      "unittype": null,
      "lowerweightfraction": null,
      "upperweightfraction": null,
      "centralweightfraction": null,
      "weightfractiontype": "reported",
      "component": null
    },
    {
      "id": 2779216,
      "dtxsid": "DTXSID0020232",
      "docid": 1470371,
      "doctitle": "philosophy take a deep breath gel cream, SPF 30 (2018 Formulation)",
      "docdate": "April 2018",
      "productname": "philosophy take a deep breath gel cream, SPF 30 (2018 Formulation)",
      "gencat": "Personal care",
      "prodfam": "general moisturizing",
      "prodtype": "hand/body lotion",
      "classificationmethod": "Bulk Assignment",
      "rawmincomp": null,
      "rawmaxcomp": null,
      "rawcentralcomp": null,
      "unittype": null,
      "lowerweightfraction": null,
      "upperweightfraction": null,
      "centralweightfraction": null,
      "weightfractiontype": "reported",
      "component": null
    },
    {
      "id": 2779289,
      "dtxsid": "DTXSID0020232",
      "docid": 1470372,
      "doctitle": "Philosophy Take a Deep Breath Oxygenating Gel Cream, SPF 30",
      "docdate": "April 2019",
      "productname": "Philosophy Take a Deep Breath Oxygenating Gel Cream, SPF 30",
      "gencat": "Personal care",
      "prodfam": "general moisturizing",
      "prodtype": "hand/body lotion",
      "classificationmethod": "Bulk Assignment",
      "rawmincomp": null,
      "rawmaxcomp": null,
      "rawcentralcomp": null,
      "unittype": null,
      "lowerweightfraction": null,
      "upperweightfraction": null,
      "centralweightfraction": null,
      "weightfractiontype": "reported",
      "component": null
    },
    {
      "id": 2779363,
      "dtxsid": "DTXSID0020232",
      "docid": 1470373,
      "doctitle": "Philosophy Ultimate Miracle Worker Eye Lotion, SPF 15",
      "docdate": "April 2019",
      "productname": "Philosophy Ultimate Miracle Worker Eye Lotion, SPF 15",
      "gencat": "Personal care",
      "prodfam": "general moisturizing",
      "prodtype": "hand/body lotion",
      "classificationmethod": "Bulk Assignment",
      "rawmincomp": null,
      "rawmaxcomp": null,
      "rawcentralcomp": null,
      "unittype": null,
      "lowerweightfraction": null,
      "upperweightfraction": null,
      "centralweightfraction": null,
      "weightfractiontype": "reported",
      "component": null
    },
    {
      "id": 2779516,
      "dtxsid": "DTXSID0020232",
      "docid": 1470375,
      "doctitle": "philosophy ultimate miracle worker, eye, SPF 30 (2018 Formulation)",
      "docdate": "April 2018",
      "productname": "philosophy ultimate miracle worker, eye, SPF 30 (2018 Formulation)",
      "gencat": "Personal care",
      "prodfam": "general moisturizing",
      "prodtype": "hand/body lotion",
      "classificationmethod": "Bulk Assignment",
      "rawmincomp": null,
      "rawmaxcomp": null,
      "rawcentralcomp": null,
      "unittype": null,
      "lowerweightfraction": null,
      "upperweightfraction": null,
      "centralweightfraction": null,
      "weightfractiontype": "reported",
      "component": null
    },
    {
      "id": 2779702,
      "dtxsid": "DTXSID0020232",
      "docid": 1470378,
      "doctitle": "Shiseido Essential Energy Day Cream, SPF 20",
      "docdate": "June 2019",
      "productname": "Shiseido Essential Energy Day Cream, SPF 20",
      "gencat": "Personal care",
      "prodfam": "facial cleansing and moisturizing",
      "prodtype": "face cream/moisturizer",
      "classificationmethod": "Manual Batch",
      "rawmincomp": null,
      "rawmaxcomp": null,
      "rawcentralcomp": null,
      "unittype": null,
      "lowerweightfraction": null,
      "upperweightfraction": null,
      "centralweightfraction": null,
      "weightfractiontype": "reported",
      "component": null
    },
    {
      "id": 2779753,
      "dtxsid": "DTXSID0020232",
      "docid": 1470379,
      "doctitle": "Shiseido Essential Energy Day Cream, SPF 20 (2018 Formulation)",
      "docdate": "April 2018",
      "productname": "Shiseido Essential Energy Day Cream, SPF 20 (2018 Formulation)",
      "gencat": "Personal care",
      "prodfam": "facial cleansing and moisturizing",
      "prodtype": "face cream/moisturizer",
      "classificationmethod": "Manual Batch",
      "rawmincomp": null,
      "rawmaxcomp": null,
      "rawcentralcomp": null,
      "unittype": null,
      "lowerweightfraction": null,
      "upperweightfraction": null,
      "centralweightfraction": null,
      "weightfractiontype": "reported",
      "component": null
    },
    {
      "id": 2789960,
      "dtxsid": "DTXSID0020232",
      "docid": 1470762,
      "doctitle": "Aveda Daily Light Guard Defense Fluid, SPF 30 (2017 formulation)",
      "docdate": "April 2017",
      "productname": "Aveda Daily Light Guard Defense Fluid, SPF 30 (2017 formulation)",
      "gencat": "Personal care",
      "prodfam": "general moisturizing",
      "prodtype": "hand/body lotion",
      "classificationmethod": "Bulk Assignment",
      "rawmincomp": null,
      "rawmaxcomp": null,
      "rawcentralcomp": null,
      "unittype": null,
      "lowerweightfraction": null,
      "upperweightfraction": null,
      "centralweightfraction": null,
      "weightfractiontype": "reported",
      "component": null
    },
    {
      "id": 2798344,
      "dtxsid": "DTXSID0020232",
      "docid": 1471042,
      "doctitle": "Clinique Smart Custom-Repair Moisturizer, Very Dry to Dry, SPF 15 (2016 formulation)",
      "docdate": "April 2016",
      "productname": "Clinique Smart Custom-Repair Moisturizer, Very Dry to Dry, SPF 15 (2016 formulation)",
      "gencat": "Personal care",
      "prodfam": "general moisturizing",
      "prodtype": "hand/body lotion",
      "classificationmethod": "Bulk Assignment",
      "rawmincomp": null,
      "rawmaxcomp": null,
      "rawcentralcomp": null,
      "unittype": null,
      "lowerweightfraction": null,
      "upperweightfraction": null,
      "centralweightfraction": null,
      "weightfractiontype": "reported",
      "component": null
    },
    {
      "id": 2822054,
      "dtxsid": "DTXSID0020232",
      "docid": 1471715,
      "doctitle": "Lab Series BB Tinted Moisturizer, SPF 35 (old formulation)",
      "docdate": "July 2013",
      "productname": "Lab Series BB Tinted Moisturizer, SPF 35 (old formulation)",
      "gencat": "Personal care",
      "prodfam": "general moisturizing",
      "prodtype": "hand/body lotion",
      "classificationmethod": "Bulk Assignment",
      "rawmincomp": null,
      "rawmaxcomp": null,
      "rawcentralcomp": null,
      "unittype": null,
      "lowerweightfraction": null,
      "upperweightfraction": null,
      "centralweightfraction": null,
      "weightfractiontype": "reported",
      "component": null
    },
    {
      "id": 2822118,
      "dtxsid": "DTXSID0020232",
      "docid": 1471716,
      "doctitle": "Lab Series Skincare For Men BB Tinted Moisturizer, SPF 35 (2015 formulation)",
      "docdate": "April 2015",
      "productname": "Lab Series Skincare For Men BB Tinted Moisturizer, SPF 35 (2015 formulation)",
      "gencat": "Personal care",
      "prodfam": "general moisturizing",
      "prodtype": "hand/body lotion",
      "classificationmethod": "Bulk Assignment",
      "rawmincomp": null,
      "rawmaxcomp": null,
      "rawcentralcomp": null,
      "unittype": null,
      "lowerweightfraction": null,
      "upperweightfraction": null,
      "centralweightfraction": null,
      "weightfractiontype": "reported",
      "component": null
    },
    {
      "id": 2839759,
      "dtxsid": "DTXSID0020232",
      "docid": 1472200,
      "doctitle": "L'Oreal Paris Youth Code BB Cream Illuminator, Light, SPF 15 (2014 Formulation)",
      "docdate": "March 2014",
      "productname": "L'Oreal Paris Youth Code BB Cream Illuminator, Light, SPF 15 (2014 Formulation)",
      "gencat": "Personal care",
      "prodfam": "makeup and related",
      "prodtype": "foundation/concealer",
      "classificationmethod": "Bulk Assignment",
      "rawmincomp": null,
      "rawmaxcomp": null,
      "rawcentralcomp": null,
      "unittype": null,
      "lowerweightfraction": null,
      "upperweightfraction": null,
      "centralweightfraction": null,
      "weightfractiontype": "reported",
      "component": null
    },
    {
      "id": 2936821,
      "dtxsid": "DTXSID0020232",
      "docid": 1476321,
      "doctitle": "SkinMedica Environmental Defense Sunscreen, SPF 50+ (2015 formulation)",
      "docdate": "April 2015",
      "productname": "SkinMedica Environmental Defense Sunscreen, SPF 50+ (2015 formulation)",
      "gencat": "Personal care",
      "prodfam": "sunscreen",
      "prodtype": null,
      "classificationmethod": "Bulk Assignment",
      "rawmincomp": null,
      "rawmaxcomp": null,
      "rawcentralcomp": null,
      "unittype": null,
      "lowerweightfraction": null,
      "upperweightfraction": null,
      "centralweightfraction": null,
      "weightfractiontype": "reported",
      "component": null
    },
    {
      "id": 1739116,
      "dtxsid": "DTXSID0020232",
      "docid": 1424473,
      "doctitle": "Almay Wake Up Blush & Highlighter, Rose 020 (old formulation)",
      "docdate": "September 2013",
      "productname": "Almay Wake Up Blush & Highlighter, Rose 020 (old formulation)",
      "gencat": "Personal care",
      "prodfam": "makeup and related",
      "prodtype": null,
      "classificationmethod": "Manual Batch",
      "rawmincomp": null,
      "rawmaxcomp": null,
      "rawcentralcomp": null,
      "unittype": null,
      "lowerweightfraction": null,
      "upperweightfraction": null,
      "centralweightfraction": null,
      "weightfractiontype": "reported",
      "component": null
    },
    {
      "id": 1762802,
      "dtxsid": "DTXSID0020232",
      "docid": 1425542,
      "doctitle": "La Mer The After Sun Enhancer",
      "docdate": "October 2018",
      "productname": "La Mer The After Sun Enhancer",
      "gencat": "Personal care",
      "prodfam": "after sun product",
      "prodtype": null,
      "classificationmethod": "Manual Batch",
      "rawmincomp": null,
      "rawmaxcomp": null,
      "rawcentralcomp": null,
      "unittype": null,
      "lowerweightfraction": null,
      "upperweightfraction": null,
      "centralweightfraction": null,
      "weightfractiontype": "reported",
      "component": null
    },
    {
      "id": 1904446,
      "dtxsid": "DTXSID0020232",
      "docid": 1431989,
      "doctitle": "La Mer Cleansing Micellar Water (old formulation)",
      "docdate": "December 2017",
      "productname": "La Mer Cleansing Micellar Water (old formulation)",
      "gencat": "Personal care",
      "prodfam": "makeup and related",
      "prodtype": "makeup remover",
      "classificationmethod": "Bulk Assignment",
      "rawmincomp": null,
      "rawmaxcomp": null,
      "rawcentralcomp": null,
      "unittype": null,
      "lowerweightfraction": null,
      "upperweightfraction": null,
      "centralweightfraction": null,
      "weightfractiontype": "reported",
      "component": null
    },
    {
      "id": 1915581,
      "dtxsid": "DTXSID0020232",
      "docid": 1432545,
      "doctitle": "Maybelline Instant Age Rewind Radiant Makeup, Classic Ivory, spf 18 (old formulation)",
      "docdate": "July 2013",
      "productname": "Maybelline Instant Age Rewind Radiant Makeup, Classic Ivory, spf 18 (old formulation)",
      "gencat": "Personal care",
      "prodfam": "makeup and related",
      "prodtype": null,
      "classificationmethod": "Bulk Assignment",
      "rawmincomp": null,
      "rawmaxcomp": null,
      "rawcentralcomp": null,
      "unittype": null,
      "lowerweightfraction": null,
      "upperweightfraction": null,
      "centralweightfraction": null,
      "weightfractiontype": "reported",
      "component": null
    },
    {
      "id": 1915614,
      "dtxsid": "DTXSID0020232",
      "docid": 1432546,
      "doctitle": "Maybelline Instant Age Rewind Radiant Makeup, Cocoa 360, SPF 18 (old formulation)",
      "docdate": "July 2013",
      "productname": "Maybelline Instant Age Rewind Radiant Makeup, Cocoa 360, SPF 18 (old formulation)",
      "gencat": "Personal care",
      "prodfam": "makeup and related",
      "prodtype": null,
      "classificationmethod": "Bulk Assignment",
      "rawmincomp": null,
      "rawmaxcomp": null,
      "rawcentralcomp": null,
      "unittype": null,
      "lowerweightfraction": null,
      "upperweightfraction": null,
      "centralweightfraction": null,
      "weightfractiontype": "reported",
      "component": null
    },
    {
      "id": 1915647,
      "dtxsid": "DTXSID0020232",
      "docid": 1432547,
      "doctitle": "Maybelline Instant Age Rewind Radiant Makeup, Creamy Natural 200 (old formulation)",
      "docdate": "July 2013",
      "productname": "Maybelline Instant Age Rewind Radiant Makeup, Creamy Natural 200 (old formulation)",
      "gencat": "Personal care",
      "prodfam": "makeup and related",
      "prodtype": null,
      "classificationmethod": "Bulk Assignment",
      "rawmincomp": null,
      "rawmaxcomp": null,
      "rawcentralcomp": null,
      "unittype": null,
      "lowerweightfraction": null,
      "upperweightfraction": null,
      "centralweightfraction": null,
      "weightfractiontype": "reported",
      "component": null
    },
    {
      "id": 1915680,
      "dtxsid": "DTXSID0020232",
      "docid": 1432548,
      "doctitle": "Maybelline Instant Age Rewind Radiant Makeup, Medium Beige, SPF 18 (old formulation)",
      "docdate": "July 2013",
      "productname": "Maybelline Instant Age Rewind Radiant Makeup, Medium Beige, SPF 18 (old formulation)",
      "gencat": "Personal care",
      "prodfam": "makeup and related",
      "prodtype": null,
      "classificationmethod": "Bulk Assignment",
      "rawmincomp": null,
      "rawmaxcomp": null,
      "rawcentralcomp": null,
      "unittype": null,
      "lowerweightfraction": null,
      "upperweightfraction": null,
      "centralweightfraction": null,
      "weightfractiontype": "reported",
      "component": null
    },
    {
      "id": 1915713,
      "dtxsid": "DTXSID0020232",
      "docid": 1432549,
      "doctitle": "Maybelline Instant Age Rewind Radiant Makeup, Pure Beige SPF 18 (old formulation)",
      "docdate": "July 2013",
      "productname": "Maybelline Instant Age Rewind Radiant Makeup, Pure Beige SPF 18 (old formulation)",
      "gencat": "Personal care",
      "prodfam": "makeup and related",
      "prodtype": null,
      "classificationmethod": "Bulk Assignment",
      "rawmincomp": null,
      "rawmaxcomp": null,
      "rawcentralcomp": null,
      "unittype": null,
      "lowerweightfraction": null,
      "upperweightfraction": null,
      "centralweightfraction": null,
      "weightfractiontype": "reported",
      "component": null
    },
    {
      "id": 2069979,
      "dtxsid": "DTXSID0020232",
      "docid": 1439759,
      "doctitle": "Rimmel London Lash Accelerator Mascara, Black 001 (2016 formulation)",
      "docdate": "July 2016",
      "productname": "Rimmel London Lash Accelerator Mascara, Black 001 (2016 formulation)",
      "gencat": "Personal care",
      "prodfam": "makeup and related",
      "prodtype": "mascara",
      "classificationmethod": "Bulk Assignment",
      "rawmincomp": null,
      "rawmaxcomp": null,
      "rawcentralcomp": null,
      "unittype": null,
      "lowerweightfraction": null,
      "upperweightfraction": null,
      "centralweightfraction": null,
      "weightfractiontype": "reported",
      "component": null
    },
    {
      "id": 2070022,
      "dtxsid": "DTXSID0020232",
      "docid": 1439760,
      "doctitle": "Rimmel London Lash Accelerator Mascara, Extreme Black 003 (2016 formulation)",
      "docdate": "July 2016",
      "productname": "Rimmel London Lash Accelerator Mascara, Extreme Black 003 (2016 formulation)",
      "gencat": "Personal care",
      "prodfam": "makeup and related",
      "prodtype": "mascara",
      "classificationmethod": "Bulk Assignment",
      "rawmincomp": null,
      "rawmaxcomp": null,
      "rawcentralcomp": null,
      "unittype": null,
      "lowerweightfraction": null,
      "upperweightfraction": null,
      "centralweightfraction": null,
      "weightfractiontype": "reported",
      "component": null
    },
    {
      "id": 2148612,
      "dtxsid": "DTXSID0020232",
      "docid": 1443460,
      "doctitle": "Tarte Amazonian Clay Universal Lip Liner (old formulation)",
      "docdate": "August 2013",
      "productname": "Tarte Amazonian Clay Universal Lip Liner (old formulation)",
      "gencat": "Personal care",
      "prodfam": "makeup and related",
      "prodtype": "lip liner",
      "classificationmethod": "Bulk Assignment",
      "rawmincomp": null,
      "rawmaxcomp": null,
      "rawcentralcomp": null,
      "unittype": null,
      "lowerweightfraction": null,
      "upperweightfraction": null,
      "centralweightfraction": null,
      "weightfractiontype": "reported",
      "component": null
    },
    {
      "id": 2157520,
      "dtxsid": "DTXSID0020232",
      "docid": 1443793,
      "doctitle": "Physicians Formula Needle-Free Plump Potion Plumping Lipstick, Pink Nude Potion 1163 (old formulation)",
      "docdate": "July 2013",
      "productname": "Physicians Formula Needle-Free Plump Potion Plumping Lipstick, Pink Nude Potion 1163 (old formulation)",
      "gencat": "Personal care",
      "prodfam": "makeup and related",
      "prodtype": "lip plumper",
      "classificationmethod": "Manual Batch",
      "rawmincomp": null,
      "rawmaxcomp": null,
      "rawcentralcomp": null,
      "unittype": null,
      "lowerweightfraction": null,
      "upperweightfraction": null,
      "centralweightfraction": null,
      "weightfractiontype": "reported",
      "component": null
    },
    {
      "id": 2157570,
      "dtxsid": "DTXSID0020232",
      "docid": 1443794,
      "doctitle": "Physicians Formula Needle-Free Plump Potion Plumping Lipstick, Sunkissed Potion 1167 (old formulation)",
      "docdate": "July 2013",
      "productname": "Physicians Formula Needle-Free Plump Potion Plumping Lipstick, Sunkissed Potion 1167 (old formulation)",
      "gencat": "Personal care",
      "prodfam": "makeup and related",
      "prodtype": "lip plumper",
      "classificationmethod": "Manual Batch",
      "rawmincomp": null,
      "rawmaxcomp": null,
      "rawcentralcomp": null,
      "unittype": null,
      "lowerweightfraction": null,
      "upperweightfraction": null,
      "centralweightfraction": null,
      "weightfractiontype": "reported",
      "component": null
    },
    {
      "id": 2157602,
      "dtxsid": "DTXSID0020232",
      "docid": 1443795,
      "doctitle": "Physicians Formula Plump Potion Needle-Free Lip Plumping Cocktail, Cranberry Potion 2217 (0 formulation)",
      "docdate": "July 2013",
      "productname": "Physicians Formula Plump Potion Needle-Free Lip Plumping Cocktail, Cranberry Potion 2217 (0 formulation)",
      "gencat": "Personal care",
      "prodfam": "makeup and related",
      "prodtype": "lip plumper",
      "classificationmethod": "Manual Batch",
      "rawmincomp": null,
      "rawmaxcomp": null,
      "rawcentralcomp": null,
      "unittype": null,
      "lowerweightfraction": null,
      "upperweightfraction": null,
      "centralweightfraction": null,
      "weightfractiontype": "reported",
      "component": null
    },
    {
      "id": 2157634,
      "dtxsid": "DTXSID0020232",
      "docid": 1443796,
      "doctitle": "Physicians Formula Plump Potion Needle-Free Lip Plumping Cocktail, Crystal Potion (0 formulation)",
      "docdate": "July 2013",
      "productname": "Physicians Formula Plump Potion Needle-Free Lip Plumping Cocktail, Crystal Potion (0 formulation)",
      "gencat": "Personal care",
      "prodfam": "makeup and related",
      "prodtype": "lip plumper",
      "classificationmethod": "Manual Batch",
      "rawmincomp": null,
      "rawmaxcomp": null,
      "rawcentralcomp": null,
      "unittype": null,
      "lowerweightfraction": null,
      "upperweightfraction": null,
      "centralweightfraction": null,
      "weightfractiontype": "reported",
      "component": null
    },
    {
      "id": 2157666,
      "dtxsid": "DTXSID0020232",
      "docid": 1443797,
      "doctitle": "Physicians Formula Plump Potion Needle-Free Lip Plumping Cocktail, Pink Crystal Potion 2214 (0 formulation)",
      "docdate": "July 2013",
      "productname": "Physicians Formula Plump Potion Needle-Free Lip Plumping Cocktail, Pink Crystal Potion 2214 (0 formulation)",
      "gencat": "Personal care",
      "prodfam": "makeup and related",
      "prodtype": "lip plumper",
      "classificationmethod": "Manual Batch",
      "rawmincomp": null,
      "rawmaxcomp": null,
      "rawcentralcomp": null,
      "unittype": null,
      "lowerweightfraction": null,
      "upperweightfraction": null,
      "centralweightfraction": null,
      "weightfractiontype": "reported",
      "component": null
    },
    {
      "id": 2157698,
      "dtxsid": "DTXSID0020232",
      "docid": 1443798,
      "doctitle": "Physicians Formula Plump Potion Needle-Free Lip Plumping Cocktail, Sunkissed Potion 2218 (0 formulation)",
      "docdate": "July 2013",
      "productname": "Physicians Formula Plump Potion Needle-Free Lip Plumping Cocktail, Sunkissed Potion 2218 (0 formulation)",
      "gencat": "Personal care",
      "prodfam": "makeup and related",
      "prodtype": "lip plumper",
      "classificationmethod": "Manual Batch",
      "rawmincomp": null,
      "rawmaxcomp": null,
      "rawcentralcomp": null,
      "unittype": null,
      "lowerweightfraction": null,
      "upperweightfraction": null,
      "centralweightfraction": null,
      "weightfractiontype": "reported",
      "component": null
    },
    {
      "id": 2233519,
      "dtxsid": "DTXSID0020232",
      "docid": 1446664,
      "doctitle": "Vincent Longo Velvet Riche Lipstick, Pure Demure (old formulation)",
      "docdate": "July 2013",
      "productname": "Vincent Longo Velvet Riche Lipstick, Pure Demure (old formulation)",
      "gencat": "Personal care",
      "prodfam": "makeup and related",
      "prodtype": "lip color",
      "classificationmethod": "Bulk Assignment",
      "rawmincomp": null,
      "rawmaxcomp": null,
      "rawcentralcomp": null,
      "unittype": null,
      "lowerweightfraction": null,
      "upperweightfraction": null,
      "centralweightfraction": null,
      "weightfractiontype": "reported",
      "component": null
    },
    {
      "id": 2233547,
      "dtxsid": "DTXSID0020232",
      "docid": 1446665,
      "doctitle": "Vincent Longo Velvet Riche Lipstick, Ravish Sin (old formulation)",
      "docdate": "August 2013",
      "productname": "Vincent Longo Velvet Riche Lipstick, Ravish Sin (old formulation)",
      "gencat": "Personal care",
      "prodfam": "makeup and related",
      "prodtype": "lip color",
      "classificationmethod": "Bulk Assignment",
      "rawmincomp": null,
      "rawmaxcomp": null,
      "rawcentralcomp": null,
      "unittype": null,
      "lowerweightfraction": null,
      "upperweightfraction": null,
      "centralweightfraction": null,
      "weightfractiontype": "reported",
      "component": null
    },
    {
      "id": 2348123,
      "dtxsid": "DTXSID0020232",
      "docid": 1451566,
      "doctitle": "Farma Dorsch Go Organic Shampoo",
      "docdate": "June 2016",
      "productname": "Farma Dorsch Go Organic Shampoo",
      "gencat": "Personal care",
      "prodfam": "hair styling and care",
      "prodtype": "shampoo",
      "classificationmethod": "Bulk Assignment",
      "rawmincomp": null,
      "rawmaxcomp": null,
      "rawcentralcomp": null,
      "unittype": null,
      "lowerweightfraction": null,
      "upperweightfraction": null,
      "centralweightfraction": null,
      "weightfractiontype": "reported",
      "component": null
    },
    {
      "id": 2384585,
      "dtxsid": "DTXSID0020232",
      "docid": 1453308,
      "doctitle": "Davines Natural Tech Energizing Shampoo (2014 formulation)",
      "docdate": "November 2014",
      "productname": "Davines Natural Tech Energizing Shampoo (2014 formulation)",
      "gencat": "Personal care",
      "prodfam": "hair styling and care",
      "prodtype": "shampoo",
      "classificationmethod": "Bulk Assignment",
      "rawmincomp": null,
      "rawmaxcomp": null,
      "rawcentralcomp": null,
      "unittype": null,
      "lowerweightfraction": null,
      "upperweightfraction": null,
      "centralweightfraction": null,
      "weightfractiontype": "reported",
      "component": null
    },
    {
      "id": 2385469,
      "dtxsid": "DTXSID0020232",
      "docid": 1453349,
      "doctitle": "Dove Men+Care Complete Care 2 In 1 Shampoo + Conditioner (2016 formulation)",
      "docdate": "July 2016",
      "productname": "Dove Men+Care Complete Care 2 In 1 Shampoo + Conditioner (2016 formulation)",
      "gencat": "Personal care",
      "prodfam": "hair styling and care",
      "prodtype": "shampoo",
      "classificationmethod": "Bulk Assignment",
      "rawmincomp": null,
      "rawmaxcomp": null,
      "rawcentralcomp": null,
      "unittype": null,
      "lowerweightfraction": null,
      "upperweightfraction": null,
      "centralweightfraction": null,
      "weightfractiontype": "reported",
      "component": null
    },
    {
      "id": 2492345,
      "dtxsid": "DTXSID0020232",
      "docid": 1457086,
      "doctitle": "Thicker Fuller Hair Cell-U-Plex Root Lift & Bodifying Spray for Fine, Thin Limp Hair (2014 formulation)",
      "docdate": "November 2014",
      "productname": "Thicker Fuller Hair Cell-U-Plex Root Lift & Bodifying Spray for Fine, Thin Limp Hair (2014 formulation)",
      "gencat": "Personal care",
      "prodfam": "hair styling and care",
      "prodtype": "hair spray",
      "classificationmethod": "Bulk Assignment",
      "rawmincomp": null,
      "rawmaxcomp": null,
      "rawcentralcomp": null,
      "unittype": null,
      "lowerweightfraction": null,
      "upperweightfraction": null,
      "centralweightfraction": null,
      "weightfractiontype": "reported",
      "component": null
    },
    {
      "id": 2542583,
      "dtxsid": "DTXSID0020232",
      "docid": 1459494,
      "doctitle": "no!no! Smooth Daily Moisturizer 2.0 (2016 formulation)",
      "docdate": "July 2016",
      "productname": "no!no! Smooth Daily Moisturizer 2.0 (2016 formulation)",
      "gencat": "Personal care",
      "prodfam": "shaving and hair removal",
      "prodtype": "waxing",
      "classificationmethod": "Bulk Assignment",
      "rawmincomp": null,
      "rawmaxcomp": null,
      "rawcentralcomp": null,
      "unittype": null,
      "lowerweightfraction": null,
      "upperweightfraction": null,
      "centralweightfraction": null,
      "weightfractiontype": "reported",
      "component": null
    },
    {
      "id": 2543588,
      "dtxsid": "DTXSID0020232",
      "docid": 1459566,
      "doctitle": "Shea Moisture Tahitian Noni & Monoi Smooth & Repair Hair & Scalp Weekly Therapy",
      "docdate": "November 2016",
      "productname": "Shea Moisture Tahitian Noni & Monoi Smooth & Repair Hair & Scalp Weekly Therapy",
      "gencat": "Personal care",
      "prodfam": "hair styling and care",
      "prodtype": "scalp treatment",
      "classificationmethod": "Manual Batch",
      "rawmincomp": null,
      "rawmaxcomp": null,
      "rawcentralcomp": null,
      "unittype": null,
      "lowerweightfraction": null,
      "upperweightfraction": null,
      "centralweightfraction": null,
      "weightfractiontype": "reported",
      "component": null
    },
    {
      "id": 2743602,
      "dtxsid": "DTXSID0020232",
      "docid": 1469311,
      "doctitle": "Almay Line Smoothing Makeup, Beige, SPF 15 (2016 formulation)",
      "docdate": "July 2016",
      "productname": "Almay Line Smoothing Makeup, Beige, SPF 15 (2016 formulation)",
      "gencat": "Personal care",
      "prodfam": "makeup and related",
      "prodtype": null,
      "classificationmethod": "Bulk Assignment",
      "rawmincomp": null,
      "rawmaxcomp": null,
      "rawcentralcomp": null,
      "unittype": null,
      "lowerweightfraction": null,
      "upperweightfraction": null,
      "centralweightfraction": null,
      "weightfractiontype": "reported",
      "component": null
    },
    {
      "id": 2743656,
      "dtxsid": "DTXSID0020232",
      "docid": 1469312,
      "doctitle": "Almay Line Smoothing Makeup, Honey, SPF 15 (2016 formulation)",
      "docdate": "July 2016",
      "productname": "Almay Line Smoothing Makeup, Honey, SPF 15 (2016 formulation)",
      "gencat": "Personal care",
      "prodfam": "makeup and related",
      "prodtype": null,
      "classificationmethod": "Bulk Assignment",
      "rawmincomp": null,
      "rawmaxcomp": null,
      "rawcentralcomp": null,
      "unittype": null,
      "lowerweightfraction": null,
      "upperweightfraction": null,
      "centralweightfraction": null,
      "weightfractiontype": "reported",
      "component": null
    },
    {
      "id": 2743725,
      "dtxsid": "DTXSID0020232",
      "docid": 1469313,
      "doctitle": "Almay Line Smoothing Makeup, Ivory, SPF 15 (2016 formulation)",
      "docdate": "July 2016",
      "productname": "Almay Line Smoothing Makeup, Ivory, SPF 15 (2016 formulation)",
      "gencat": "Personal care",
      "prodfam": "makeup and related",
      "prodtype": null,
      "classificationmethod": "Bulk Assignment",
      "rawmincomp": null,
      "rawmaxcomp": null,
      "rawcentralcomp": null,
      "unittype": null,
      "lowerweightfraction": null,
      "upperweightfraction": null,
      "centralweightfraction": null,
      "weightfractiontype": "reported",
      "component": null
    },
    {
      "id": 2743785,
      "dtxsid": "DTXSID0020232",
      "docid": 1469314,
      "doctitle": "Almay Line Smoothing Makeup, Naked, SPF 15 (2016 formulation)",
      "docdate": "July 2016",
      "productname": "Almay Line Smoothing Makeup, Naked, SPF 15 (2016 formulation)",
      "gencat": "Personal care",
      "prodfam": "makeup and related",
      "prodtype": null,
      "classificationmethod": "Bulk Assignment",
      "rawmincomp": null,
      "rawmaxcomp": null,
      "rawcentralcomp": null,
      "unittype": null,
      "lowerweightfraction": null,
      "upperweightfraction": null,
      "centralweightfraction": null,
      "weightfractiontype": "reported",
      "component": null
    },
    {
      "id": 2743845,
      "dtxsid": "DTXSID0020232",
      "docid": 1469315,
      "doctitle": "Almay Line Smoothing Makeup, Neutral, SPF 15 (2016 formulation)",
      "docdate": "July 2016",
      "productname": "Almay Line Smoothing Makeup, Neutral, SPF 15 (2016 formulation)",
      "gencat": "Personal care",
      "prodfam": "makeup and related",
      "prodtype": null,
      "classificationmethod": "Bulk Assignment",
      "rawmincomp": null,
      "rawmaxcomp": null,
      "rawcentralcomp": null,
      "unittype": null,
      "lowerweightfraction": null,
      "upperweightfraction": null,
      "centralweightfraction": null,
      "weightfractiontype": "reported",
      "component": null
    },
    {
      "id": 2764062,
      "dtxsid": "DTXSID0020232",
      "docid": 1469991,
      "doctitle": "Clinique Even Better Skin Tone Correcting Moisturizer, SPF 20",
      "docdate": "April 2019",
      "productname": "Clinique Even Better Skin Tone Correcting Moisturizer, SPF 20",
      "gencat": "Personal care",
      "prodfam": "general moisturizing",
      "prodtype": "hand/body lotion",
      "classificationmethod": "Bulk Assignment",
      "rawmincomp": null,
      "rawmaxcomp": null,
      "rawcentralcomp": null,
      "unittype": null,
      "lowerweightfraction": null,
      "upperweightfraction": null,
      "centralweightfraction": null,
      "weightfractiontype": "reported",
      "component": null
    },
    {
      "id": 2764116,
      "dtxsid": "DTXSID0020232",
      "docid": 1469992,
      "doctitle": "Clinique Face Cream, SPF 50 (2018 Formulation)",
      "docdate": "April 2018",
      "productname": "Clinique Face Cream, SPF 50 (2018 Formulation)",
      "gencat": "Personal care",
      "prodfam": "general moisturizing",
      "prodtype": "hand/body lotion",
      "classificationmethod": "Bulk Assignment",
      "rawmincomp": null,
      "rawmaxcomp": null,
      "rawcentralcomp": null,
      "unittype": null,
      "lowerweightfraction": null,
      "upperweightfraction": null,
      "centralweightfraction": null,
      "weightfractiontype": "reported",
      "component": null
    },
    {
      "id": 2764197,
      "dtxsid": "DTXSID0020232",
      "docid": 1469994,
      "doctitle": "Clinique Moisture Surge CC Cream Hydrating Colour Corrector Lotion, SPF 30",
      "docdate": "April 2019",
      "productname": "Clinique Moisture Surge CC Cream Hydrating Colour Corrector Lotion, SPF 30",
      "gencat": "Personal care",
      "prodfam": "makeup and related",
      "prodtype": "foundation/concealer",
      "classificationmethod": "Bulk Assignment",
      "rawmincomp": null,
      "rawmaxcomp": null,
      "rawcentralcomp": null,
      "unittype": null,
      "lowerweightfraction": null,
      "upperweightfraction": null,
      "centralweightfraction": null,
      "weightfractiontype": "reported",
      "component": null
    },
    {
      "id": 2764243,
      "dtxsid": "DTXSID0020232",
      "docid": 1469995,
      "doctitle": "Clinique Sunscreen Face Cream, SPF 30",
      "docdate": "April 2019",
      "productname": "Clinique Sunscreen Face Cream, SPF 30",
      "gencat": "Personal care",
      "prodfam": "sunscreen",
      "prodtype": null,
      "classificationmethod": "Manual Batch",
      "rawmincomp": null,
      "rawmaxcomp": null,
      "rawcentralcomp": null,
      "unittype": null,
      "lowerweightfraction": null,
      "upperweightfraction": null,
      "centralweightfraction": null,
      "weightfractiontype": "reported",
      "component": null
    },
    {
      "id": 2764291,
      "dtxsid": "DTXSID0020232",
      "docid": 1469996,
      "doctitle": "Clinique Sunscreen Face Cream, SPF 50",
      "docdate": "April 2019",
      "productname": "Clinique Sunscreen Face Cream, SPF 50",
      "gencat": "Personal care",
      "prodfam": "sunscreen",
      "prodtype": null,
      "classificationmethod": "Manual Batch",
      "rawmincomp": null,
      "rawmaxcomp": null,
      "rawcentralcomp": null,
      "unittype": null,
      "lowerweightfraction": null,
      "upperweightfraction": null,
      "centralweightfraction": null,
      "weightfractiontype": "reported",
      "component": null
    },
    {
      "id": 2765215,
      "dtxsid": "DTXSID0020232",
      "docid": 1470022,
      "doctitle": "Estee Lauder Perfectionist Pro Multi-Defense UV Fluid, SPF 45",
      "docdate": "June 2019",
      "productname": "Estee Lauder Perfectionist Pro Multi-Defense UV Fluid, SPF 45",
      "gencat": "Personal care",
      "prodfam": "general moisturizing",
      "prodtype": "hand/body lotion",
      "classificationmethod": "Bulk Assignment",
      "rawmincomp": null,
      "rawmaxcomp": null,
      "rawcentralcomp": null,
      "unittype": null,
      "lowerweightfraction": null,
      "upperweightfraction": null,
      "centralweightfraction": null,
      "weightfractiontype": "reported",
      "component": null
    },
    {
      "id": 2780266,
      "dtxsid": "DTXSID0020232",
      "docid": 1470390,
      "doctitle": "Smashbox Camera Ready BB Cream, Dark, SPF 35",
      "docdate": "April 2019",
      "productname": "Smashbox Camera Ready BB Cream, Dark, SPF 35",
      "gencat": "Batteries",
      "prodfam": "electronic device",
      "prodtype": "camera",
      "classificationmethod": "Manual Batch",
      "rawmincomp": null,
      "rawmaxcomp": null,
      "rawcentralcomp": null,
      "unittype": null,
      "lowerweightfraction": null,
      "upperweightfraction": null,
      "centralweightfraction": null,
      "weightfractiontype": "reported",
      "component": null
    },
    {
      "id": 2780326,
      "dtxsid": "DTXSID0020232",
      "docid": 1470391,
      "doctitle": "Smashbox Camera Ready BB Cream, Fair/Light, SPF 35",
      "docdate": "April 2019",
      "productname": "Smashbox Camera Ready BB Cream, Fair/Light, SPF 35",
      "gencat": "Batteries",
      "prodfam": "electronic device",
      "prodtype": "camera",
      "classificationmethod": "Manual Batch",
      "rawmincomp": null,
      "rawmaxcomp": null,
      "rawcentralcomp": null,
      "unittype": null,
      "lowerweightfraction": null,
      "upperweightfraction": null,
      "centralweightfraction": null,
      "weightfractiontype": "reported",
      "component": null
    },
    {
      "id": 2780386,
      "dtxsid": "DTXSID0020232",
      "docid": 1470392,
      "doctitle": "Smashbox Camera Ready BB Cream, Light, SPF 35",
      "docdate": "April 2019",
      "productname": "Smashbox Camera Ready BB Cream, Light, SPF 35",
      "gencat": "Batteries",
      "prodfam": "electronic device",
      "prodtype": "camera",
      "classificationmethod": "Manual Batch",
      "rawmincomp": null,
      "rawmaxcomp": null,
      "rawcentralcomp": null,
      "unittype": null,
      "lowerweightfraction": null,
      "upperweightfraction": null,
      "centralweightfraction": null,
      "weightfractiontype": "reported",
      "component": null
    },
    {
      "id": 2780446,
      "dtxsid": "DTXSID0020232",
      "docid": 1470393,
      "doctitle": "Smashbox Camera Ready BB Cream, Light/Medium, SPF 35",
      "docdate": "April 2019",
      "productname": "Smashbox Camera Ready BB Cream, Light/Medium, SPF 35",
      "gencat": "Batteries",
      "prodfam": "electronic device",
      "prodtype": "camera",
      "classificationmethod": "Manual Batch",
      "rawmincomp": null,
      "rawmaxcomp": null,
      "rawcentralcomp": null,
      "unittype": null,
      "lowerweightfraction": null,
      "upperweightfraction": null,
      "centralweightfraction": null,
      "weightfractiontype": "reported",
      "component": null
    },
    {
      "id": 2780506,
      "dtxsid": "DTXSID0020232",
      "docid": 1470394,
      "doctitle": "Smashbox Camera Ready BB Cream, Light/Neutral, SPF 35",
      "docdate": "April 2019",
      "productname": "Smashbox Camera Ready BB Cream, Light/Neutral, SPF 35",
      "gencat": "Batteries",
      "prodfam": "electronic device",
      "prodtype": "camera",
      "classificationmethod": "Manual Batch",
      "rawmincomp": null,
      "rawmaxcomp": null,
      "rawcentralcomp": null,
      "unittype": null,
      "lowerweightfraction": null,
      "upperweightfraction": null,
      "centralweightfraction": null,
      "weightfractiontype": "reported",
      "component": null
    },
    {
      "id": 2780566,
      "dtxsid": "DTXSID0020232",
      "docid": 1470395,
      "doctitle": "Smashbox Camera Ready BB Cream, Medium/Dark, SPF 35",
      "docdate": "April 2019",
      "productname": "Smashbox Camera Ready BB Cream, Medium/Dark, SPF 35",
      "gencat": "Batteries",
      "prodfam": "electronic device",
      "prodtype": "camera",
      "classificationmethod": "Manual Batch",
      "rawmincomp": null,
      "rawmaxcomp": null,
      "rawcentralcomp": null,
      "unittype": null,
      "lowerweightfraction": null,
      "upperweightfraction": null,
      "centralweightfraction": null,
      "weightfractiontype": "reported",
      "component": null
    },
    {
      "id": 2780626,
      "dtxsid": "DTXSID0020232",
      "docid": 1470396,
      "doctitle": "Smashbox Camera Ready BB Cream, SPF 35 (2018 Formulation)",
      "docdate": "April 2018",
      "productname": "Smashbox Camera Ready BB Cream, SPF 35 (2018 Formulation)",
      "gencat": "Batteries",
      "prodfam": "electronic device",
      "prodtype": "camera",
      "classificationmethod": "Manual Batch",
      "rawmincomp": null,
      "rawmaxcomp": null,
      "rawcentralcomp": null,
      "unittype": null,
      "lowerweightfraction": null,
      "upperweightfraction": null,
      "centralweightfraction": null,
      "weightfractiontype": "reported",
      "component": null
    },
    {
      "id": 2780690,
      "dtxsid": "DTXSID0020232",
      "docid": 1470397,
      "doctitle": "Smashbox Camera Ready CC Cream, SPF 30 (2018 Formulation)",
      "docdate": "April 2018",
      "productname": "Smashbox Camera Ready CC Cream, SPF 30 (2018 Formulation)",
      "gencat": "Batteries",
      "prodfam": "electronic device",
      "prodtype": "camera",
      "classificationmethod": "Manual Batch",
      "rawmincomp": null,
      "rawmaxcomp": null,
      "rawcentralcomp": null,
      "unittype": null,
      "lowerweightfraction": null,
      "upperweightfraction": null,
      "centralweightfraction": null,
      "weightfractiontype": "reported",
      "component": null
    },
    {
      "id": 2781053,
      "dtxsid": "DTXSID0020232",
      "docid": 1470405,
      "doctitle": "Clinique for Men Super Energizer Anti-Fatigue Hydrating Concentrate Lotion, SPF 25",
      "docdate": "April 2019",
      "productname": "Clinique for Men Super Energizer Anti-Fatigue Hydrating Concentrate Lotion, SPF 25",
      "gencat": "Personal care",
      "prodfam": "general moisturizing",
      "prodtype": "hand/body lotion",
      "classificationmethod": "Bulk Assignment",
      "rawmincomp": null,
      "rawmaxcomp": null,
      "rawcentralcomp": null,
      "unittype": null,
      "lowerweightfraction": null,
      "upperweightfraction": null,
      "centralweightfraction": null,
      "weightfractiontype": "reported",
      "component": null
    },
    {
      "id": 2781111,
      "dtxsid": "DTXSID0020232",
      "docid": 1470406,
      "doctitle": "Clinique Superdefense Daily Defense Moisturizer, SPF 20",
      "docdate": "April 2019",
      "productname": "Clinique Superdefense Daily Defense Moisturizer, SPF 20",
      "gencat": "Personal care",
      "prodfam": "general moisturizing",
      "prodtype": "hand/body lotion",
      "classificationmethod": "Bulk Assignment",
      "rawmincomp": null,
      "rawmaxcomp": null,
      "rawcentralcomp": null,
      "unittype": null,
      "lowerweightfraction": null,
      "upperweightfraction": null,
      "centralweightfraction": null,
      "weightfractiontype": "reported",
      "component": null
    },
    {
      "id": 2790559,
      "dtxsid": "DTXSID0020232",
      "docid": 1470783,
      "doctitle": "Blue Lizard Australian Sunscreen, Daily Face Moisturizer, SPF 30+ (2014 formulation)",
      "docdate": "November 2014",
      "productname": "Blue Lizard Australian Sunscreen, Daily Face Moisturizer, SPF 30+ (2014 formulation)",
      "gencat": "Personal care",
      "prodfam": "general moisturizing",
      "prodtype": "hand/body lotion",
      "classificationmethod": "Bulk Assignment",
      "rawmincomp": null,
      "rawmaxcomp": null,
      "rawcentralcomp": null,
      "unittype": null,
      "lowerweightfraction": null,
      "upperweightfraction": null,
      "centralweightfraction": null,
      "weightfractiontype": "reported",
      "component": null
    },
    {
      "id": 2790933,
      "dtxsid": "DTXSID0020232",
      "docid": 1470797,
      "doctitle": "Clinique Even Better Dark Spot Correcting Hand Cream, SPF 15 (2015 formulation)",
      "docdate": "April 2015",
      "productname": "Clinique Even Better Dark Spot Correcting Hand Cream, SPF 15 (2015 formulation)",
      "gencat": "Personal care",
      "prodfam": "general moisturizing",
      "prodtype": "hand/body lotion",
      "classificationmethod": "Manual Batch",
      "rawmincomp": null,
      "rawmaxcomp": null,
      "rawcentralcomp": null,
      "unittype": null,
      "lowerweightfraction": null,
      "upperweightfraction": null,
      "centralweightfraction": null,
      "weightfractiontype": "reported",
      "component": null
    },
    {
      "id": 2790990,
      "dtxsid": "DTXSID0020232",
      "docid": 1470798,
      "doctitle": "Clinique Even Better Skin Tone Correcting Moisturizer, SPF 20 (2015 formulation)",
      "docdate": "April 2015",
      "productname": "Clinique Even Better Skin Tone Correcting Moisturizer, SPF 20 (2015 formulation)",
      "gencat": "Personal care",
      "prodfam": "general moisturizing",
      "prodtype": "hand/body lotion",
      "classificationmethod": "Bulk Assignment",
      "rawmincomp": null,
      "rawmaxcomp": null,
      "rawcentralcomp": null,
      "unittype": null,
      "lowerweightfraction": null,
      "upperweightfraction": null,
      "centralweightfraction": null,
      "weightfractiontype": "reported",
      "component": null
    },
    {
      "id": 2791068,
      "dtxsid": "DTXSID0020232",
      "docid": 1470801,
      "doctitle": "Clinique Moisture Surge CC Cream, SPF 30 (2015 formulation)",
      "docdate": "April 2015",
      "productname": "Clinique Moisture Surge CC Cream, SPF 30 (2015 formulation)",
      "gencat": "Personal care",
      "prodfam": "makeup and related",
      "prodtype": "foundation/concealer",
      "classificationmethod": "Bulk Assignment",
      "rawmincomp": null,
      "rawmaxcomp": null,
      "rawcentralcomp": null,
      "unittype": null,
      "lowerweightfraction": null,
      "upperweightfraction": null,
      "centralweightfraction": null,
      "weightfractiontype": "reported",
      "component": null
    },
    {
      "id": 2813779,
      "dtxsid": "DTXSID0020232",
      "docid": 1471500,
      "doctitle": "Clinique Age Defense BB Cream, SPF 30 (2015 formulation)",
      "docdate": "April 2015",
      "productname": "Clinique Age Defense BB Cream, SPF 30 (2015 formulation)",
      "gencat": "Personal care",
      "prodfam": "makeup and related",
      "prodtype": "foundation/concealer",
      "classificationmethod": "Bulk Assignment",
      "rawmincomp": null,
      "rawmaxcomp": null,
      "rawcentralcomp": null,
      "unittype": null,
      "lowerweightfraction": null,
      "upperweightfraction": null,
      "centralweightfraction": null,
      "weightfractiontype": "reported",
      "component": null
    },
    {
      "id": 2813831,
      "dtxsid": "DTXSID0020232",
      "docid": 1471501,
      "doctitle": "Clinique Age Defense BB Cream, SPF 30 (old formulation)",
      "docdate": "July 2013",
      "productname": "Clinique Age Defense BB Cream, SPF 30 (old formulation)",
      "gencat": "Personal care",
      "prodfam": "makeup and related",
      "prodtype": "foundation/concealer",
      "classificationmethod": "Bulk Assignment",
      "rawmincomp": null,
      "rawmaxcomp": null,
      "rawcentralcomp": null,
      "unittype": null,
      "lowerweightfraction": null,
      "upperweightfraction": null,
      "centralweightfraction": null,
      "weightfractiontype": "reported",
      "component": null
    },
    {
      "id": 2813891,
      "dtxsid": "DTXSID0020232",
      "docid": 1471502,
      "doctitle": "Clinique Repairwear Uplifting Firming Cream, Dry Combination to Combination Oily, SPF 15 (2015 formulation)",
      "docdate": "April 2015",
      "productname": "Clinique Repairwear Uplifting Firming Cream, Dry Combination to Combination Oily, SPF 15 (2015 formulation)",
      "gencat": "Personal care",
      "prodfam": "general moisturizing",
      "prodtype": "hand/body lotion",
      "classificationmethod": "Bulk Assignment",
      "rawmincomp": null,
      "rawmaxcomp": null,
      "rawcentralcomp": null,
      "unittype": null,
      "lowerweightfraction": null,
      "upperweightfraction": null,
      "centralweightfraction": null,
      "weightfractiontype": "reported",
      "component": null
    },
    {
      "id": 2813951,
      "dtxsid": "DTXSID0020232",
      "docid": 1471503,
      "doctitle": "Clinique Repairwear Uplifting Firming Cream, Very Dry to Dry, SPF 15 (2015 formulation)",
      "docdate": "April 2015",
      "productname": "Clinique Repairwear Uplifting Firming Cream, Very Dry to Dry, SPF 15 (2015 formulation)",
      "gencat": "Personal care",
      "prodfam": "general moisturizing",
      "prodtype": "hand/body lotion",
      "classificationmethod": "Bulk Assignment",
      "rawmincomp": null,
      "rawmaxcomp": null,
      "rawcentralcomp": null,
      "unittype": null,
      "lowerweightfraction": null,
      "upperweightfraction": null,
      "centralweightfraction": null,
      "weightfractiontype": "reported",
      "component": null
    },
    {
      "id": 2837978,
      "dtxsid": "DTXSID0020232",
      "docid": 1472152,
      "doctitle": "Garnier Skin Renew Miracle Skin Perfector Combination To Oily Skin BB Cream, SPF 20 (old formulation)",
      "docdate": "July 2013",
      "productname": "Garnier Skin Renew Miracle Skin Perfector Combination To Oily Skin BB Cream, SPF 20 (old formulation)",
      "gencat": "Personal care",
      "prodfam": "makeup and related",
      "prodtype": "foundation/concealer",
      "classificationmethod": "Bulk Assignment",
      "rawmincomp": null,
      "rawmaxcomp": null,
      "rawcentralcomp": null,
      "unittype": null,
      "lowerweightfraction": null,
      "upperweightfraction": null,
      "centralweightfraction": null,
      "weightfractiontype": "reported",
      "component": null
    },
    {
      "id": 2845476,
      "dtxsid": "DTXSID0020232",
      "docid": 1472341,
      "doctitle": "Origins A Perfect World Age-defense Tinted Moisturizer BB Cream, SPF 15 (old formulation)",
      "docdate": "July 2013",
      "productname": "Origins A Perfect World Age-defense Tinted Moisturizer BB Cream, SPF 15 (old formulation)",
      "gencat": "Personal care",
      "prodfam": "makeup and related",
      "prodtype": "foundation/concealer",
      "classificationmethod": "Bulk Assignment",
      "rawmincomp": null,
      "rawmaxcomp": null,
      "rawcentralcomp": null,
      "unittype": null,
      "lowerweightfraction": null,
      "upperweightfraction": null,
      "centralweightfraction": null,
      "weightfractiontype": "reported",
      "component": null
    },
    {
      "id": 2845548,
      "dtxsid": "DTXSID0020232",
      "docid": 1472342,
      "doctitle": "Origins Smarty Plants CC Skin Complexion Corrector, SPF 20 (2015 formulation)",
      "docdate": "April 2015",
      "productname": "Origins Smarty Plants CC Skin Complexion Corrector, SPF 20 (2015 formulation)",
      "gencat": "Personal care",
      "prodfam": "makeup and related",
      "prodtype": "foundation/concealer",
      "classificationmethod": "Bulk Assignment",
      "rawmincomp": null,
      "rawmaxcomp": null,
      "rawcentralcomp": null,
      "unittype": null,
      "lowerweightfraction": null,
      "upperweightfraction": null,
      "centralweightfraction": null,
      "weightfractiontype": "reported",
      "component": null
    },
    {
      "id": 2845619,
      "dtxsid": "DTXSID0020232",
      "docid": 1472343,
      "doctitle": "Origins Smarty Plants CC Skin Complexion Corrector, SPF 20 (old formulation)",
      "docdate": "July 2013",
      "productname": "Origins Smarty Plants CC Skin Complexion Corrector, SPF 20 (old formulation)",
      "gencat": "Personal care",
      "prodfam": "general moisturizing",
      "prodtype": "hand/body lotion",
      "classificationmethod": "Bulk Assignment",
      "rawmincomp": null,
      "rawmaxcomp": null,
      "rawcentralcomp": null,
      "unittype": null,
      "lowerweightfraction": null,
      "upperweightfraction": null,
      "centralweightfraction": null,
      "weightfractiontype": "reported",
      "component": null
    },
    {
      "id": 2845919,
      "dtxsid": "DTXSID0020232",
      "docid": 1472352,
      "doctitle": "PCA SKIN Hydrator Plus SPF 30 Broad-Spectrum UVA/UVB Sunscreen (2016 formulation)",
      "docdate": "July 2016",
      "productname": "PCA SKIN Hydrator Plus SPF 30 Broad-Spectrum UVA/UVB Sunscreen (2016 formulation)",
      "gencat": "Personal care",
      "prodfam": "general moisturizing",
      "prodtype": "hand/body lotion",
      "classificationmethod": "Bulk Assignment",
      "rawmincomp": null,
      "rawmaxcomp": null,
      "rawcentralcomp": null,
      "unittype": null,
      "lowerweightfraction": null,
      "upperweightfraction": null,
      "centralweightfraction": null,
      "weightfractiontype": "reported",
      "component": null
    },
    {
      "id": 2999655,
      "dtxsid": "DTXSID0020232",
      "docid": 1480815,
      "doctitle": "La Mer The Cleansing Foam",
      "docdate": "October 2018",
      "productname": "La Mer The Cleansing Foam",
      "gencat": "Personal care",
      "prodfam": "facial cleansing and moisturizing",
      "prodtype": "face wash",
      "classificationmethod": "Bulk Assignment",
      "rawmincomp": null,
      "rawmaxcomp": null,
      "rawcentralcomp": null,
      "unittype": null,
      "lowerweightfraction": null,
      "upperweightfraction": null,
      "centralweightfraction": null,
      "weightfractiontype": "reported",
      "component": null
    },
    {
      "id": 2999996,
      "dtxsid": "DTXSID0020232",
      "docid": 1480828,
      "doctitle": "Kiehl's Since 1851 Facial Fuel Energizing Face Wash",
      "docdate": "July 2019",
      "productname": "Kiehl's Since 1851 Facial Fuel Energizing Face Wash",
      "gencat": "Personal care",
      "prodfam": "facial cleansing and moisturizing",
      "prodtype": "face wash",
      "classificationmethod": "Bulk Assignment",
      "rawmincomp": null,
      "rawmaxcomp": null,
      "rawcentralcomp": null,
      "unittype": null,
      "lowerweightfraction": null,
      "upperweightfraction": null,
      "centralweightfraction": null,
      "weightfractiontype": "reported",
      "component": null
    },
    {
      "id": 3022118,
      "dtxsid": "DTXSID0020232",
      "docid": 1482078,
      "doctitle": "Nuance Salma Hayek Walnut Facial Scrub (old formulation)",
      "docdate": "September 2013",
      "productname": "Nuance Salma Hayek Walnut Facial Scrub (old formulation)",
      "gencat": "Personal care",
      "prodfam": "facial cleansing and moisturizing",
      "prodtype": "face wash",
      "classificationmethod": "Bulk Assignment",
      "rawmincomp": null,
      "rawmaxcomp": null,
      "rawcentralcomp": null,
      "unittype": null,
      "lowerweightfraction": null,
      "upperweightfraction": null,
      "centralweightfraction": null,
      "weightfractiontype": "reported",
      "component": null
    },
    {
      "id": 3034730,
      "dtxsid": "DTXSID0020232",
      "docid": 1482657,
      "doctitle": "Dancing Dingo Triple Ceramide Collagen Serum",
      "docdate": "November 2016",
      "productname": "Dancing Dingo Triple Ceramide Collagen Serum",
      "gencat": "Personal care",
      "prodfam": "facial cleansing and moisturizing",
      "prodtype": "face cream/moisturizer",
      "classificationmethod": "Bulk Assignment",
      "rawmincomp": null,
      "rawmaxcomp": null,
      "rawcentralcomp": null,
      "unittype": null,
      "lowerweightfraction": null,
      "upperweightfraction": null,
      "centralweightfraction": null,
      "weightfractiontype": "reported",
      "component": null
    },
    {
      "id": 3039020,
      "dtxsid": "DTXSID0020232",
      "docid": 1482939,
      "doctitle": "Harry's Face Lotion, SPF 15 (2018 Formulation)",
      "docdate": "April 2018",
      "productname": "Harry's Face Lotion, SPF 15 (2018 Formulation)",
      "gencat": "Personal care",
      "prodfam": null,
      "prodtype": null,
      "classificationmethod": "Automatic",
      "rawmincomp": null,
      "rawmaxcomp": null,
      "rawcentralcomp": null,
      "unittype": null,
      "lowerweightfraction": null,
      "upperweightfraction": null,
      "centralweightfraction": null,
      "weightfractiontype": "reported",
      "component": null
    },
    {
      "id": 3047604,
      "dtxsid": "DTXSID0020232",
      "docid": 1483243,
      "doctitle": "La Mer The Moistutizing Soft Cream",
      "docdate": "October 2018",
      "productname": "La Mer The Moistutizing Soft Cream",
      "gencat": "Personal care",
      "prodfam": "facial cleansing and moisturizing",
      "prodtype": "face cream/moisturizer",
      "classificationmethod": "Bulk Assignment",
      "rawmincomp": null,
      "rawmaxcomp": null,
      "rawcentralcomp": null,
      "unittype": null,
      "lowerweightfraction": null,
      "upperweightfraction": null,
      "centralweightfraction": null,
      "weightfractiontype": "reported",
      "component": null
    },
    {
      "id": 3047693,
      "dtxsid": "DTXSID0020232",
      "docid": 1483244,
      "doctitle": "La Mer The Renewal Oil",
      "docdate": "October 2018",
      "productname": "La Mer The Renewal Oil",
      "gencat": "Personal care",
      "prodfam": "facial cleansing and moisturizing",
      "prodtype": "face cream/moisturizer",
      "classificationmethod": "Bulk Assignment",
      "rawmincomp": null,
      "rawmaxcomp": null,
      "rawcentralcomp": null,
      "unittype": null,
      "lowerweightfraction": null,
      "upperweightfraction": null,
      "centralweightfraction": null,
      "weightfractiontype": "reported",
      "component": null
    },
    {
      "id": 3048082,
      "dtxsid": "DTXSID0020232",
      "docid": 1483257,
      "doctitle": "La Mer Genaissance de la Mer The Infused Lotion",
      "docdate": "October 2018",
      "productname": "La Mer Genaissance de la Mer The Infused Lotion",
      "gencat": "Personal care",
      "prodfam": "facial cleansing and moisturizing",
      "prodtype": "face cream/moisturizer",
      "classificationmethod": "Bulk Assignment",
      "rawmincomp": null,
      "rawmaxcomp": null,
      "rawcentralcomp": null,
      "unittype": null,
      "lowerweightfraction": null,
      "upperweightfraction": null,
      "centralweightfraction": null,
      "weightfractiontype": "reported",
      "component": null
    },
    {
      "id": 1695617,
      "dtxsid": "DTXSID0020232",
      "docid": 1421468,
      "doctitle": "La Mer The Lifting Contour Serum",
      "docdate": "September 2018",
      "productname": "La Mer The Lifting Contour Serum",
      "gencat": "Personal care",
      "prodfam": "facial cleansing and moisturizing",
      "prodtype": "face cream/moisturizer",
      "classificationmethod": "Bulk Assignment",
      "rawmincomp": null,
      "rawmaxcomp": null,
      "rawcentralcomp": null,
      "unittype": null,
      "lowerweightfraction": null,
      "upperweightfraction": null,
      "centralweightfraction": null,
      "weightfractiontype": "reported",
      "component": null
    },
    {
      "id": 1695695,
      "dtxsid": "DTXSID0020232",
      "docid": 1421469,
      "doctitle": "La Mer The Treatment Lotion",
      "docdate": "October 2018",
      "productname": "La Mer The Treatment Lotion",
      "gencat": "Personal care",
      "prodfam": "facial cleansing and moisturizing",
      "prodtype": "face cream/moisturizer",
      "classificationmethod": "Bulk Assignment",
      "rawmincomp": null,
      "rawmaxcomp": null,
      "rawcentralcomp": null,
      "unittype": null,
      "lowerweightfraction": null,
      "upperweightfraction": null,
      "centralweightfraction": null,
      "weightfractiontype": "reported",
      "component": null
    },
    {
      "id": 1696029,
      "dtxsid": "DTXSID0020232",
      "docid": 1421477,
      "doctitle": "Nature Republic Real Nature Essence, Rose",
      "docdate": "September 2018",
      "productname": "Nature Republic Real Nature Essence, Rose",
      "gencat": "Personal care",
      "prodfam": "facial cleansing and moisturizing",
      "prodtype": "face cream/moisturizer",
      "classificationmethod": "Bulk Assignment",
      "rawmincomp": null,
      "rawmaxcomp": null,
      "rawcentralcomp": null,
      "unittype": null,
      "lowerweightfraction": null,
      "upperweightfraction": null,
      "centralweightfraction": null,
      "weightfractiontype": "reported",
      "component": null
    },
    {
      "id": 1696119,
      "dtxsid": "DTXSID0020232",
      "docid": 1421480,
      "doctitle": "Origins Original Skin Essence Lotion with Dual Ferment Complex",
      "docdate": "September 2018",
      "productname": "Origins Original Skin Essence Lotion with Dual Ferment Complex",
      "gencat": "Personal care",
      "prodfam": "facial cleansing and moisturizing",
      "prodtype": "face cream/moisturizer",
      "classificationmethod": "Bulk Assignment",
      "rawmincomp": null,
      "rawmaxcomp": null,
      "rawcentralcomp": null,
      "unittype": null,
      "lowerweightfraction": null,
      "upperweightfraction": null,
      "centralweightfraction": null,
      "weightfractiontype": "reported",
      "component": null
    },
    {
      "id": 1696165,
      "dtxsid": "DTXSID0020232",
      "docid": 1421481,
      "doctitle": "Origins Three Part Harmony Tri-Phase Essence Lotion For Renewal, Repair and Radiance",
      "docdate": "September 2018",
      "productname": "Origins Three Part Harmony Tri-Phase Essence Lotion For Renewal, Repair and Radiance",
      "gencat": "Personal care",
      "prodfam": "facial cleansing and moisturizing",
      "prodtype": "face cream/moisturizer",
      "classificationmethod": "Bulk Assignment",
      "rawmincomp": null,
      "rawmaxcomp": null,
      "rawcentralcomp": null,
      "unittype": null,
      "lowerweightfraction": null,
      "upperweightfraction": null,
      "centralweightfraction": null,
      "weightfractiontype": "reported",
      "component": null
    },
    {
      "id": 1777644,
      "dtxsid": "DTXSID0020232",
      "docid": 1426291,
      "doctitle": "Yves Saint Laurent Touche Eclat High Cover Radiant Concealer, 5 HONEY",
      "docdate": "July 2019",
      "productname": "Yves Saint Laurent Touche Eclat High Cover Radiant Concealer, 5 HONEY",
      "gencat": "Personal care",
      "prodfam": "makeup and related",
      "prodtype": "foundation/concealer",
      "classificationmethod": "Bulk Assignment",
      "rawmincomp": null,
      "rawmaxcomp": null,
      "rawcentralcomp": null,
      "unittype": null,
      "lowerweightfraction": null,
      "upperweightfraction": null,
      "centralweightfraction": null,
      "weightfractiontype": "reported",
      "component": null
    },
    {
      "id": 1777667,
      "dtxsid": "DTXSID0020232",
      "docid": 1426292,
      "doctitle": "Yves Saint Laurent Touche Eclat High Cover Radiant Concealer, 5.5 WARM TAN",
      "docdate": "July 2019",
      "productname": "Yves Saint Laurent Touche Eclat High Cover Radiant Concealer, 5.5 WARM TAN",
      "gencat": "Personal care",
      "prodfam": "makeup and related",
      "prodtype": "foundation/concealer",
      "classificationmethod": "Bulk Assignment",
      "rawmincomp": null,
      "rawmaxcomp": null,
      "rawcentralcomp": null,
      "unittype": null,
      "lowerweightfraction": null,
      "upperweightfraction": null,
      "centralweightfraction": null,
      "weightfractiontype": "reported",
      "component": null
    },
    {
      "id": 1777690,
      "dtxsid": "DTXSID0020232",
      "docid": 1426293,
      "doctitle": "Yves Saint Laurent Touche Eclat High Cover Radiant Concealer, 6 MOCHA",
      "docdate": "July 2019",
      "productname": "Yves Saint Laurent Touche Eclat High Cover Radiant Concealer, 6 MOCHA",
      "gencat": "Personal care",
      "prodfam": "makeup and related",
      "prodtype": "foundation/concealer",
      "classificationmethod": "Bulk Assignment",
      "rawmincomp": null,
      "rawmaxcomp": null,
      "rawcentralcomp": null,
      "unittype": null,
      "lowerweightfraction": null,
      "upperweightfraction": null,
      "centralweightfraction": null,
      "weightfractiontype": "reported",
      "component": null
    },
    {
      "id": 1777713,
      "dtxsid": "DTXSID0020232",
      "docid": 1426294,
      "doctitle": "Yves Saint Laurent Touche Eclat High Cover Radiant Concealer, 6.5 HAZELNUT",
      "docdate": "July 2019",
      "productname": "Yves Saint Laurent Touche Eclat High Cover Radiant Concealer, 6.5 HAZELNUT",
      "gencat": "Personal care",
      "prodfam": "makeup and related",
      "prodtype": "foundation/concealer",
      "classificationmethod": "Bulk Assignment",
      "rawmincomp": null,
      "rawmaxcomp": null,
      "rawcentralcomp": null,
      "unittype": null,
      "lowerweightfraction": null,
      "upperweightfraction": null,
      "centralweightfraction": null,
      "weightfractiontype": "reported",
      "component": null
    },
    {
      "id": 1777736,
      "dtxsid": "DTXSID0020232",
      "docid": 1426295,
      "doctitle": "Yves Saint Laurent Touche Eclat High Cover Radiant Concealer, 7 COFFEE",
      "docdate": "July 2019",
      "productname": "Yves Saint Laurent Touche Eclat High Cover Radiant Concealer, 7 COFFEE",
      "gencat": "Personal care",
      "prodfam": "makeup and related",
      "prodtype": "foundation/concealer",
      "classificationmethod": "Bulk Assignment",
      "rawmincomp": null,
      "rawmaxcomp": null,
      "rawcentralcomp": null,
      "unittype": null,
      "lowerweightfraction": null,
      "upperweightfraction": null,
      "centralweightfraction": null,
      "weightfractiontype": "reported",
      "component": null
    },
    {
      "id": 1777759,
      "dtxsid": "DTXSID0020232",
      "docid": 1426296,
      "doctitle": "Yves Saint Laurent Touche Eclat High Cover Radiant Concealer, 8 EBONY",
      "docdate": "July 2019",
      "productname": "Yves Saint Laurent Touche Eclat High Cover Radiant Concealer, 8 EBONY",
      "gencat": "Personal care",
      "prodfam": "makeup and related",
      "prodtype": "foundation/concealer",
      "classificationmethod": "Bulk Assignment",
      "rawmincomp": null,
      "rawmaxcomp": null,
      "rawcentralcomp": null,
      "unittype": null,
      "lowerweightfraction": null,
      "upperweightfraction": null,
      "centralweightfraction": null,
      "weightfractiontype": "reported",
      "component": null
    },
    {
      "id": 1777782,
      "dtxsid": "DTXSID0020232",
      "docid": 1426297,
      "doctitle": "Yves Saint Laurent Touche Eclat High Cover Radiant Concealer, 9 EXPRESSO",
      "docdate": "July 2019",
      "productname": "Yves Saint Laurent Touche Eclat High Cover Radiant Concealer, 9 EXPRESSO",
      "gencat": "Personal care",
      "prodfam": "makeup and related",
      "prodtype": "foundation/concealer",
      "classificationmethod": "Bulk Assignment",
      "rawmincomp": null,
      "rawmaxcomp": null,
      "rawcentralcomp": null,
      "unittype": null,
      "lowerweightfraction": null,
      "upperweightfraction": null,
      "centralweightfraction": null,
      "weightfractiontype": "reported",
      "component": null
    },
    {
      "id": 1800159,
      "dtxsid": "DTXSID0020232",
      "docid": 1427233,
      "doctitle": "Garnier Skin Renew Anti-Dark Circle Eye Roller (old formulation)",
      "docdate": "July 2013",
      "productname": "Garnier Skin Renew Anti-Dark Circle Eye Roller (old formulation)",
      "gencat": "Personal care",
      "prodfam": "eye care and contacts",
      "prodtype": "eye cream",
      "classificationmethod": "Manual Batch",
      "rawmincomp": null,
      "rawmaxcomp": null,
      "rawcentralcomp": null,
      "unittype": null,
      "lowerweightfraction": null,
      "upperweightfraction": null,
      "centralweightfraction": null,
      "weightfractiontype": "reported",
      "component": null
    },
    {
      "id": 1844632,
      "dtxsid": "DTXSID0020232",
      "docid": 1429379,
      "doctitle": "Tarte Amazonian Clay Airbrush Foundation, Rich Honey",
      "docdate": "January 2019",
      "productname": "Tarte Amazonian Clay Airbrush Foundation, Rich Honey",
      "gencat": "Personal care",
      "prodfam": "makeup and related",
      "prodtype": "foundation/concealer",
      "classificationmethod": "Bulk Assignment",
      "rawmincomp": null,
      "rawmaxcomp": null,
      "rawcentralcomp": null,
      "unittype": null,
      "lowerweightfraction": null,
      "upperweightfraction": null,
      "centralweightfraction": null,
      "weightfractiontype": "reported",
      "component": null
    },
    {
      "id": 1879446,
      "dtxsid": "DTXSID0020232",
      "docid": 1430984,
      "doctitle": "Maybelline Instant Age Rewind Radiant Makeup, Creamy Beige 290 (old formulation)",
      "docdate": "July 2013",
      "productname": "Maybelline Instant Age Rewind Radiant Makeup, Creamy Beige 290 (old formulation)",
      "gencat": "Personal care",
      "prodfam": "makeup and related",
      "prodtype": "foundation/concealer",
      "classificationmethod": "Bulk Assignment",
      "rawmincomp": null,
      "rawmaxcomp": null,
      "rawcentralcomp": null,
      "unittype": null,
      "lowerweightfraction": null,
      "upperweightfraction": null,
      "centralweightfraction": null,
      "weightfractiontype": "reported",
      "component": null
    },
    {
      "id": 1879479,
      "dtxsid": "DTXSID0020232",
      "docid": 1430985,
      "doctitle": "Maybelline Instant Age Rewind Radiant Makeup, Creamy Ivory 120 (old formulation)",
      "docdate": "July 2013",
      "productname": "Maybelline Instant Age Rewind Radiant Makeup, Creamy Ivory 120 (old formulation)",
      "gencat": "Personal care",
      "prodfam": "makeup and related",
      "prodtype": "foundation/concealer",
      "classificationmethod": "Automatic",
      "rawmincomp": null,
      "rawmaxcomp": null,
      "rawcentralcomp": null,
      "unittype": null,
      "lowerweightfraction": null,
      "upperweightfraction": null,
      "centralweightfraction": null,
      "weightfractiontype": "reported",
      "component": null
    },
    {
      "id": 1899265,
      "dtxsid": "DTXSID0020232",
      "docid": 1431682,
      "doctitle": "Smashbox Photo Finish Targeted Pore & Line Primer (0 formulation)",
      "docdate": "July 2013",
      "productname": "Smashbox Photo Finish Targeted Pore & Line Primer (0 formulation)",
      "gencat": "Personal care",
      "prodfam": "makeup and related",
      "prodtype": "makeup primer",
      "classificationmethod": "Bulk Assignment",
      "rawmincomp": null,
      "rawmaxcomp": null,
      "rawcentralcomp": null,
      "unittype": null,
      "lowerweightfraction": null,
      "upperweightfraction": null,
      "centralweightfraction": null,
      "weightfractiontype": "reported",
      "component": null
    },
    {
      "id": 1900807,
      "dtxsid": "DTXSID0020232",
      "docid": 1431741,
      "doctitle": "Tarte Rainforest of the Sea Marine Boosting Mist (old formulation)",
      "docdate": "December 2017",
      "productname": "Tarte Rainforest of the Sea Marine Boosting Mist (old formulation)",
      "gencat": "Personal care",
      "prodfam": "makeup and related",
      "prodtype": "makeup primer",
      "classificationmethod": "Bulk Assignment",
      "rawmincomp": null,
      "rawmaxcomp": null,
      "rawcentralcomp": null,
      "unittype": null,
      "lowerweightfraction": null,
      "upperweightfraction": null,
      "centralweightfraction": null,
      "weightfractiontype": "reported",
      "component": null
    },
    {
      "id": 2071476,
      "dtxsid": "DTXSID0020232",
      "docid": 1439836,
      "doctitle": "Tarte Colored Clay CC Undereye Corrector, (Light-Medium, Medium-Tan, Deep)",
      "docdate": "January 2019",
      "productname": "Tarte Colored Clay CC Undereye Corrector, (Light-Medium, Medium-Tan, Deep)",
      "gencat": "Personal care",
      "prodfam": "makeup and related",
      "prodtype": "eye makeup",
      "classificationmethod": "Bulk Assignment",
      "rawmincomp": null,
      "rawmaxcomp": null,
      "rawcentralcomp": null,
      "unittype": null,
      "lowerweightfraction": null,
      "upperweightfraction": null,
      "centralweightfraction": null,
      "weightfractiontype": "reported",
      "component": null
    },
    {
      "id": 2072419,
      "dtxsid": "DTXSID0020232",
      "docid": 1439882,
      "doctitle": "Anastasia Cooling Eye Brightener (old formulation)",
      "docdate": "July 2013",
      "productname": "Anastasia Cooling Eye Brightener (old formulation)",
      "gencat": "Personal care",
      "prodfam": "makeup and related",
      "prodtype": "eye makeup",
      "classificationmethod": "Bulk Assignment",
      "rawmincomp": null,
      "rawmaxcomp": null,
      "rawcentralcomp": null,
      "unittype": null,
      "lowerweightfraction": null,
      "upperweightfraction": null,
      "centralweightfraction": null,
      "weightfractiontype": "reported",
      "component": null
    },
    {
      "id": 2072506,
      "dtxsid": "DTXSID0020232",
      "docid": 1439886,
      "doctitle": "Enlite Super Face WAKE UP EYES Cooling Eye Invigorator (2016 formulation)",
      "docdate": "July 2016",
      "productname": "Enlite Super Face WAKE UP EYES Cooling Eye Invigorator (2016 formulation)",
      "gencat": "Personal care",
      "prodfam": "makeup and related",
      "prodtype": "eye makeup",
      "classificationmethod": "Bulk Assignment",
      "rawmincomp": null,
      "rawmaxcomp": null,
      "rawcentralcomp": null,
      "unittype": null,
      "lowerweightfraction": null,
      "upperweightfraction": null,
      "centralweightfraction": null,
      "weightfractiontype": "reported",
      "component": null
    },
    {
      "id": 2306342,
      "dtxsid": "DTXSID0020232",
      "docid": 1449891,
      "doctitle": "Garnier Fructis Haircare Fall Fight Fortifying Conditioner For Falling, Breaking Hair (2014 formulation)",
      "docdate": "November 2014",
      "productname": "Garnier Fructis Haircare Fall Fight Fortifying Conditioner For Falling, Breaking Hair (2014 formulation)",
      "gencat": "Personal care",
      "prodfam": "hair styling and care",
      "prodtype": "hair conditioner",
      "classificationmethod": "Bulk Assignment",
      "rawmincomp": null,
      "rawmaxcomp": null,
      "rawcentralcomp": null,
      "unittype": null,
      "lowerweightfraction": null,
      "upperweightfraction": null,
      "centralweightfraction": null,
      "weightfractiontype": "reported",
      "component": null
    },
    {
      "id": 2306367,
      "dtxsid": "DTXSID0020232",
      "docid": 1449892,
      "doctitle": "Garnier Fructis Haircare Fall Fight Fortifying Conditioner For Falling, Breaking Hair (old formulation)",
      "docdate": "July 2013",
      "productname": "Garnier Fructis Haircare Fall Fight Fortifying Conditioner For Falling, Breaking Hair (old formulation)",
      "gencat": "Personal care",
      "prodfam": "hair styling and care",
      "prodtype": "hair conditioner",
      "classificationmethod": "Bulk Assignment",
      "rawmincomp": null,
      "rawmaxcomp": null,
      "rawcentralcomp": null,
      "unittype": null,
      "lowerweightfraction": null,
      "upperweightfraction": null,
      "centralweightfraction": null,
      "weightfractiontype": "reported",
      "component": null
    },
    {
      "id": 2318157,
      "dtxsid": "DTXSID0020232",
      "docid": 1450421,
      "doctitle": "Pantene Expert Pro-V Intense Color Care Conditioner (2016 formulation)",
      "docdate": "July 2016",
      "productname": "Pantene Expert Pro-V Intense Color Care Conditioner (2016 formulation)",
      "gencat": "Personal care",
      "prodfam": "hair styling and care",
      "prodtype": "hair conditioner",
      "classificationmethod": "Bulk Assignment",
      "rawmincomp": null,
      "rawmaxcomp": null,
      "rawcentralcomp": null,
      "unittype": null,
      "lowerweightfraction": null,
      "upperweightfraction": null,
      "centralweightfraction": null,
      "weightfractiontype": "reported",
      "component": null
    },
    {
      "id": 2318180,
      "dtxsid": "DTXSID0020232",
      "docid": 1450422,
      "doctitle": "Pantene Expert Pro-V Intense Repair Conditioner (2016 formulation)",
      "docdate": "July 2016",
      "productname": "Pantene Expert Pro-V Intense Repair Conditioner (2016 formulation)",
      "gencat": "Personal care",
      "prodfam": "hair styling and care",
      "prodtype": "hair conditioner",
      "classificationmethod": "Bulk Assignment",
      "rawmincomp": null,
      "rawmaxcomp": null,
      "rawcentralcomp": null,
      "unittype": null,
      "lowerweightfraction": null,
      "upperweightfraction": null,
      "centralweightfraction": null,
      "weightfractiontype": "reported",
      "component": null
    },
    {
      "id": 2401293,
      "dtxsid": "DTXSID0020232",
      "docid": 1453997,
      "doctitle": "Pantene Pro-V Expert Collection Expert Intense Repair Conditioner (2016 formulation)",
      "docdate": "July 2016",
      "productname": "Pantene Pro-V Expert Collection Expert Intense Repair Conditioner (2016 formulation)",
      "gencat": "Personal care",
      "prodfam": "hair styling and care",
      "prodtype": "shampoo",
      "classificationmethod": "Bulk Assignment",
      "rawmincomp": null,
      "rawmaxcomp": null,
      "rawcentralcomp": null,
      "unittype": null,
      "lowerweightfraction": null,
      "upperweightfraction": null,
      "centralweightfraction": null,
      "weightfractiontype": "reported",
      "component": null
    },
    {
      "id": 2513746,
      "dtxsid": "DTXSID0020232",
      "docid": 1458241,
      "doctitle": "Pantene Pro-V Expert AgeDefy Advanced Thickening Treatment (old formulation)",
      "docdate": "August 2013",
      "productname": "Pantene Pro-V Expert AgeDefy Advanced Thickening Treatment (old formulation)",
      "gencat": "Personal care",
      "prodfam": "hair styling and care",
      "prodtype": "hair styling",
      "classificationmethod": "Bulk Assignment",
      "rawmincomp": null,
      "rawmaxcomp": null,
      "rawcentralcomp": null,
      "unittype": null,
      "lowerweightfraction": null,
      "upperweightfraction": null,
      "centralweightfraction": null,
      "weightfractiontype": "reported",
      "component": null
    },
    {
      "id": 2513762,
      "dtxsid": "DTXSID0020232",
      "docid": 1458242,
      "doctitle": "Pantene Pro-V Expert Collection Advanced Keratin Repair Split End Fuser Hair Product (2014 formulation)",
      "docdate": "November 2014",
      "productname": "Pantene Pro-V Expert Collection Advanced Keratin Repair Split End Fuser Hair Product (2014 formulation)",
      "gencat": "Personal care",
      "prodfam": "hair styling and care",
      "prodtype": "hair styling",
      "classificationmethod": "Bulk Assignment",
      "rawmincomp": null,
      "rawmaxcomp": null,
      "rawcentralcomp": null,
      "unittype": null,
      "lowerweightfraction": null,
      "upperweightfraction": null,
      "centralweightfraction": null,
      "weightfractiontype": "reported",
      "component": null
    },
    {
      "id": 2514405,
      "dtxsid": "DTXSID0020232",
      "docid": 1458276,
      "doctitle": "Proganix Volume Amplify Gel, Soy Protein + (Caffeine) (2016 formulation)",
      "docdate": "July 2016",
      "productname": "Proganix Volume Amplify Gel, Soy Protein + (Caffeine) (2016 formulation)",
      "gencat": "Personal care",
      "prodfam": "hair styling and care",
      "prodtype": "hair styling",
      "classificationmethod": "Bulk Assignment",
      "rawmincomp": null,
      "rawmaxcomp": null,
      "rawcentralcomp": null,
      "unittype": null,
      "lowerweightfraction": null,
      "upperweightfraction": null,
      "centralweightfraction": null,
      "weightfractiontype": "reported",
      "component": null
    },
    {
      "id": 2529848,
      "dtxsid": "DTXSID0020232",
      "docid": 1458902,
      "doctitle": "Sally Hershberger Curvaceous Elasto-Curl Daily Treatment (2014 formulation)",
      "docdate": "November 2014",
      "productname": "Sally Hershberger Curvaceous Elasto-Curl Daily Treatment (2014 formulation)",
      "gencat": "Personal care",
      "prodfam": "hair styling and care",
      "prodtype": "hair styling",
      "classificationmethod": "Bulk Assignment",
      "rawmincomp": null,
      "rawmaxcomp": null,
      "rawcentralcomp": null,
      "unittype": null,
      "lowerweightfraction": null,
      "upperweightfraction": null,
      "centralweightfraction": null,
      "weightfractiontype": "reported",
      "component": null
    },
    {
      "id": 2741708,
      "dtxsid": "DTXSID0020232",
      "docid": 1469245,
      "doctitle": "Almay Wake Up Liquid Makeup, SPF 20 (old formulation)",
      "docdate": "July 2013",
      "productname": "Almay Wake Up Liquid Makeup, SPF 20 (old formulation)",
      "gencat": "Personal care",
      "prodfam": "makeup and related",
      "prodtype": "foundation/concealer",
      "classificationmethod": "Manual Batch",
      "rawmincomp": null,
      "rawmaxcomp": null,
      "rawcentralcomp": null,
      "unittype": null,
      "lowerweightfraction": null,
      "upperweightfraction": null,
      "centralweightfraction": null,
      "weightfractiontype": "reported",
      "component": null
    },
    {
      "id": 2759696,
      "dtxsid": "DTXSID0020232",
      "docid": 1469858,
      "doctitle": "Clinique Oil-Free Face Cream, SPF 30 (2018 Formulation)",
      "docdate": "April 2018",
      "productname": "Clinique Oil-Free Face Cream, SPF 30 (2018 Formulation)",
      "gencat": "Personal care",
      "prodfam": "general moisturizing",
      "prodtype": "hand/body lotion",
      "classificationmethod": "Bulk Assignment",
      "rawmincomp": null,
      "rawmaxcomp": null,
      "rawcentralcomp": null,
      "unittype": null,
      "lowerweightfraction": null,
      "upperweightfraction": null,
      "centralweightfraction": null,
      "weightfractiontype": "reported",
      "component": null
    },
    {
      "id": 2772908,
      "dtxsid": "DTXSID0020232",
      "docid": 1470212,
      "doctitle": "Kiehl's Facial Fuel Sunscreen Lotion, SPF 20",
      "docdate": "April 2019",
      "productname": "Kiehl's Facial Fuel Sunscreen Lotion, SPF 20",
      "gencat": "Personal care",
      "prodfam": "facial cleansing and moisturizing",
      "prodtype": "face cream/moisturizer",
      "classificationmethod": "Manual Batch",
      "rawmincomp": null,
      "rawmaxcomp": null,
      "rawcentralcomp": null,
      "unittype": null,
      "lowerweightfraction": null,
      "upperweightfraction": null,
      "centralweightfraction": null,
      "weightfractiontype": "reported",
      "component": null
    },
    {
      "id": 2772945,
      "dtxsid": "DTXSID0020232",
      "docid": 1470213,
      "doctitle": "Kiehl's Facial Fuel Sunscreen, SPF 15 (2018 Formulation)",
      "docdate": "April 2018",
      "productname": "Kiehl's Facial Fuel Sunscreen, SPF 15 (2018 Formulation)",
      "gencat": "Personal care",
      "prodfam": "facial cleansing and moisturizing",
      "prodtype": "face cream/moisturizer",
      "classificationmethod": "Manual Batch",
      "rawmincomp": null,
      "rawmaxcomp": null,
      "rawcentralcomp": null,
      "unittype": null,
      "lowerweightfraction": null,
      "upperweightfraction": null,
      "centralweightfraction": null,
      "weightfractiontype": "reported",
      "component": null
    },
    {
      "id": 2772972,
      "dtxsid": "DTXSID0020232",
      "docid": 1470214,
      "doctitle": "Kiehl's Facial Fuel UV Guard Sunscreen, SPF 50+ (2018 Formulation)",
      "docdate": "April 2018",
      "productname": "Kiehl's Facial Fuel UV Guard Sunscreen, SPF 50+ (2018 Formulation)",
      "gencat": "Personal care",
      "prodfam": "facial cleansing and moisturizing",
      "prodtype": "face cream/moisturizer",
      "classificationmethod": "Manual Batch",
      "rawmincomp": null,
      "rawmaxcomp": null,
      "rawcentralcomp": null,
      "unittype": null,
      "lowerweightfraction": null,
      "upperweightfraction": null,
      "centralweightfraction": null,
      "weightfractiontype": "reported",
      "component": null
    },
    {
      "id": 2794677,
      "dtxsid": "DTXSID0020232",
      "docid": 1470916,
      "doctitle": "SkinMedica Daily Physical Defense Sunscreen, SPF 30 (2016 formulation)",
      "docdate": "June 2016",
      "productname": "SkinMedica Daily Physical Defense Sunscreen, SPF 30 (2016 formulation)",
      "gencat": "Personal care",
      "prodfam": "general moisturizing",
      "prodtype": "hand/body lotion",
      "classificationmethod": "Bulk Assignment",
      "rawmincomp": null,
      "rawmaxcomp": null,
      "rawcentralcomp": null,
      "unittype": null,
      "lowerweightfraction": null,
      "upperweightfraction": null,
      "centralweightfraction": null,
      "weightfractiontype": "reported",
      "component": null
    },
    {
      "id": 2794696,
      "dtxsid": "DTXSID0020232",
      "docid": 1470917,
      "doctitle": "SkinMedica Daily Physical Defense, SPF 30+ (2015 formulation)",
      "docdate": "April 2015",
      "productname": "SkinMedica Daily Physical Defense, SPF 30+ (2015 formulation)",
      "gencat": "Personal care",
      "prodfam": "general moisturizing",
      "prodtype": "hand/body lotion",
      "classificationmethod": "Bulk Assignment",
      "rawmincomp": null,
      "rawmaxcomp": null,
      "rawcentralcomp": null,
      "unittype": null,
      "lowerweightfraction": null,
      "upperweightfraction": null,
      "centralweightfraction": null,
      "weightfractiontype": "reported",
      "component": null
    },
    {
      "id": 2804818,
      "dtxsid": "DTXSID0020232",
      "docid": 1471255,
      "doctitle": "Origins Plantscription Anti-Aging Cream, Oil-Free, SPF 25 (2015 formulation)",
      "docdate": "April 2015",
      "productname": "Origins Plantscription Anti-Aging Cream, Oil-Free, SPF 25 (2015 formulation)",
      "gencat": "Personal care",
      "prodfam": "facial cleansing and moisturizing",
      "prodtype": "face cream/moisturizer",
      "classificationmethod": "Manual Batch",
      "rawmincomp": null,
      "rawmaxcomp": null,
      "rawcentralcomp": null,
      "unittype": null,
      "lowerweightfraction": null,
      "upperweightfraction": null,
      "centralweightfraction": null,
      "weightfractiontype": "reported",
      "component": null
    },
    {
      "id": 2805240,
      "dtxsid": "DTXSID0020232",
      "docid": 1471267,
      "doctitle": "PCA Skin Perfecting Protection, SPF 30 (2015 formulation)",
      "docdate": "April 2015",
      "productname": "PCA Skin Perfecting Protection, SPF 30 (2015 formulation)",
      "gencat": "Personal care",
      "prodfam": "general moisturizing",
      "prodtype": "hand/body lotion",
      "classificationmethod": "Bulk Assignment",
      "rawmincomp": null,
      "rawmaxcomp": null,
      "rawcentralcomp": null,
      "unittype": null,
      "lowerweightfraction": null,
      "upperweightfraction": null,
      "centralweightfraction": null,
      "weightfractiontype": "reported",
      "component": null
    },
    {
      "id": 2805278,
      "dtxsid": "DTXSID0020232",
      "docid": 1471268,
      "doctitle": "PCA Skin Perfecting Protection, SPF 30 (2016 formulation)",
      "docdate": "April 2016",
      "productname": "PCA Skin Perfecting Protection, SPF 30 (2016 formulation)",
      "gencat": "Personal care",
      "prodfam": "general moisturizing",
      "prodtype": "hand/body lotion",
      "classificationmethod": "Bulk Assignment",
      "rawmincomp": null,
      "rawmaxcomp": null,
      "rawcentralcomp": null,
      "unittype": null,
      "lowerweightfraction": null,
      "upperweightfraction": null,
      "centralweightfraction": null,
      "weightfractiontype": "reported",
      "component": null
    },
    {
      "id": 2805318,
      "dtxsid": "DTXSID0020232",
      "docid": 1471269,
      "doctitle": "PCA SKIN Protecting Hydrator, SPF 30 (2015 formulation)",
      "docdate": "April 2015",
      "productname": "PCA SKIN Protecting Hydrator, SPF 30 (2015 formulation)",
      "gencat": "Personal care",
      "prodfam": "general moisturizing",
      "prodtype": "hand/body lotion",
      "classificationmethod": "Bulk Assignment",
      "rawmincomp": null,
      "rawmaxcomp": null,
      "rawcentralcomp": null,
      "unittype": null,
      "lowerweightfraction": null,
      "upperweightfraction": null,
      "centralweightfraction": null,
      "weightfractiontype": "reported",
      "component": null
    },
    {
      "id": 2805337,
      "dtxsid": "DTXSID0020232",
      "docid": 1471270,
      "doctitle": "PCA Skin Protecting Hydrator, SPF 30 (2016 formulation)",
      "docdate": "April 2016",
      "productname": "PCA Skin Protecting Hydrator, SPF 30 (2016 formulation)",
      "gencat": "Personal care",
      "prodfam": "general moisturizing",
      "prodtype": "hand/body lotion",
      "classificationmethod": "Bulk Assignment",
      "rawmincomp": null,
      "rawmaxcomp": null,
      "rawcentralcomp": null,
      "unittype": null,
      "lowerweightfraction": null,
      "upperweightfraction": null,
      "centralweightfraction": null,
      "weightfractiontype": "reported",
      "component": null
    },
    {
      "id": 2805360,
      "dtxsid": "DTXSID0020232",
      "docid": 1471271,
      "doctitle": "PCA Skin Weightless Protection, SPF 45 (2015 formulation)",
      "docdate": "April 2015",
      "productname": "PCA Skin Weightless Protection, SPF 45 (2015 formulation)",
      "gencat": "Personal care",
      "prodfam": "general moisturizing",
      "prodtype": "hand/body lotion",
      "classificationmethod": "Bulk Assignment",
      "rawmincomp": null,
      "rawmaxcomp": null,
      "rawcentralcomp": null,
      "unittype": null,
      "lowerweightfraction": null,
      "upperweightfraction": null,
      "centralweightfraction": null,
      "weightfractiontype": "reported",
      "component": null
    },
    {
      "id": 2805522,
      "dtxsid": "DTXSID0020232",
      "docid": 1471276,
      "doctitle": "Philosophy Take a Deep Breath Moisturizer, SPF 30 (2015 formulation)",
      "docdate": "April 2015",
      "productname": "Philosophy Take a Deep Breath Moisturizer, SPF 30 (2015 formulation)",
      "gencat": "Personal care",
      "prodfam": "general moisturizing",
      "prodtype": "hand/body lotion",
      "classificationmethod": "Bulk Assignment",
      "rawmincomp": null,
      "rawmaxcomp": null,
      "rawcentralcomp": null,
      "unittype": null,
      "lowerweightfraction": null,
      "upperweightfraction": null,
      "centralweightfraction": null,
      "weightfractiontype": "reported",
      "component": null
    },
    {
      "id": 2806217,
      "dtxsid": "DTXSID0020232",
      "docid": 1471298,
      "doctitle": "Rejuve MD Anti-Aging Tinted Sunscreen, SPF 30 (2015 formulation)",
      "docdate": "April 2015",
      "productname": "Rejuve MD Anti-Aging Tinted Sunscreen, SPF 30 (2015 formulation)",
      "gencat": "Personal care",
      "prodfam": "facial cleansing and moisturizing",
      "prodtype": "face cream/moisturizer",
      "classificationmethod": "Manual Batch",
      "rawmincomp": null,
      "rawmaxcomp": null,
      "rawcentralcomp": null,
      "unittype": null,
      "lowerweightfraction": null,
      "upperweightfraction": null,
      "centralweightfraction": null,
      "weightfractiontype": "reported",
      "component": null
    },
    {
      "id": 2815143,
      "dtxsid": "DTXSID0020232",
      "docid": 1471538,
      "doctitle": "Dermalogica Oil Free Matte, SPF 30 (2016 formulation)",
      "docdate": "April 2016",
      "productname": "Dermalogica Oil Free Matte, SPF 30 (2016 formulation)",
      "gencat": "Personal care",
      "prodfam": "general moisturizing",
      "prodtype": "hand/body lotion",
      "classificationmethod": "Bulk Assignment",
      "rawmincomp": null,
      "rawmaxcomp": null,
      "rawcentralcomp": null,
      "unittype": null,
      "lowerweightfraction": null,
      "upperweightfraction": null,
      "centralweightfraction": null,
      "weightfractiontype": "reported",
      "component": null
    },
    {
      "id": 2834154,
      "dtxsid": "DTXSID0020232",
      "docid": 1472047,
      "doctitle": "Bobbi Brown BB Cream, SPF 35 (old formulation)",
      "docdate": "July 2013",
      "productname": "Bobbi Brown BB Cream, SPF 35 (old formulation)",
      "gencat": "Personal care",
      "prodfam": "makeup and related",
      "prodtype": "foundation/concealer",
      "classificationmethod": "Bulk Assignment",
      "rawmincomp": null,
      "rawmaxcomp": null,
      "rawcentralcomp": null,
      "unittype": null,
      "lowerweightfraction": null,
      "upperweightfraction": null,
      "centralweightfraction": null,
      "weightfractiontype": "reported",
      "component": null
    },
    {
      "id": 2835258,
      "dtxsid": "DTXSID0020232",
      "docid": 1472079,
      "doctitle": "Clinique Repairwear Laser Focus Line Smoothing Cream, SPF 15 (2016 formulation)",
      "docdate": "April 2016",
      "productname": "Clinique Repairwear Laser Focus Line Smoothing Cream, SPF 15 (2016 formulation)",
      "gencat": "Personal care",
      "prodfam": "general moisturizing",
      "prodtype": "hand/body lotion",
      "classificationmethod": "Bulk Assignment",
      "rawmincomp": null,
      "rawmaxcomp": null,
      "rawcentralcomp": null,
      "unittype": null,
      "lowerweightfraction": null,
      "upperweightfraction": null,
      "centralweightfraction": null,
      "weightfractiontype": "reported",
      "component": null
    },
    {
      "id": 2847085,
      "dtxsid": "DTXSID0020232",
      "docid": 1472381,
      "doctitle": "Smashbox Camera Ready CC Cream, Light, SPF 30 (2017 formulation)",
      "docdate": "April 2017",
      "productname": "Smashbox Camera Ready CC Cream, Light, SPF 30 (2017 formulation)",
      "gencat": "Batteries",
      "prodfam": "electronic device",
      "prodtype": "camera",
      "classificationmethod": "Manual Batch",
      "rawmincomp": null,
      "rawmaxcomp": null,
      "rawcentralcomp": null,
      "unittype": null,
      "lowerweightfraction": null,
      "upperweightfraction": null,
      "centralweightfraction": null,
      "weightfractiontype": "reported",
      "component": null
    },
    {
      "id": 2847150,
      "dtxsid": "DTXSID0020232",
      "docid": 1472382,
      "doctitle": "Smashbox Camera Ready CC Cream, Light/Medium, SPF 30 (2017 formulation)",
      "docdate": "April 2017",
      "productname": "Smashbox Camera Ready CC Cream, Light/Medium, SPF 30 (2017 formulation)",
      "gencat": "Batteries",
      "prodfam": "electronic device",
      "prodtype": "camera",
      "classificationmethod": "Manual Batch",
      "rawmincomp": null,
      "rawmaxcomp": null,
      "rawcentralcomp": null,
      "unittype": null,
      "lowerweightfraction": null,
      "upperweightfraction": null,
      "centralweightfraction": null,
      "weightfractiontype": "reported",
      "component": null
    },
    {
      "id": 2847215,
      "dtxsid": "DTXSID0020232",
      "docid": 1472383,
      "doctitle": "Smashbox Camera Ready CC Cream, Light/Neutral, SPF 30 (2017 formulation)",
      "docdate": "April 2017",
      "productname": "Smashbox Camera Ready CC Cream, Light/Neutral, SPF 30 (2017 formulation)",
      "gencat": "Batteries",
      "prodfam": "electronic device",
      "prodtype": "camera",
      "classificationmethod": "Manual Batch",
      "rawmincomp": null,
      "rawmaxcomp": null,
      "rawcentralcomp": null,
      "unittype": null,
      "lowerweightfraction": null,
      "upperweightfraction": null,
      "centralweightfraction": null,
      "weightfractiontype": "reported",
      "component": null
    },
    {
      "id": 2847280,
      "dtxsid": "DTXSID0020232",
      "docid": 1472384,
      "doctitle": "Smashbox Camera Ready CC Cream, Medium, SPF 30 (2017 formulation)",
      "docdate": "April 2017",
      "productname": "Smashbox Camera Ready CC Cream, Medium, SPF 30 (2017 formulation)",
      "gencat": "Batteries",
      "prodfam": "electronic device",
      "prodtype": "camera",
      "classificationmethod": "Manual Batch",
      "rawmincomp": null,
      "rawmaxcomp": null,
      "rawcentralcomp": null,
      "unittype": null,
      "lowerweightfraction": null,
      "upperweightfraction": null,
      "centralweightfraction": null,
      "weightfractiontype": "reported",
      "component": null
    },
    {
      "id": 2847345,
      "dtxsid": "DTXSID0020232",
      "docid": 1472385,
      "doctitle": "Smashbox Camera Ready CC Cream, Medium/Dark, SPF 30 (2017 formulation)",
      "docdate": "April 2017",
      "productname": "Smashbox Camera Ready CC Cream, Medium/Dark, SPF 30 (2017 formulation)",
      "gencat": "Batteries",
      "prodfam": "electronic device",
      "prodtype": "camera",
      "classificationmethod": "Manual Batch",
      "rawmincomp": null,
      "rawmaxcomp": null,
      "rawcentralcomp": null,
      "unittype": null,
      "lowerweightfraction": null,
      "upperweightfraction": null,
      "centralweightfraction": null,
      "weightfractiontype": "reported",
      "component": null
    },
    {
      "id": 2847409,
      "dtxsid": "DTXSID0020232",
      "docid": 1472386,
      "doctitle": "Smashbox Camera Ready CC Cream, SPF 30 (old formulation)",
      "docdate": "July 2013",
      "productname": "Smashbox Camera Ready CC Cream, SPF 30 (old formulation)",
      "gencat": "Batteries",
      "prodfam": "electronic device",
      "prodtype": "camera",
      "classificationmethod": "Manual Batch",
      "rawmincomp": null,
      "rawmaxcomp": null,
      "rawcentralcomp": null,
      "unittype": null,
      "lowerweightfraction": null,
      "upperweightfraction": null,
      "centralweightfraction": null,
      "weightfractiontype": "reported",
      "component": null
    },
    {
      "id": 2848124,
      "dtxsid": "DTXSID0020232",
      "docid": 1472408,
      "doctitle": "Villa Floriani Chamomile Calming Day Sunscreen Lotion, SPF 20 (2017 formulation)",
      "docdate": "April 2017",
      "productname": "Villa Floriani Chamomile Calming Day Sunscreen Lotion, SPF 20 (2017 formulation)",
      "gencat": "Personal care",
      "prodfam": "general moisturizing",
      "prodtype": "hand/body lotion",
      "classificationmethod": "Bulk Assignment",
      "rawmincomp": null,
      "rawmaxcomp": null,
      "rawcentralcomp": null,
      "unittype": null,
      "lowerweightfraction": null,
      "upperweightfraction": null,
      "centralweightfraction": null,
      "weightfractiontype": "reported",
      "component": null
    },
    {
      "id": 3032172,
      "dtxsid": "DTXSID0020232",
      "docid": 1482499,
      "doctitle": "Rovectin Skin Essentials Activating Treatment Lotion",
      "docdate": "August 2019",
      "productname": "Rovectin Skin Essentials Activating Treatment Lotion",
      "gencat": "Personal care",
      "prodfam": "facial cleansing and moisturizing",
      "prodtype": "face cream/moisturizer",
      "classificationmethod": "Bulk Assignment",
      "rawmincomp": null,
      "rawmaxcomp": null,
      "rawcentralcomp": null,
      "unittype": null,
      "lowerweightfraction": null,
      "upperweightfraction": null,
      "centralweightfraction": null,
      "weightfractiontype": "reported",
      "component": null
    },
    {
      "id": 3043290,
      "dtxsid": "DTXSID0020232",
      "docid": 1483110,
      "doctitle": "Versed Just Breathe Clarifying Serum",
      "docdate": "August 2019",
      "productname": "Versed Just Breathe Clarifying Serum",
      "gencat": "Personal care",
      "prodfam": "facial cleansing and moisturizing",
      "prodtype": "face cream/moisturizer",
      "classificationmethod": "Bulk Assignment",
      "rawmincomp": null,
      "rawmaxcomp": null,
      "rawcentralcomp": null,
      "unittype": null,
      "lowerweightfraction": null,
      "upperweightfraction": null,
      "centralweightfraction": null,
      "weightfractiontype": "reported",
      "component": null
    },
    {
      "id": 3043882,
      "dtxsid": "DTXSID0020232",
      "docid": 1483133,
      "doctitle": "Estee Lauder Micro Essence, Aquaceutical Mist",
      "docdate": "December 2017",
      "productname": "Estee Lauder Micro Essence, Aquaceutical Mist",
      "gencat": "Personal care",
      "prodfam": "facial cleansing and moisturizing",
      "prodtype": "face cream/moisturizer",
      "classificationmethod": "Bulk Assignment",
      "rawmincomp": null,
      "rawmaxcomp": null,
      "rawcentralcomp": null,
      "unittype": null,
      "lowerweightfraction": null,
      "upperweightfraction": null,
      "centralweightfraction": null,
      "weightfractiontype": "reported",
      "component": null
    },
    {
      "id": 3048151,
      "dtxsid": "DTXSID0020232",
      "docid": 1483258,
      "doctitle": "La Mer The Moisturizing Cool Gel Cream",
      "docdate": "October 2018",
      "productname": "La Mer The Moisturizing Cool Gel Cream",
      "gencat": "Personal care",
      "prodfam": "facial cleansing and moisturizing",
      "prodtype": "face cream/moisturizer",
      "classificationmethod": "Bulk Assignment",
      "rawmincomp": null,
      "rawmaxcomp": null,
      "rawcentralcomp": null,
      "unittype": null,
      "lowerweightfraction": null,
      "upperweightfraction": null,
      "centralweightfraction": null,
      "weightfractiontype": "reported",
      "component": null
    },
    {
      "id": 3048213,
      "dtxsid": "DTXSID0020232",
      "docid": 1483259,
      "doctitle": "La Mer The Moisturizing Matte Lotion",
      "docdate": "October 2018",
      "productname": "La Mer The Moisturizing Matte Lotion",
      "gencat": "Personal care",
      "prodfam": "facial cleansing and moisturizing",
      "prodtype": "face cream/moisturizer",
      "classificationmethod": "Bulk Assignment",
      "rawmincomp": null,
      "rawmaxcomp": null,
      "rawcentralcomp": null,
      "unittype": null,
      "lowerweightfraction": null,
      "upperweightfraction": null,
      "centralweightfraction": null,
      "weightfractiontype": "reported",
      "component": null
    },
    {
      "id": 3048288,
      "dtxsid": "DTXSID0020232",
      "docid": 1483260,
      "doctitle": "La Mer The Moisturizing Soft Lotion",
      "docdate": "October 2018",
      "productname": "La Mer The Moisturizing Soft Lotion",
      "gencat": "Personal care",
      "prodfam": "facial cleansing and moisturizing",
      "prodtype": "face cream/moisturizer",
      "classificationmethod": "Bulk Assignment",
      "rawmincomp": null,
      "rawmaxcomp": null,
      "rawcentralcomp": null,
      "unittype": null,
      "lowerweightfraction": null,
      "upperweightfraction": null,
      "centralweightfraction": null,
      "weightfractiontype": "reported",
      "component": null
    },
    {
      "id": 3062999,
      "dtxsid": "DTXSID0020232",
      "docid": 1484227,
      "doctitle": "Sally B's Skin Yummies Intensive Eye Repair (old formulation)",
      "docdate": "July 2013",
      "productname": "Sally B's Skin Yummies Intensive Eye Repair (old formulation)",
      "gencat": "Personal care",
      "prodfam": "facial cleansing and moisturizing",
      "prodtype": "face cream/moisturizer",
      "classificationmethod": "Bulk Assignment",
      "rawmincomp": null,
      "rawmaxcomp": null,
      "rawcentralcomp": null,
      "unittype": null,
      "lowerweightfraction": null,
      "upperweightfraction": null,
      "centralweightfraction": null,
      "weightfractiontype": "reported",
      "component": null
    },
    {
      "id": 3063201,
      "dtxsid": "DTXSID0020232",
      "docid": 1484239,
      "doctitle": "SIBERIAN HEALTH Chronolong Antioxidant Shield Facial Cream (2014 formulation)",
      "docdate": "April 2014",
      "productname": "SIBERIAN HEALTH Chronolong Antioxidant Shield Facial Cream (2014 formulation)",
      "gencat": "Personal care",
      "prodfam": "facial cleansing and moisturizing",
      "prodtype": "face cream/moisturizer",
      "classificationmethod": "Bulk Assignment",
      "rawmincomp": null,
      "rawmaxcomp": null,
      "rawcentralcomp": null,
      "unittype": null,
      "lowerweightfraction": null,
      "upperweightfraction": null,
      "centralweightfraction": null,
      "weightfractiontype": "reported",
      "component": null
    },
    {
      "id": 3069717,
      "dtxsid": "DTXSID0020232",
      "docid": 1484505,
      "doctitle": "Physicians Formula Skin Concern Sensitivity & Redness Redness Correcting Moisturizer (old formulation)",
      "docdate": "July 2013",
      "productname": "Physicians Formula Skin Concern Sensitivity & Redness Redness Correcting Moisturizer (old formulation)",
      "gencat": "Personal care",
      "prodfam": "facial cleansing and moisturizing",
      "prodtype": "face cream/moisturizer",
      "classificationmethod": "Bulk Assignment",
      "rawmincomp": null,
      "rawmaxcomp": null,
      "rawcentralcomp": null,
      "unittype": null,
      "lowerweightfraction": null,
      "upperweightfraction": null,
      "centralweightfraction": null,
      "weightfractiontype": "reported",
      "component": null
    },
    {
      "id": 3075907,
      "dtxsid": "DTXSID0020232",
      "docid": 1484745,
      "doctitle": "La Roche-Posay Rosaliac Skin Perfecting Anti-Redness Moisturizer (old formulation)",
      "docdate": "July 2013",
      "productname": "La Roche-Posay Rosaliac Skin Perfecting Anti-Redness Moisturizer (old formulation)",
      "gencat": "Personal care",
      "prodfam": "facial cleansing and moisturizing",
      "prodtype": "face cream/moisturizer",
      "classificationmethod": "Bulk Assignment",
      "rawmincomp": null,
      "rawmaxcomp": null,
      "rawcentralcomp": null,
      "unittype": null,
      "lowerweightfraction": null,
      "upperweightfraction": null,
      "centralweightfraction": null,
      "weightfractiontype": "reported",
      "component": null
    },
    {
      "id": 3075975,
      "dtxsid": "DTXSID0020232",
      "docid": 1484747,
      "doctitle": "Lab Series Skincare for Men Shave - Triple Benefit Post-Shave Remedy (old formulation)",
      "docdate": "August 2013",
      "productname": "Lab Series Skincare for Men Shave - Triple Benefit Post-Shave Remedy (old formulation)",
      "gencat": "Personal care",
      "prodfam": "facial cleansing and moisturizing",
      "prodtype": "face cream/moisturizer",
      "classificationmethod": "Bulk Assignment",
      "rawmincomp": null,
      "rawmaxcomp": null,
      "rawcentralcomp": null,
      "unittype": null,
      "lowerweightfraction": null,
      "upperweightfraction": null,
      "centralweightfraction": null,
      "weightfractiontype": "reported",
      "component": null
    },
    {
      "id": 3083140,
      "dtxsid": "DTXSID0020232",
      "docid": 1485000,
      "doctitle": "Decleor Aroma Night Regenerating Cream (old formulation)",
      "docdate": "July 2013",
      "productname": "Decleor Aroma Night Regenerating Cream (old formulation)",
      "gencat": "Personal care",
      "prodfam": "facial cleansing and moisturizing",
      "prodtype": "face cream/moisturizer",
      "classificationmethod": "Bulk Assignment",
      "rawmincomp": null,
      "rawmaxcomp": null,
      "rawcentralcomp": null,
      "unittype": null,
      "lowerweightfraction": null,
      "upperweightfraction": null,
      "centralweightfraction": null,
      "weightfractiontype": "reported",
      "component": null
    },
    {
      "id": 3083436,
      "dtxsid": "DTXSID0020232",
      "docid": 1485010,
      "doctitle": "DERMAdoctor PHOTODYNAMIC Therapy Liquid Red Light Eye Lift Lotion (old formulation)",
      "docdate": "August 2013",
      "productname": "DERMAdoctor PHOTODYNAMIC Therapy Liquid Red Light Eye Lift Lotion (old formulation)",
      "gencat": "Personal care",
      "prodfam": "facial cleansing and moisturizing",
      "prodtype": "face cream/moisturizer",
      "classificationmethod": "Bulk Assignment",
      "rawmincomp": null,
      "rawmaxcomp": null,
      "rawcentralcomp": null,
      "unittype": null,
      "lowerweightfraction": null,
      "upperweightfraction": null,
      "centralweightfraction": null,
      "weightfractiontype": "reported",
      "component": null
    },
    {
      "id": 3091816,
      "dtxsid": "DTXSID0020232",
      "docid": 1485286,
      "doctitle": "Vichy Laboratoires Neovadiol Gf Night Densifying Re-Sculpture Care (2014 formulation)",
      "docdate": "November 2014",
      "productname": "Vichy Laboratoires Neovadiol Gf Night Densifying Re-Sculpture Care (2014 formulation)",
      "gencat": "Personal care",
      "prodfam": "facial cleansing and moisturizing",
      "prodtype": "face cream/moisturizer",
      "classificationmethod": "Bulk Assignment",
      "rawmincomp": null,
      "rawmaxcomp": null,
      "rawcentralcomp": null,
      "unittype": null,
      "lowerweightfraction": null,
      "upperweightfraction": null,
      "centralweightfraction": null,
      "weightfractiontype": "reported",
      "component": null
    },
    {
      "id": 3091957,
      "dtxsid": "DTXSID0020232",
      "docid": 1485292,
      "doctitle": "Vichy Laboratories Neovadiol Gf Night Densifying Re-Sculpture Care (old formulation)",
      "docdate": "July 2013",
      "productname": "Vichy Laboratories Neovadiol Gf Night Densifying Re-Sculpture Care (old formulation)",
      "gencat": "Personal care",
      "prodfam": "facial cleansing and moisturizing",
      "prodtype": "face cream/moisturizer",
      "classificationmethod": "Bulk Assignment",
      "rawmincomp": null,
      "rawmaxcomp": null,
      "rawcentralcomp": null,
      "unittype": null,
      "lowerweightfraction": null,
      "upperweightfraction": null,
      "centralweightfraction": null,
      "weightfractiontype": "reported",
      "component": null
    },
    {
      "id": 3100273,
      "dtxsid": "DTXSID0020232",
      "docid": 1485544,
      "doctitle": "Z.Bigatti Re-Storation Deep Repair Facial Serum (old formulation)",
      "docdate": "July 2013",
      "productname": "Z.Bigatti Re-Storation Deep Repair Facial Serum (old formulation)",
      "gencat": "Personal care",
      "prodfam": "facial cleansing and moisturizing",
      "prodtype": "face cream/moisturizer",
      "classificationmethod": "Bulk Assignment",
      "rawmincomp": null,
      "rawmaxcomp": null,
      "rawcentralcomp": null,
      "unittype": null,
      "lowerweightfraction": null,
      "upperweightfraction": null,
      "centralweightfraction": null,
      "weightfractiontype": "reported",
      "component": null
    },
    {
      "id": 3100309,
      "dtxsid": "DTXSID0020232",
      "docid": 1485545,
      "doctitle": "Zirh Platinum PM Rescue, Night Time Repair Serum (old formulation)",
      "docdate": "July 2013",
      "productname": "Zirh Platinum PM Rescue, Night Time Repair Serum (old formulation)",
      "gencat": "Personal care",
      "prodfam": "facial cleansing and moisturizing",
      "prodtype": "face cream/moisturizer",
      "classificationmethod": "Bulk Assignment",
      "rawmincomp": null,
      "rawmaxcomp": null,
      "rawcentralcomp": null,
      "unittype": null,
      "lowerweightfraction": null,
      "upperweightfraction": null,
      "centralweightfraction": null,
      "weightfractiontype": "reported",
      "component": null
    },
    {
      "id": 3101345,
      "dtxsid": "DTXSID0020232",
      "docid": 1485576,
      "doctitle": "Decleor Aroma Night Wrinkle Firmness Night Beauty Cream (old formulation)",
      "docdate": "August 2013",
      "productname": "Decleor Aroma Night Wrinkle Firmness Night Beauty Cream (old formulation)",
      "gencat": "Personal care",
      "prodfam": "facial cleansing and moisturizing",
      "prodtype": "face cream/moisturizer",
      "classificationmethod": "Bulk Assignment",
      "rawmincomp": null,
      "rawmaxcomp": null,
      "rawcentralcomp": null,
      "unittype": null,
      "lowerweightfraction": null,
      "upperweightfraction": null,
      "centralweightfraction": null,
      "weightfractiontype": "reported",
      "component": null
    },
    {
      "id": 3133015,
      "dtxsid": "DTXSID0020232",
      "docid": 1487648,
      "doctitle": "Alba Botanica Very Emollient Bath & Shower Gel, Coconut Rescue",
      "docdate": "July 2017",
      "productname": "Alba Botanica Very Emollient Bath & Shower Gel, Coconut Rescue",
      "gencat": "Personal care",
      "prodfam": "body hygiene",
      "prodtype": "body wash",
      "classificationmethod": "Bulk Assignment",
      "rawmincomp": null,
      "rawmaxcomp": null,
      "rawcentralcomp": null,
      "unittype": null,
      "lowerweightfraction": null,
      "upperweightfraction": null,
      "centralweightfraction": null,
      "weightfractiontype": "reported",
      "component": null
    },
    {
      "id": 2360981,
      "dtxsid": "DTXSID0020232",
      "docid": 1452263,
      "doctitle": "Sante HOMME II Body & Hair Shower Gel (old formulation)",
      "docdate": "July 2013",
      "productname": "Sante HOMME II Body & Hair Shower Gel (old formulation)",
      "gencat": "Personal care",
      "prodfam": null,
      "prodtype": null,
      "classificationmethod": "Manual Batch",
      "rawmincomp": null,
      "rawmaxcomp": null,
      "rawcentralcomp": null,
      "unittype": null,
      "lowerweightfraction": null,
      "upperweightfraction": null,
      "centralweightfraction": null,
      "weightfractiontype": "reported",
      "component": null
    },
    {
      "id": 2374428,
      "dtxsid": "DTXSID0020232",
      "docid": 1452888,
      "doctitle": "Ojon Damage Reverse Thickening Shampoo (old formulation)",
      "docdate": "August 2013",
      "productname": "Ojon Damage Reverse Thickening Shampoo (old formulation)",
      "gencat": "Personal care",
      "prodfam": "hair styling and care",
      "prodtype": "shampoo",
      "classificationmethod": "Bulk Assignment",
      "rawmincomp": null,
      "rawmaxcomp": null,
      "rawcentralcomp": null,
      "unittype": null,
      "lowerweightfraction": null,
      "upperweightfraction": null,
      "centralweightfraction": null,
      "weightfractiontype": "reported",
      "component": null
    },
    {
      "id": 2387095,
      "dtxsid": "DTXSID0020232",
      "docid": 1453411,
      "doctitle": "Garnier Fructis Haircare Fall Fight Fortifying Shampoo For Falling & Breaking Hair (2014 formulation)",
      "docdate": "November 2014",
      "productname": "Garnier Fructis Haircare Fall Fight Fortifying Shampoo For Falling & Breaking Hair (2014 formulation)",
      "gencat": "Personal care",
      "prodfam": "hair styling and care",
      "prodtype": "shampoo",
      "classificationmethod": "Automatic",
      "rawmincomp": null,
      "rawmaxcomp": null,
      "rawcentralcomp": null,
      "unittype": null,
      "lowerweightfraction": null,
      "upperweightfraction": null,
      "centralweightfraction": null,
      "weightfractiontype": "reported",
      "component": null
    },
    {
      "id": 2387120,
      "dtxsid": "DTXSID0020232",
      "docid": 1453412,
      "doctitle": "Garnier Fructis Haircare Fall Fight Fortifying Shampoo For Falling, Breaking Hair (2014 formulation)",
      "docdate": "November 2014",
      "productname": "Garnier Fructis Haircare Fall Fight Fortifying Shampoo For Falling, Breaking Hair (2014 formulation)",
      "gencat": "Personal care",
      "prodfam": "hair styling and care",
      "prodtype": "shampoo",
      "classificationmethod": "Bulk Assignment",
      "rawmincomp": null,
      "rawmaxcomp": null,
      "rawcentralcomp": null,
      "unittype": null,
      "lowerweightfraction": null,
      "upperweightfraction": null,
      "centralweightfraction": null,
      "weightfractiontype": "reported",
      "component": null
    },
    {
      "id": 2387149,
      "dtxsid": "DTXSID0020232",
      "docid": 1453413,
      "doctitle": "Garnier Fructis Haircare Fall Fight Fortifying Shampoo For Falling, Breaking Hair (old formulation)",
      "docdate": "July 2013",
      "productname": "Garnier Fructis Haircare Fall Fight Fortifying Shampoo For Falling, Breaking Hair (old formulation)",
      "gencat": "Personal care",
      "prodfam": "hair styling and care",
      "prodtype": "shampoo",
      "classificationmethod": "Bulk Assignment",
      "rawmincomp": null,
      "rawmaxcomp": null,
      "rawcentralcomp": null,
      "unittype": null,
      "lowerweightfraction": null,
      "upperweightfraction": null,
      "centralweightfraction": null,
      "weightfractiontype": "reported",
      "component": null
    },
    {
      "id": 2396877,
      "dtxsid": "DTXSID0020232",
      "docid": 1453807,
      "doctitle": "ManCave Caffeine Shampoo (2016 formulation)",
      "docdate": "July 2016",
      "productname": "ManCave Caffeine Shampoo (2016 formulation)",
      "gencat": "Personal care",
      "prodfam": "hair styling and care",
      "prodtype": "shampoo",
      "classificationmethod": "Bulk Assignment",
      "rawmincomp": null,
      "rawmaxcomp": null,
      "rawcentralcomp": null,
      "unittype": null,
      "lowerweightfraction": null,
      "upperweightfraction": null,
      "centralweightfraction": null,
      "weightfractiontype": "reported",
      "component": null
    },
    {
      "id": 2409961,
      "dtxsid": "DTXSID0020232",
      "docid": 1454358,
      "doctitle": "Thicker Fuller Hair Revitalizing Shampoo (2016 formulation)",
      "docdate": "July 2016",
      "productname": "Thicker Fuller Hair Revitalizing Shampoo (2016 formulation)",
      "gencat": "Personal care",
      "prodfam": "hair styling and care",
      "prodtype": "shampoo",
      "classificationmethod": "Bulk Assignment",
      "rawmincomp": null,
      "rawmaxcomp": null,
      "rawcentralcomp": null,
      "unittype": null,
      "lowerweightfraction": null,
      "upperweightfraction": null,
      "centralweightfraction": null,
      "weightfractiontype": "reported",
      "component": null
    },
    {
      "id": 2488356,
      "dtxsid": "DTXSID0020232",
      "docid": 1456851,
      "doctitle": "Thicker Fuller Hair Weightless Volumizing Hair Spray (old formulation)",
      "docdate": "July 2013",
      "productname": "Thicker Fuller Hair Weightless Volumizing Hair Spray (old formulation)",
      "gencat": "Personal care",
      "prodfam": "hair styling and care",
      "prodtype": "hair spray",
      "classificationmethod": "Manual Batch",
      "rawmincomp": null,
      "rawmaxcomp": null,
      "rawcentralcomp": null,
      "unittype": null,
      "lowerweightfraction": null,
      "upperweightfraction": null,
      "centralweightfraction": null,
      "weightfractiontype": "reported",
      "component": null
    },
    {
      "id": 2714499,
      "dtxsid": "DTXSID0020232",
      "docid": 1467985,
      "doctitle": "COOLA Sunless Tan Firming Lotion",
      "docdate": "June 2019",
      "productname": "COOLA Sunless Tan Firming Lotion",
      "gencat": "Personal care",
      "prodfam": "self-tanner",
      "prodtype": null,
      "classificationmethod": "Manual Batch",
      "rawmincomp": null,
      "rawmaxcomp": null,
      "rawcentralcomp": null,
      "unittype": null,
      "lowerweightfraction": null,
      "upperweightfraction": null,
      "centralweightfraction": null,
      "weightfractiontype": "reported",
      "component": null
    },
    {
      "id": 2714551,
      "dtxsid": "DTXSID0020232",
      "docid": 1467987,
      "doctitle": "COOLA Sunless Tan Express Sculpting Mousse",
      "docdate": "June 2019",
      "productname": "COOLA Sunless Tan Express Sculpting Mousse",
      "gencat": "Personal care",
      "prodfam": "self-tanner",
      "prodtype": null,
      "classificationmethod": "Manual Batch",
      "rawmincomp": null,
      "rawmaxcomp": null,
      "rawcentralcomp": null,
      "unittype": null,
      "lowerweightfraction": null,
      "upperweightfraction": null,
      "centralweightfraction": null,
      "weightfractiontype": "reported",
      "component": null
    },
    {
      "id": 2714657,
      "dtxsid": "DTXSID0020232",
      "docid": 1467990,
      "doctitle": "La Mer The Face and Body Gradual Tan",
      "docdate": "October 2018",
      "productname": "La Mer The Face and Body Gradual Tan",
      "gencat": "Personal care",
      "prodfam": "self-tanner",
      "prodtype": null,
      "classificationmethod": "Manual Batch",
      "rawmincomp": null,
      "rawmaxcomp": null,
      "rawcentralcomp": null,
      "unittype": null,
      "lowerweightfraction": null,
      "upperweightfraction": null,
      "centralweightfraction": null,
      "weightfractiontype": "reported",
      "component": null
    },
    {
      "id": 2714751,
      "dtxsid": "DTXSID0020232",
      "docid": 1467993,
      "doctitle": "Tan-Luxe The Water, Light to Medium",
      "docdate": "December 2017",
      "productname": "Tan-Luxe The Water, Light to Medium",
      "gencat": "Personal care",
      "prodfam": "self-tanner",
      "prodtype": null,
      "classificationmethod": "Bulk Assignment",
      "rawmincomp": null,
      "rawmaxcomp": null,
      "rawcentralcomp": null,
      "unittype": null,
      "lowerweightfraction": null,
      "upperweightfraction": null,
      "centralweightfraction": null,
      "weightfractiontype": "reported",
      "component": null
    },
    {
      "id": 2714777,
      "dtxsid": "DTXSID0020232",
      "docid": 1467994,
      "doctitle": "Tan-Luxe The Water, Medium to Dark",
      "docdate": "December 2017",
      "productname": "Tan-Luxe The Water, Medium to Dark",
      "gencat": "Personal care",
      "prodfam": "self-tanner",
      "prodtype": null,
      "classificationmethod": "Bulk Assignment",
      "rawmincomp": null,
      "rawmaxcomp": null,
      "rawcentralcomp": null,
      "unittype": null,
      "lowerweightfraction": null,
      "upperweightfraction": null,
      "centralweightfraction": null,
      "weightfractiontype": "reported",
      "component": null
    },
    {
      "id": 2760752,
      "dtxsid": "DTXSID0020232",
      "docid": 1469893,
      "doctitle": "Harry's Face Lotion, SPF 15",
      "docdate": "April 2019",
      "productname": "Harry's Face Lotion, SPF 15",
      "gencat": "Personal care",
      "prodfam": "general moisturizing",
      "prodtype": "hand/body lotion",
      "classificationmethod": "Bulk Assignment",
      "rawmincomp": null,
      "rawmaxcomp": null,
      "rawcentralcomp": null,
      "unittype": null,
      "lowerweightfraction": null,
      "upperweightfraction": null,
      "centralweightfraction": null,
      "weightfractiontype": "reported",
      "component": null
    },
    {
      "id": 2760782,
      "dtxsid": "DTXSID0020232",
      "docid": 1469894,
      "doctitle": "Harry's Face Lotion, SPF 15 (2018 Formulation)",
      "docdate": "April 2018",
      "productname": "Harry's Face Lotion, SPF 15 (2018 Formulation)",
      "gencat": "Personal care",
      "prodfam": null,
      "prodtype": null,
      "classificationmethod": "Automatic",
      "rawmincomp": null,
      "rawmaxcomp": null,
      "rawcentralcomp": null,
      "unittype": null,
      "lowerweightfraction": null,
      "upperweightfraction": null,
      "centralweightfraction": null,
      "weightfractiontype": "reported",
      "component": null
    },
    {
      "id": 2761570,
      "dtxsid": "DTXSID0020232",
      "docid": 1469919,
      "doctitle": "Origins Vitazing Energy-Boosting Moisturizer Lotion, SPF 15",
      "docdate": "April 2019",
      "productname": "Origins Vitazing Energy-Boosting Moisturizer Lotion, SPF 15",
      "gencat": "Personal care",
      "prodfam": "general moisturizing",
      "prodtype": "hand/body lotion",
      "classificationmethod": "Bulk Assignment",
      "rawmincomp": null,
      "rawmaxcomp": null,
      "rawcentralcomp": null,
      "unittype": null,
      "lowerweightfraction": null,
      "upperweightfraction": null,
      "centralweightfraction": null,
      "weightfractiontype": "reported",
      "component": null
    },
    {
      "id": 2761626,
      "dtxsid": "DTXSID0020232",
      "docid": 1469920,
      "doctitle": "Origins VitaZing Energy-Boosting Moisturizer, SPF 15 (2018 Formulation)",
      "docdate": "April 2018",
      "productname": "Origins VitaZing Energy-Boosting Moisturizer, SPF 15 (2018 Formulation)",
      "gencat": "Personal care",
      "prodfam": "general moisturizing",
      "prodtype": "hand/body lotion",
      "classificationmethod": "Bulk Assignment",
      "rawmincomp": null,
      "rawmaxcomp": null,
      "rawcentralcomp": null,
      "unittype": null,
      "lowerweightfraction": null,
      "upperweightfraction": null,
      "centralweightfraction": null,
      "weightfractiontype": "reported",
      "component": null
    },
    {
      "id": 2775163,
      "dtxsid": "DTXSID0020232",
      "docid": 1470274,
      "doctitle": "Origins Ginzing Energy-Boosting Tinted Moisturizer, Sheer Tint, SPF 40",
      "docdate": "April 2019",
      "productname": "Origins Ginzing Energy-Boosting Tinted Moisturizer, Sheer Tint, SPF 40",
      "gencat": "Personal care",
      "prodfam": "general moisturizing",
      "prodtype": "hand/body lotion",
      "classificationmethod": "Bulk Assignment",
      "rawmincomp": null,
      "rawmaxcomp": null,
      "rawcentralcomp": null,
      "unittype": null,
      "lowerweightfraction": null,
      "upperweightfraction": null,
      "centralweightfraction": null,
      "weightfractiontype": "reported",
      "component": null
    },
    {
      "id": 2787722,
      "dtxsid": "DTXSID0020232",
      "docid": 1470660,
      "doctitle": "MDSolarSciences MD Creme Mineral Beauty Balm Sunscreen, Medium/Dark, SPF 50 (2015 formulation)",
      "docdate": "April 2015",
      "productname": "MDSolarSciences MD Creme Mineral Beauty Balm Sunscreen, Medium/Dark, SPF 50 (2015 formulation)",
      "gencat": "Personal care",
      "prodfam": "makeup and related",
      "prodtype": "foundation/concealer",
      "classificationmethod": "Bulk Assignment",
      "rawmincomp": null,
      "rawmaxcomp": null,
      "rawcentralcomp": null,
      "unittype": null,
      "lowerweightfraction": null,
      "upperweightfraction": null,
      "centralweightfraction": null,
      "weightfractiontype": "reported",
      "component": null
    },
    {
      "id": 2787745,
      "dtxsid": "DTXSID0020232",
      "docid": 1470661,
      "doctitle": "MDSolarSciences MD Crme Mineral Beauty Balm, Light/Medium, SPF 50 (2017 formulation)",
      "docdate": "June 2017",
      "productname": "MDSolarSciences MD Crme Mineral Beauty Balm, Light/Medium, SPF 50 (2017 formulation)",
      "gencat": "Personal care",
      "prodfam": "makeup and related",
      "prodtype": "foundation/concealer",
      "classificationmethod": "Bulk Assignment",
      "rawmincomp": null,
      "rawmaxcomp": null,
      "rawcentralcomp": null,
      "unittype": null,
      "lowerweightfraction": null,
      "upperweightfraction": null,
      "centralweightfraction": null,
      "weightfractiontype": "reported",
      "component": null
    },
    {
      "id": 2787768,
      "dtxsid": "DTXSID0020232",
      "docid": 1470662,
      "doctitle": "MDSolarSciences MD Creme Mineral Beauty Balm, Light/Medium, SPF 50 (2014 Formulation)",
      "docdate": "March 2014",
      "productname": "MDSolarSciences MD Creme Mineral Beauty Balm, Light/Medium, SPF 50 (2014 Formulation)",
      "gencat": "Personal care",
      "prodfam": "general moisturizing",
      "prodtype": "hand/body lotion",
      "classificationmethod": "Bulk Assignment",
      "rawmincomp": null,
      "rawmaxcomp": null,
      "rawcentralcomp": null,
      "unittype": null,
      "lowerweightfraction": null,
      "upperweightfraction": null,
      "centralweightfraction": null,
      "weightfractiontype": "reported",
      "component": null
    },
    {
      "id": 2787790,
      "dtxsid": "DTXSID0020232",
      "docid": 1470663,
      "doctitle": "MDSolarSciences MD Creme Mineral Beauty Balm, Light/Medium, SPF 50 (2016 formulation)",
      "docdate": "April 2016",
      "productname": "MDSolarSciences MD Creme Mineral Beauty Balm, Light/Medium, SPF 50 (2016 formulation)",
      "gencat": "Personal care",
      "prodfam": "makeup and related",
      "prodtype": "foundation/concealer",
      "classificationmethod": "Bulk Assignment",
      "rawmincomp": null,
      "rawmaxcomp": null,
      "rawcentralcomp": null,
      "unittype": null,
      "lowerweightfraction": null,
      "upperweightfraction": null,
      "centralweightfraction": null,
      "weightfractiontype": "reported",
      "component": null
    },
    {
      "id": 2787813,
      "dtxsid": "DTXSID0020232",
      "docid": 1470664,
      "doctitle": "MDSolarSciences MD Creme Mineral Beauty Balm, Light/Medium,SPF 50 (2015 formulation)",
      "docdate": "April 2015",
      "productname": "MDSolarSciences MD Creme Mineral Beauty Balm, Light/Medium,SPF 50 (2015 formulation)",
      "gencat": "Personal care",
      "prodfam": "makeup and related",
      "prodtype": "foundation/concealer",
      "classificationmethod": "Bulk Assignment",
      "rawmincomp": null,
      "rawmaxcomp": null,
      "rawcentralcomp": null,
      "unittype": null,
      "lowerweightfraction": null,
      "upperweightfraction": null,
      "centralweightfraction": null,
      "weightfractiontype": "reported",
      "component": null
    },
    {
      "id": 2787836,
      "dtxsid": "DTXSID0020232",
      "docid": 1470665,
      "doctitle": "MDSolarSciences MD Creme Mineral Beauty Balm, Medium/Dark, SPF 50 (2014 Formulation)",
      "docdate": "March 2014",
      "productname": "MDSolarSciences MD Creme Mineral Beauty Balm, Medium/Dark, SPF 50 (2014 Formulation)",
      "gencat": "Personal care",
      "prodfam": "makeup and related",
      "prodtype": "foundation/concealer",
      "classificationmethod": "Bulk Assignment",
      "rawmincomp": null,
      "rawmaxcomp": null,
      "rawcentralcomp": null,
      "unittype": null,
      "lowerweightfraction": null,
      "upperweightfraction": null,
      "centralweightfraction": null,
      "weightfractiontype": "reported",
      "component": null
    },
    {
      "id": 2787858,
      "dtxsid": "DTXSID0020232",
      "docid": 1470666,
      "doctitle": "MDSolarSciences MD Crme Mineral Beauty Balm, Medium/Dark, SPF 50 (2017 formulation)",
      "docdate": "June 2017",
      "productname": "MDSolarSciences MD Crme Mineral Beauty Balm, Medium/Dark, SPF 50 (2017 formulation)",
      "gencat": "Personal care",
      "prodfam": "makeup and related",
      "prodtype": "foundation/concealer",
      "classificationmethod": "Bulk Assignment",
      "rawmincomp": null,
      "rawmaxcomp": null,
      "rawcentralcomp": null,
      "unittype": null,
      "lowerweightfraction": null,
      "upperweightfraction": null,
      "centralweightfraction": null,
      "weightfractiontype": "reported",
      "component": null
    },
    {
      "id": 2798171,
      "dtxsid": "DTXSID0020232",
      "docid": 1471038,
      "doctitle": "Clinique Moisture Surge CC Cream Hydrating Colour Corrector, SPF 30 (old formulation)",
      "docdate": "July 2013",
      "productname": "Clinique Moisture Surge CC Cream Hydrating Colour Corrector, SPF 30 (old formulation)",
      "gencat": "Personal care",
      "prodfam": "makeup and related",
      "prodtype": "foundation/concealer",
      "classificationmethod": "Bulk Assignment",
      "rawmincomp": null,
      "rawmaxcomp": null,
      "rawcentralcomp": null,
      "unittype": null,
      "lowerweightfraction": null,
      "upperweightfraction": null,
      "centralweightfraction": null,
      "weightfractiontype": "reported",
      "component": null
    },
    {
      "id": 2798223,
      "dtxsid": "DTXSID0020232",
      "docid": 1471039,
      "doctitle": "Clinique Skin Supplies For Men Age Defense Hydrator, SPF 15 (2015 formulation)",
      "docdate": "April 2015",
      "productname": "Clinique Skin Supplies For Men Age Defense Hydrator, SPF 15 (2015 formulation)",
      "gencat": "Personal care",
      "prodfam": "general moisturizing",
      "prodtype": "hand/body lotion",
      "classificationmethod": "Bulk Assignment",
      "rawmincomp": null,
      "rawmaxcomp": null,
      "rawcentralcomp": null,
      "unittype": null,
      "lowerweightfraction": null,
      "upperweightfraction": null,
      "centralweightfraction": null,
      "weightfractiontype": "reported",
      "component": null
    },
    {
      "id": 2798285,
      "dtxsid": "DTXSID0020232",
      "docid": 1471040,
      "doctitle": "Clinique Smart Custom-Repair Moisturizer, Combination Oily to Oily, SPF 15 (2016 formulation)",
      "docdate": "April 2016",
      "productname": "Clinique Smart Custom-Repair Moisturizer, Combination Oily to Oily, SPF 15 (2016 formulation)",
      "gencat": "Personal care",
      "prodfam": "general moisturizing",
      "prodtype": "hand/body lotion",
      "classificationmethod": "Bulk Assignment",
      "rawmincomp": null,
      "rawmaxcomp": null,
      "rawcentralcomp": null,
      "unittype": null,
      "lowerweightfraction": null,
      "upperweightfraction": null,
      "centralweightfraction": null,
      "weightfractiontype": "reported",
      "component": null
    },
    {
      "id": 2833796,
      "dtxsid": "DTXSID0020232",
      "docid": 1472038,
      "doctitle": "Awaken by Quality Choice BB Cream, Light/Medium, SPF 15 (2015 formulation)",
      "docdate": "April 2015",
      "productname": "Awaken by Quality Choice BB Cream, Light/Medium, SPF 15 (2015 formulation)",
      "gencat": "Personal care",
      "prodfam": "makeup and related",
      "prodtype": "foundation/concealer",
      "classificationmethod": "Bulk Assignment",
      "rawmincomp": null,
      "rawmaxcomp": null,
      "rawcentralcomp": null,
      "unittype": null,
      "lowerweightfraction": null,
      "upperweightfraction": null,
      "centralweightfraction": null,
      "weightfractiontype": "reported",
      "component": null
    },
    {
      "id": 2833826,
      "dtxsid": "DTXSID0020232",
      "docid": 1472039,
      "doctitle": "Awaken by Quality Choice BB Cream, Medium/Dark, SPF 15 (2015 formulation)",
      "docdate": "April 2015",
      "productname": "Awaken by Quality Choice BB Cream, Medium/Dark, SPF 15 (2015 formulation)",
      "gencat": "Personal care",
      "prodfam": "makeup and related",
      "prodtype": "foundation/concealer",
      "classificationmethod": "Bulk Assignment",
      "rawmincomp": null,
      "rawmaxcomp": null,
      "rawcentralcomp": null,
      "unittype": null,
      "lowerweightfraction": null,
      "upperweightfraction": null,
      "centralweightfraction": null,
      "weightfractiontype": "reported",
      "component": null
    },
    {
      "id": 2842858,
      "dtxsid": "DTXSID0020232",
      "docid": 1472271,
      "doctitle": "Mac Prep & Prime BB Beauty Balm, SPF 35 (old formulation)",
      "docdate": "July 2013",
      "productname": "Mac Prep & Prime BB Beauty Balm, SPF 35 (old formulation)",
      "gencat": "Personal care",
      "prodfam": "general moisturizing",
      "prodtype": "hand/body lotion",
      "classificationmethod": "Bulk Assignment",
      "rawmincomp": null,
      "rawmaxcomp": null,
      "rawcentralcomp": null,
      "unittype": null,
      "lowerweightfraction": null,
      "upperweightfraction": null,
      "centralweightfraction": null,
      "weightfractiontype": "reported",
      "component": null
    },
    {
      "id": 2843108,
      "dtxsid": "DTXSID0020232",
      "docid": 1472278,
      "doctitle": "MDSolarSciences Daily Anti-Aging Moisturizer with SolSci-X, SPF 30 (2014 Formulation)",
      "docdate": "March 2014",
      "productname": "MDSolarSciences Daily Anti-Aging Moisturizer with SolSci-X, SPF 30 (2014 Formulation)",
      "gencat": "Personal care",
      "prodfam": "facial cleansing and moisturizing",
      "prodtype": "face cream/moisturizer",
      "classificationmethod": "Manual Batch",
      "rawmincomp": null,
      "rawmaxcomp": null,
      "rawcentralcomp": null,
      "unittype": null,
      "lowerweightfraction": null,
      "upperweightfraction": null,
      "centralweightfraction": null,
      "weightfractiontype": "reported",
      "component": null
    },
    {
      "id": 2843163,
      "dtxsid": "DTXSID0020232",
      "docid": 1472279,
      "doctitle": "MDSolarSciences Daily Anti-Aging Moisturizer, SPF 30 (2015 formulation)",
      "docdate": "April 2015",
      "productname": "MDSolarSciences Daily Anti-Aging Moisturizer, SPF 30 (2015 formulation)",
      "gencat": "Personal care",
      "prodfam": "facial cleansing and moisturizing",
      "prodtype": "face cream/moisturizer",
      "classificationmethod": "Manual Batch",
      "rawmincomp": null,
      "rawmaxcomp": null,
      "rawcentralcomp": null,
      "unittype": null,
      "lowerweightfraction": null,
      "upperweightfraction": null,
      "centralweightfraction": null,
      "weightfractiontype": "reported",
      "component": null
    },
    {
      "id": 2843221,
      "dtxsid": "DTXSID0020232",
      "docid": 1472280,
      "doctitle": "MDSolarSciences Daily Anti-Aging Moisturizer, SPF 30 (2016 formulation)",
      "docdate": "April 2016",
      "productname": "MDSolarSciences Daily Anti-Aging Moisturizer, SPF 30 (2016 formulation)",
      "gencat": "Personal care",
      "prodfam": "facial cleansing and moisturizing",
      "prodtype": "face cream/moisturizer",
      "classificationmethod": "Manual Batch",
      "rawmincomp": null,
      "rawmaxcomp": null,
      "rawcentralcomp": null,
      "unittype": null,
      "lowerweightfraction": null,
      "upperweightfraction": null,
      "centralweightfraction": null,
      "weightfractiontype": "reported",
      "component": null
    },
    {
      "id": 2843279,
      "dtxsid": "DTXSID0020232",
      "docid": 1472281,
      "doctitle": "MDSolarSciences Daily Anti-Aging Moisturizer, SPF 30 (2017 formulation)",
      "docdate": "June 2017",
      "productname": "MDSolarSciences Daily Anti-Aging Moisturizer, SPF 30 (2017 formulation)",
      "gencat": "Personal care",
      "prodfam": "facial cleansing and moisturizing",
      "prodtype": "face cream/moisturizer",
      "classificationmethod": "Manual Batch",
      "rawmincomp": null,
      "rawmaxcomp": null,
      "rawcentralcomp": null,
      "unittype": null,
      "lowerweightfraction": null,
      "upperweightfraction": null,
      "centralweightfraction": null,
      "weightfractiontype": "reported",
      "component": null
    },
    {
      "id": 2862427,
      "dtxsid": "DTXSID0020232",
      "docid": 1472810,
      "doctitle": "Este Lauder Crescent White UV Protector, SPF 50 (2015 formulation)",
      "docdate": "April 2015",
      "productname": "Este Lauder Crescent White UV Protector, SPF 50 (2015 formulation)",
      "gencat": "Personal care",
      "prodfam": "general moisturizing",
      "prodtype": "hand/body lotion",
      "classificationmethod": "Bulk Assignment",
      "rawmincomp": null,
      "rawmaxcomp": null,
      "rawcentralcomp": null,
      "unittype": null,
      "lowerweightfraction": null,
      "upperweightfraction": null,
      "centralweightfraction": null,
      "weightfractiontype": "reported",
      "component": null
    },
    {
      "id": 2862482,
      "dtxsid": "DTXSID0020232",
      "docid": 1472812,
      "doctitle": "Estee Lauder Crescent White UV Protector, SPF 50 (2016 formulation)",
      "docdate": "June 2016",
      "productname": "Estee Lauder Crescent White UV Protector, SPF 50 (2016 formulation)",
      "gencat": "Personal care",
      "prodfam": "general moisturizing",
      "prodtype": "hand/body lotion",
      "classificationmethod": "Bulk Assignment",
      "rawmincomp": null,
      "rawmaxcomp": null,
      "rawcentralcomp": null,
      "unittype": null,
      "lowerweightfraction": null,
      "upperweightfraction": null,
      "centralweightfraction": null,
      "weightfractiontype": "reported",
      "component": null
    },
    {
      "id": 2862522,
      "dtxsid": "DTXSID0020232",
      "docid": 1472813,
      "doctitle": "Estee Lauder Crescent White UV Protector, SPF 50 (2017 formulation)",
      "docdate": "April 2017",
      "productname": "Estee Lauder Crescent White UV Protector, SPF 50 (2017 formulation)",
      "gencat": "Personal care",
      "prodfam": "general moisturizing",
      "prodtype": "hand/body lotion",
      "classificationmethod": "Bulk Assignment",
      "rawmincomp": null,
      "rawmaxcomp": null,
      "rawcentralcomp": null,
      "unittype": null,
      "lowerweightfraction": null,
      "upperweightfraction": null,
      "centralweightfraction": null,
      "weightfractiontype": "reported",
      "component": null
    },
    {
      "id": 2862846,
      "dtxsid": "DTXSID0020232",
      "docid": 1472822,
      "doctitle": "Lab Series Power Protector, SPF 50 (2015 formulation)",
      "docdate": "April 2015",
      "productname": "Lab Series Power Protector, SPF 50 (2015 formulation)",
      "gencat": "Personal care",
      "prodfam": "general moisturizing",
      "prodtype": "hand/body lotion",
      "classificationmethod": "Bulk Assignment",
      "rawmincomp": null,
      "rawmaxcomp": null,
      "rawcentralcomp": null,
      "unittype": null,
      "lowerweightfraction": null,
      "upperweightfraction": null,
      "centralweightfraction": null,
      "weightfractiontype": "reported",
      "component": null
    },
    {
      "id": 2873358,
      "dtxsid": "DTXSID0020232",
      "docid": 1473400,
      "doctitle": "SkinMedica Essential Defense Mineral Shield Sunscreen Lotion, SPF 35",
      "docdate": "June 2019",
      "productname": "SkinMedica Essential Defense Mineral Shield Sunscreen Lotion, SPF 35",
      "gencat": "Personal care",
      "prodfam": "sunscreen",
      "prodtype": null,
      "classificationmethod": "Bulk Assignment",
      "rawmincomp": null,
      "rawmaxcomp": null,
      "rawcentralcomp": null,
      "unittype": null,
      "lowerweightfraction": null,
      "upperweightfraction": null,
      "centralweightfraction": null,
      "weightfractiontype": "reported",
      "component": null
    },
    {
      "id": 2873381,
      "dtxsid": "DTXSID0020232",
      "docid": 1473401,
      "doctitle": "SkinMedica Essential Defense Mineral Shield Sunscreen Lotion, Tinted, SPF 32",
      "docdate": "June 2019",
      "productname": "SkinMedica Essential Defense Mineral Shield Sunscreen Lotion, Tinted, SPF 32",
      "gencat": "Personal care",
      "prodfam": "sunscreen",
      "prodtype": null,
      "classificationmethod": "Bulk Assignment",
      "rawmincomp": null,
      "rawmaxcomp": null,
      "rawcentralcomp": null,
      "unittype": null,
      "lowerweightfraction": null,
      "upperweightfraction": null,
      "centralweightfraction": null,
      "weightfractiontype": "reported",
      "component": null
    },
    {
      "id": 2887499,
      "dtxsid": "DTXSID0020232",
      "docid": 1473939,
      "doctitle": "Pacifica Sport Sunscreen Continuous Spray, Coconut Probiotic, SPF 50",
      "docdate": "April 2019",
      "productname": "Pacifica Sport Sunscreen Continuous Spray, Coconut Probiotic, SPF 50",
      "gencat": "Personal care",
      "prodfam": "sunscreen",
      "prodtype": null,
      "classificationmethod": "Bulk Assignment",
      "rawmincomp": null,
      "rawmaxcomp": null,
      "rawcentralcomp": null,
      "unittype": null,
      "lowerweightfraction": null,
      "upperweightfraction": null,
      "centralweightfraction": null,
      "weightfractiontype": "reported",
      "component": null
    },
    {
      "id": 2976101,
      "dtxsid": "DTXSID0020232",
      "docid": 1478063,
      "doctitle": "Tom Ford Face Protect Sunscreen, SPF 50 (2017 formulation)",
      "docdate": "April 2017",
      "productname": "Tom Ford Face Protect Sunscreen, SPF 50 (2017 formulation)",
      "gencat": "Personal care",
      "prodfam": "sunscreen",
      "prodtype": null,
      "classificationmethod": "Bulk Assignment",
      "rawmincomp": null,
      "rawmaxcomp": null,
      "rawcentralcomp": null,
      "unittype": null,
      "lowerweightfraction": null,
      "upperweightfraction": null,
      "centralweightfraction": null,
      "weightfractiontype": "reported",
      "component": null
    },
    {
      "id": 3026487,
      "dtxsid": "DTXSID0020232",
      "docid": 1482261,
      "doctitle": "Nivea for Men Artic Freeze 2 in 1 Wash & Shave Gel, Cool Kick (old formulation)",
      "docdate": "July 2013",
      "productname": "Nivea for Men Artic Freeze 2 in 1 Wash & Shave Gel, Cool Kick (old formulation)",
      "gencat": "Personal care",
      "prodfam": "shaving and hair removal",
      "prodtype": "shaving cream",
      "classificationmethod": "Manual Batch",
      "rawmincomp": null,
      "rawmaxcomp": null,
      "rawcentralcomp": null,
      "unittype": null,
      "lowerweightfraction": null,
      "upperweightfraction": null,
      "centralweightfraction": null,
      "weightfractiontype": "reported",
      "component": null
    },
    {
      "id": 3036807,
      "dtxsid": "DTXSID0020232",
      "docid": 1482811,
      "doctitle": "retro co. Hydrating & Firming Serum",
      "docdate": "July 2017",
      "productname": "retro co. Hydrating & Firming Serum",
      "gencat": "Personal care",
      "prodfam": "facial cleansing and moisturizing",
      "prodtype": "face cream/moisturizer",
      "classificationmethod": "Bulk Assignment",
      "rawmincomp": null,
      "rawmaxcomp": null,
      "rawcentralcomp": null,
      "unittype": null,
      "lowerweightfraction": null,
      "upperweightfraction": null,
      "centralweightfraction": null,
      "weightfractiontype": "reported",
      "component": null
    },
    {
      "id": 3048530,
      "dtxsid": "DTXSID0020232",
      "docid": 1483266,
      "doctitle": "Kiehl's Since 1851 Facial Fuel Energizing Moisturizer for Men",
      "docdate": "July 2019",
      "productname": "Kiehl's Since 1851 Facial Fuel Energizing Moisturizer for Men",
      "gencat": "Personal care",
      "prodfam": "facial cleansing and moisturizing",
      "prodtype": "face cream/moisturizer",
      "classificationmethod": "Bulk Assignment",
      "rawmincomp": null,
      "rawmaxcomp": null,
      "rawcentralcomp": null,
      "unittype": null,
      "lowerweightfraction": null,
      "upperweightfraction": null,
      "centralweightfraction": null,
      "weightfractiontype": "reported",
      "component": null
    },
    {
      "id": 3048617,
      "dtxsid": "DTXSID0020232",
      "docid": 1483268,
      "doctitle": "Too Faced Festival Refresh Mystical Effects, Setting And Refreshing Spray",
      "docdate": "November 2018",
      "productname": "Too Faced Festival Refresh Mystical Effects, Setting And Refreshing Spray",
      "gencat": "Personal care",
      "prodfam": "facial cleansing and moisturizing",
      "prodtype": "face cream/moisturizer",
      "classificationmethod": "Bulk Assignment",
      "rawmincomp": null,
      "rawmaxcomp": null,
      "rawcentralcomp": null,
      "unittype": null,
      "lowerweightfraction": null,
      "upperweightfraction": null,
      "centralweightfraction": null,
      "weightfractiontype": "reported",
      "component": null
    },
    {
      "id": 3048682,
      "dtxsid": "DTXSID0020232",
      "docid": 1483269,
      "doctitle": "IT Cosmetics Bye Bye Lines Serum Advanced Anti-Aging Wrinkle-Smoothing Miracle Concentrate",
      "docdate": "July 2019",
      "productname": "IT Cosmetics Bye Bye Lines Serum Advanced Anti-Aging Wrinkle-Smoothing Miracle Concentrate",
      "gencat": "Personal care",
      "prodfam": "facial cleansing and moisturizing",
      "prodtype": "face cream/moisturizer",
      "classificationmethod": "Bulk Assignment",
      "rawmincomp": null,
      "rawmaxcomp": null,
      "rawcentralcomp": null,
      "unittype": null,
      "lowerweightfraction": null,
      "upperweightfraction": null,
      "centralweightfraction": null,
      "weightfractiontype": "reported",
      "component": null
    },
    {
      "id": 3059223,
      "dtxsid": "DTXSID0020232",
      "docid": 1484054,
      "doctitle": "DuWop Flight Stick (old formulation)",
      "docdate": "July 2013",
      "productname": "DuWop Flight Stick (old formulation)",
      "gencat": "Cleaning and safety",
      "prodfam": "safety products",
      "prodtype": "safety lightsticks",
      "classificationmethod": "Manual Batch",
      "rawmincomp": null,
      "rawmaxcomp": null,
      "rawcentralcomp": null,
      "unittype": null,
      "lowerweightfraction": null,
      "upperweightfraction": null,
      "centralweightfraction": null,
      "weightfractiontype": "reported",
      "component": null
    },
    {
      "id": 3085951,
      "dtxsid": "DTXSID0020232",
      "docid": 1485089,
      "doctitle": "Kerstin Florian Caviar Skincare Age-Defense Creme (old formulation)",
      "docdate": "July 2013",
      "productname": "Kerstin Florian Caviar Skincare Age-Defense Creme (old formulation)",
      "gencat": "Personal care",
      "prodfam": "facial cleansing and moisturizing",
      "prodtype": "face cream/moisturizer",
      "classificationmethod": "Bulk Assignment",
      "rawmincomp": null,
      "rawmaxcomp": null,
      "rawcentralcomp": null,
      "unittype": null,
      "lowerweightfraction": null,
      "upperweightfraction": null,
      "centralweightfraction": null,
      "weightfractiontype": "reported",
      "component": null
    },
    {
      "id": 3085988,
      "dtxsid": "DTXSID0020232",
      "docid": 1485090,
      "doctitle": "Kerstin Florian Caviar Skincare Night Creme (old formulation)",
      "docdate": "July 2013",
      "productname": "Kerstin Florian Caviar Skincare Night Creme (old formulation)",
      "gencat": "Personal care",
      "prodfam": "facial cleansing and moisturizing",
      "prodtype": "face cream/moisturizer",
      "classificationmethod": "Bulk Assignment",
      "rawmincomp": null,
      "rawmaxcomp": null,
      "rawcentralcomp": null,
      "unittype": null,
      "lowerweightfraction": null,
      "upperweightfraction": null,
      "centralweightfraction": null,
      "weightfractiontype": "reported",
      "component": null
    },
    {
      "id": 3086208,
      "dtxsid": "DTXSID0020232",
      "docid": 1485097,
      "doctitle": "L'Oreal Advanced RevitaLift Complete Anti-Wrinkle & Firming Moisturizer Eye Cream (2014 formulation)",
      "docdate": "November 2014",
      "productname": "L'Oreal Advanced RevitaLift Complete Anti-Wrinkle & Firming Moisturizer Eye Cream (2014 formulation)",
      "gencat": "Personal care",
      "prodfam": "eye care and contacts",
      "prodtype": "eye cream",
      "classificationmethod": "Manual Batch",
      "rawmincomp": null,
      "rawmaxcomp": null,
      "rawcentralcomp": null,
      "unittype": null,
      "lowerweightfraction": null,
      "upperweightfraction": null,
      "centralweightfraction": null,
      "weightfractiontype": "reported",
      "component": null
    },
    {
      "id": 3086392,
      "dtxsid": "DTXSID0020232",
      "docid": 1485103,
      "doctitle": "L'Oreal Youth Code Day/Night Cream Moisturizer (2014 formulation)",
      "docdate": "November 2014",
      "productname": "L'Oreal Youth Code Day/Night Cream Moisturizer (2014 formulation)",
      "gencat": "Personal care",
      "prodfam": "facial cleansing and moisturizing",
      "prodtype": "face cream/moisturizer",
      "classificationmethod": "Bulk Assignment",
      "rawmincomp": null,
      "rawmaxcomp": null,
      "rawcentralcomp": null,
      "unittype": null,
      "lowerweightfraction": null,
      "upperweightfraction": null,
      "centralweightfraction": null,
      "weightfractiontype": "reported",
      "component": null
    },
    {
      "id": 3086603,
      "dtxsid": "DTXSID0020232",
      "docid": 1485112,
      "doctitle": "La Roche-Posay Rosaliac Anti-Redness Moisturizer (2016 formulation)",
      "docdate": "July 2016",
      "productname": "La Roche-Posay Rosaliac Anti-Redness Moisturizer (2016 formulation)",
      "gencat": "Personal care",
      "prodfam": "facial cleansing and moisturizing",
      "prodtype": "face cream/moisturizer",
      "classificationmethod": "Bulk Assignment",
      "rawmincomp": null,
      "rawmaxcomp": null,
      "rawcentralcomp": null,
      "unittype": null,
      "lowerweightfraction": null,
      "upperweightfraction": null,
      "centralweightfraction": null,
      "weightfractiontype": "reported",
      "component": null
    },
    {
      "id": 3086642,
      "dtxsid": "DTXSID0020232",
      "docid": 1485113,
      "doctitle": "Lab Series Skincare for Men Treat - Skin Revitalizer Lotion (old formulation)",
      "docdate": "July 2013",
      "productname": "Lab Series Skincare for Men Treat - Skin Revitalizer Lotion (old formulation)",
      "gencat": "Personal care",
      "prodfam": "facial cleansing and moisturizing",
      "prodtype": "face cream/moisturizer",
      "classificationmethod": "Bulk Assignment",
      "rawmincomp": null,
      "rawmaxcomp": null,
      "rawcentralcomp": null,
      "unittype": null,
      "lowerweightfraction": null,
      "upperweightfraction": null,
      "centralweightfraction": null,
      "weightfractiontype": "reported",
      "component": null
    },
    {
      "id": 3097679,
      "dtxsid": "DTXSID0020232",
      "docid": 1485470,
      "doctitle": "Nuance Salma Hayek Renewed Radiance Nutrifying Night Cream (2016 formulation)",
      "docdate": "July 2016",
      "productname": "Nuance Salma Hayek Renewed Radiance Nutrifying Night Cream (2016 formulation)",
      "gencat": "Personal care",
      "prodfam": "facial cleansing and moisturizing",
      "prodtype": "face cream/moisturizer",
      "classificationmethod": "Bulk Assignment",
      "rawmincomp": null,
      "rawmaxcomp": null,
      "rawcentralcomp": null,
      "unittype": null,
      "lowerweightfraction": null,
      "upperweightfraction": null,
      "centralweightfraction": null,
      "weightfractiontype": "reported",
      "component": null
    },
    {
      "id": 3098515,
      "dtxsid": "DTXSID0020232",
      "docid": 1485494,
      "doctitle": "Perricone MD Cold Plasma Sub-D (old formulation)",
      "docdate": "August 2013",
      "productname": "Perricone MD Cold Plasma Sub-D (old formulation)",
      "gencat": "Food and drug",
      "prodfam": "pharmaceuticals",
      "prodtype": "over the counter",
      "classificationmethod": "Manual Batch",
      "rawmincomp": null,
      "rawmaxcomp": null,
      "rawcentralcomp": null,
      "unittype": null,
      "lowerweightfraction": null,
      "upperweightfraction": null,
      "centralweightfraction": null,
      "weightfractiontype": "reported",
      "component": null
    },
    {
      "id": 3108459,
      "dtxsid": "DTXSID0020232",
      "docid": 1485762,
      "doctitle": "Murad Acne & Wrinkle Reducer (old formulation)",
      "docdate": "July 2013",
      "productname": "Murad Acne & Wrinkle Reducer (old formulation)",
      "gencat": "Personal care",
      "prodfam": "facial cleansing and moisturizing",
      "prodtype": "face cream/moisturizer",
      "classificationmethod": "Bulk Assignment",
      "rawmincomp": null,
      "rawmaxcomp": null,
      "rawcentralcomp": null,
      "unittype": null,
      "lowerweightfraction": null,
      "upperweightfraction": null,
      "centralweightfraction": null,
      "weightfractiontype": "reported",
      "component": null
    },
    {
      "id": 3165341,
      "dtxsid": "DTXSID0020232",
      "docid": 1489461,
      "doctitle": "Juicy Couture Frothy Shower Gel (2013 formulation)",
      "docdate": "August 2013",
      "productname": "Juicy Couture Frothy Shower Gel (2013 formulation)",
      "gencat": "Personal care",
      "prodfam": "body hygiene",
      "prodtype": "body wash",
      "classificationmethod": "Manual Batch",
      "rawmincomp": null,
      "rawmaxcomp": null,
      "rawcentralcomp": null,
      "unittype": null,
      "lowerweightfraction": null,
      "upperweightfraction": null,
      "centralweightfraction": null,
      "weightfractiontype": "reported",
      "component": null
    },
    {
      "id": 1912533,
      "dtxsid": "DTXSID0020232",
      "docid": 1432447,
      "doctitle": "Almay Line Smoothing Makeup, Ivory, SPF 15 (2016 formulation)",
      "docdate": "July 2016",
      "productname": "Almay Line Smoothing Makeup, Ivory, SPF 15 (2016 formulation)",
      "gencat": "Personal care",
      "prodfam": "makeup and related",
      "prodtype": null,
      "classificationmethod": "Bulk Assignment",
      "rawmincomp": null,
      "rawmaxcomp": null,
      "rawcentralcomp": null,
      "unittype": null,
      "lowerweightfraction": null,
      "upperweightfraction": null,
      "centralweightfraction": null,
      "weightfractiontype": "reported",
      "component": null
    },
    {
      "id": 1912593,
      "dtxsid": "DTXSID0020232",
      "docid": 1432448,
      "doctitle": "Almay Line Smoothing Makeup, Naked, SPF 15 (2016 formulation)",
      "docdate": "July 2016",
      "productname": "Almay Line Smoothing Makeup, Naked, SPF 15 (2016 formulation)",
      "gencat": "Personal care",
      "prodfam": "makeup and related",
      "prodtype": null,
      "classificationmethod": "Bulk Assignment",
      "rawmincomp": null,
      "rawmaxcomp": null,
      "rawcentralcomp": null,
      "unittype": null,
      "lowerweightfraction": null,
      "upperweightfraction": null,
      "centralweightfraction": null,
      "weightfractiontype": "reported",
      "component": null
    },
    {
      "id": 1912653,
      "dtxsid": "DTXSID0020232",
      "docid": 1432449,
      "doctitle": "Almay Line Smoothing Makeup, Neutral, SPF 15 (2016 formulation)",
      "docdate": "July 2016",
      "productname": "Almay Line Smoothing Makeup, Neutral, SPF 15 (2016 formulation)",
      "gencat": "Personal care",
      "prodfam": "makeup and related",
      "prodtype": null,
      "classificationmethod": "Bulk Assignment",
      "rawmincomp": null,
      "rawmaxcomp": null,
      "rawcentralcomp": null,
      "unittype": null,
      "lowerweightfraction": null,
      "upperweightfraction": null,
      "centralweightfraction": null,
      "weightfractiontype": "reported",
      "component": null
    },
    {
      "id": 1912707,
      "dtxsid": "DTXSID0020232",
      "docid": 1432450,
      "doctitle": "Almay Line Smoothing Makeup, Warm, SPF 15 (2016 formulation)",
      "docdate": "July 2016",
      "productname": "Almay Line Smoothing Makeup, Warm, SPF 15 (2016 formulation)",
      "gencat": "Personal care",
      "prodfam": "makeup and related",
      "prodtype": null,
      "classificationmethod": "Bulk Assignment",
      "rawmincomp": null,
      "rawmaxcomp": null,
      "rawcentralcomp": null,
      "unittype": null,
      "lowerweightfraction": null,
      "upperweightfraction": null,
      "centralweightfraction": null,
      "weightfractiontype": "reported",
      "component": null
    },
    {
      "id": 1990277,
      "dtxsid": "DTXSID0020232",
      "docid": 1436449,
      "doctitle": "HAN Skin Care Cosmetics chocolate bronze (2015 formulation)",
      "docdate": "October 2015",
      "productname": "HAN Skin Care Cosmetics chocolate bronze (2015 formulation)",
      "gencat": "Personal care",
      "prodfam": "makeup and related",
      "prodtype": "eye shadow",
      "classificationmethod": "Bulk Assignment",
      "rawmincomp": null,
      "rawmaxcomp": null,
      "rawcentralcomp": null,
      "unittype": null,
      "lowerweightfraction": null,
      "upperweightfraction": null,
      "centralweightfraction": null,
      "weightfractiontype": "reported",
      "component": null
    },
    {
      "id": 1990294,
      "dtxsid": "DTXSID0020232",
      "docid": 1436450,
      "doctitle": "HAN Skin Care Cosmetics cool coconut, white (2015 formulation)",
      "docdate": "October 2015",
      "productname": "HAN Skin Care Cosmetics cool coconut, white (2015 formulation)",
      "gencat": "Personal care",
      "prodfam": "makeup and related",
      "prodtype": "eye shadow",
      "classificationmethod": "Bulk Assignment",
      "rawmincomp": null,
      "rawmaxcomp": null,
      "rawcentralcomp": null,
      "unittype": null,
      "lowerweightfraction": null,
      "upperweightfraction": null,
      "centralweightfraction": null,
      "weightfractiontype": "reported",
      "component": null
    },
    {
      "id": 1990311,
      "dtxsid": "DTXSID0020232",
      "docid": 1436451,
      "doctitle": "HAN Skin Care Cosmetics Eye Shadow, golden glow (2015 formulation)",
      "docdate": "October 2015",
      "productname": "HAN Skin Care Cosmetics Eye Shadow, golden glow (2015 formulation)",
      "gencat": "Personal care",
      "prodfam": "makeup and related",
      "prodtype": "eye shadow",
      "classificationmethod": "Bulk Assignment",
      "rawmincomp": null,
      "rawmaxcomp": null,
      "rawcentralcomp": null,
      "unittype": null,
      "lowerweightfraction": null,
      "upperweightfraction": null,
      "centralweightfraction": null,
      "weightfractiontype": "reported",
      "component": null
    },
    {
      "id": 1990328,
      "dtxsid": "DTXSID0020232",
      "docid": 1436452,
      "doctitle": "HAN Skin Care Cosmetics, Taupey Plum (2015 formulation)",
      "docdate": "October 2015",
      "productname": "HAN Skin Care Cosmetics, Taupey Plum (2015 formulation)",
      "gencat": "Personal care",
      "prodfam": "makeup and related",
      "prodtype": "eye shadow",
      "classificationmethod": "Bulk Assignment",
      "rawmincomp": null,
      "rawmaxcomp": null,
      "rawcentralcomp": null,
      "unittype": null,
      "lowerweightfraction": null,
      "upperweightfraction": null,
      "centralweightfraction": null,
      "weightfractiontype": "reported",
      "component": null
    },
    {
      "id": 2211006,
      "dtxsid": "DTXSID0020232",
      "docid": 1445898,
      "doctitle": "Smashbox MEGATINT Long Wear Lip Color (old formulation)",
      "docdate": "September 2013",
      "productname": "Smashbox MEGATINT Long Wear Lip Color (old formulation)",
      "gencat": "Personal care",
      "prodfam": "makeup and related",
      "prodtype": "lip color",
      "classificationmethod": "Bulk Assignment",
      "rawmincomp": null,
      "rawmaxcomp": null,
      "rawcentralcomp": null,
      "unittype": null,
      "lowerweightfraction": null,
      "upperweightfraction": null,
      "centralweightfraction": null,
      "weightfractiontype": "reported",
      "component": null
    },
    {
      "id": 2298910,
      "dtxsid": "DTXSID0020232",
      "docid": 1449567,
      "doctitle": "Thicker Fuller Hair Weightless Conditioner (2014 formulation)",
      "docdate": "November 2014",
      "productname": "Thicker Fuller Hair Weightless Conditioner (2014 formulation)",
      "gencat": "Personal care",
      "prodfam": "hair styling and care",
      "prodtype": "hair conditioner",
      "classificationmethod": "Bulk Assignment",
      "rawmincomp": null,
      "rawmaxcomp": null,
      "rawcentralcomp": null,
      "unittype": null,
      "lowerweightfraction": null,
      "upperweightfraction": null,
      "centralweightfraction": null,
      "weightfractiontype": "reported",
      "component": null
    },
    {
      "id": 2298938,
      "dtxsid": "DTXSID0020232",
      "docid": 1449568,
      "doctitle": "Thicker Fuller Hair Weightless Conditioner (2016 formulation)",
      "docdate": "July 2016",
      "productname": "Thicker Fuller Hair Weightless Conditioner (2016 formulation)",
      "gencat": "Personal care",
      "prodfam": "hair styling and care",
      "prodtype": "hair conditioner",
      "classificationmethod": "Bulk Assignment",
      "rawmincomp": null,
      "rawmaxcomp": null,
      "rawcentralcomp": null,
      "unittype": null,
      "lowerweightfraction": null,
      "upperweightfraction": null,
      "centralweightfraction": null,
      "weightfractiontype": "reported",
      "component": null
    },
    {
      "id": 2298960,
      "dtxsid": "DTXSID0020232",
      "docid": 1449569,
      "doctitle": "Thicker Fuller Hair Weightless Conditioner (old formulation)",
      "docdate": "July 2013",
      "productname": "Thicker Fuller Hair Weightless Conditioner (old formulation)",
      "gencat": "Personal care",
      "prodfam": "hair styling and care",
      "prodtype": "hair conditioner",
      "classificationmethod": "Bulk Assignment",
      "rawmincomp": null,
      "rawmaxcomp": null,
      "rawcentralcomp": null,
      "unittype": null,
      "lowerweightfraction": null,
      "upperweightfraction": null,
      "centralweightfraction": null,
      "weightfractiontype": "reported",
      "component": null
    },
    {
      "id": 2305123,
      "dtxsid": "DTXSID0020232",
      "docid": 1449837,
      "doctitle": "Dove Men+Care 2 in 1 Fortifying Shampoo & Conditioner, Fresh Clean (old formulation)",
      "docdate": "August 2013",
      "productname": "Dove Men+Care 2 in 1 Fortifying Shampoo & Conditioner, Fresh Clean (old formulation)",
      "gencat": "Personal care",
      "prodfam": "hair styling and care",
      "prodtype": "shampoo",
      "classificationmethod": "Manual Batch",
      "rawmincomp": null,
      "rawmaxcomp": null,
      "rawcentralcomp": null,
      "unittype": null,
      "lowerweightfraction": null,
      "upperweightfraction": null,
      "centralweightfraction": null,
      "weightfractiontype": "reported",
      "component": null
    },
    {
      "id": 2305139,
      "dtxsid": "DTXSID0020232",
      "docid": 1449838,
      "doctitle": "Dove Men+Care 2 in 1 Shampoo and Conditioner, Fresh and Clean (2016 formulation)",
      "docdate": "July 2016",
      "productname": "Dove Men+Care 2 in 1 Shampoo and Conditioner, Fresh and Clean (2016 formulation)",
      "gencat": "Personal care",
      "prodfam": "hair styling and care",
      "prodtype": null,
      "classificationmethod": "Bulk Assignment",
      "rawmincomp": null,
      "rawmaxcomp": null,
      "rawcentralcomp": null,
      "unittype": null,
      "lowerweightfraction": null,
      "upperweightfraction": null,
      "centralweightfraction": null,
      "weightfractiontype": "reported",
      "component": null
    },
    {
      "id": 2316934,
      "dtxsid": "DTXSID0020232",
      "docid": 1450366,
      "doctitle": "OGX Anti-Hair Fallout Niacin3 & Caffeine Conditioner (2016 formulation)",
      "docdate": "July 2016",
      "productname": "OGX Anti-Hair Fallout Niacin3 & Caffeine Conditioner (2016 formulation)",
      "gencat": "Personal care",
      "prodfam": "hair styling and care",
      "prodtype": "hair conditioner",
      "classificationmethod": "Bulk Assignment",
      "rawmincomp": null,
      "rawmaxcomp": null,
      "rawcentralcomp": null,
      "unittype": null,
      "lowerweightfraction": null,
      "upperweightfraction": null,
      "centralweightfraction": null,
      "weightfractiontype": "reported",
      "component": null
    },
    {
      "id": 2353794,
      "dtxsid": "DTXSID0020232",
      "docid": 1451833,
      "doctitle": "Blue Lagoon Iceland Hydrating Shampoo",
      "docdate": "July 2018",
      "productname": "Blue Lagoon Iceland Hydrating Shampoo",
      "gencat": "Personal care",
      "prodfam": "hair styling and care",
      "prodtype": "shampoo",
      "classificationmethod": "Bulk Assignment",
      "rawmincomp": null,
      "rawmaxcomp": null,
      "rawcentralcomp": null,
      "unittype": null,
      "lowerweightfraction": null,
      "upperweightfraction": null,
      "centralweightfraction": null,
      "weightfractiontype": "reported",
      "component": null
    },
    {
      "id": 2367781,
      "dtxsid": "DTXSID0020232",
      "docid": 1452599,
      "doctitle": "Dove Men+Care Fortifying Shampoo, Thickening (2014 formulation)",
      "docdate": "November 2014",
      "productname": "Dove Men+Care Fortifying Shampoo, Thickening (2014 formulation)",
      "gencat": "Personal care",
      "prodfam": "hair styling and care",
      "prodtype": "shampoo",
      "classificationmethod": "Bulk Assignment",
      "rawmincomp": null,
      "rawmaxcomp": null,
      "rawcentralcomp": null,
      "unittype": null,
      "lowerweightfraction": null,
      "upperweightfraction": null,
      "centralweightfraction": null,
      "weightfractiontype": "reported",
      "component": null
    },
    {
      "id": 2377705,
      "dtxsid": "DTXSID0020232",
      "docid": 1453040,
      "doctitle": "Dove Men + Care Fortifying Shampoo, Thickening (2016 formulation)",
      "docdate": "July 2016",
      "productname": "Dove Men + Care Fortifying Shampoo, Thickening (2016 formulation)",
      "gencat": "Personal care",
      "prodfam": "hair styling and care",
      "prodtype": "shampoo",
      "classificationmethod": "Bulk Assignment",
      "rawmincomp": null,
      "rawmaxcomp": null,
      "rawcentralcomp": null,
      "unittype": null,
      "lowerweightfraction": null,
      "upperweightfraction": null,
      "centralweightfraction": null,
      "weightfractiontype": "reported",
      "component": null
    },
    {
      "id": 2417174,
      "dtxsid": "DTXSID0020232",
      "docid": 1454633,
      "doctitle": "JOHN FRIEDA Luxurious Volume Touchably Full Colour Care Shampoo. (2016 formulation)",
      "docdate": "July 2016",
      "productname": "JOHN FRIEDA Luxurious Volume Touchably Full Colour Care Shampoo. (2016 formulation)",
      "gencat": "Personal care",
      "prodfam": "hair styling and care",
      "prodtype": "shampoo",
      "classificationmethod": "Bulk Assignment",
      "rawmincomp": null,
      "rawmaxcomp": null,
      "rawcentralcomp": null,
      "unittype": null,
      "lowerweightfraction": null,
      "upperweightfraction": null,
      "centralweightfraction": null,
      "weightfractiontype": "reported",
      "component": null
    },
    {
      "id": 2510681,
      "dtxsid": "DTXSID0020232",
      "docid": 1458092,
      "doctitle": "Dove Men+Care Defining Pomade (2016 formulation)",
      "docdate": "July 2016",
      "productname": "Dove Men+Care Defining Pomade (2016 formulation)",
      "gencat": "Personal care",
      "prodfam": "hair styling and care",
      "prodtype": "hair styling",
      "classificationmethod": "Bulk Assignment",
      "rawmincomp": null,
      "rawmaxcomp": null,
      "rawcentralcomp": null,
      "unittype": null,
      "lowerweightfraction": null,
      "upperweightfraction": null,
      "centralweightfraction": null,
      "weightfractiontype": "reported",
      "component": null
    },
    {
      "id": 2522013,
      "dtxsid": "DTXSID0020232",
      "docid": 1458602,
      "doctitle": "Nioxin Diamax Treatment (old formulation)",
      "docdate": "July 2013",
      "productname": "Nioxin Diamax Treatment (old formulation)",
      "gencat": "Personal care",
      "prodfam": "hair styling and care",
      "prodtype": "hair styling",
      "classificationmethod": "Bulk Assignment",
      "rawmincomp": null,
      "rawmaxcomp": null,
      "rawcentralcomp": null,
      "unittype": null,
      "lowerweightfraction": null,
      "upperweightfraction": null,
      "centralweightfraction": null,
      "weightfractiontype": "reported",
      "component": null
    },
    {
      "id": 2718870,
      "dtxsid": "DTXSID0020232",
      "docid": 1468158,
      "doctitle": "Dr. Dennis Gross Skincare Alpha Beta Glow Pad for Body with Active Vitamin D (old formulation)",
      "docdate": "July 2013",
      "productname": "Dr. Dennis Gross Skincare Alpha Beta Glow Pad for Body with Active Vitamin D (old formulation)",
      "gencat": "Personal care",
      "prodfam": "self-tanner",
      "prodtype": null,
      "classificationmethod": "Bulk Assignment",
      "rawmincomp": null,
      "rawmaxcomp": null,
      "rawcentralcomp": null,
      "unittype": null,
      "lowerweightfraction": null,
      "upperweightfraction": null,
      "centralweightfraction": null,
      "weightfractiontype": "reported",
      "component": null
    },
    {
      "id": 2718991,
      "dtxsid": "DTXSID0020232",
      "docid": 1468161,
      "doctitle": "Hot Body Luxurious Self Tan (2013 formulation)",
      "docdate": "August 2013",
      "productname": "Hot Body Luxurious Self Tan (2013 formulation)",
      "gencat": "Personal care",
      "prodfam": "self-tanner",
      "prodtype": null,
      "classificationmethod": "Manual Batch",
      "rawmincomp": null,
      "rawmaxcomp": null,
      "rawcentralcomp": null,
      "unittype": null,
      "lowerweightfraction": null,
      "upperweightfraction": null,
      "centralweightfraction": null,
      "weightfractiontype": "reported",
      "component": null
    },
    {
      "id": 2719302,
      "dtxsid": "DTXSID0020232",
      "docid": 1468172,
      "doctitle": "LORAC TANtalizer Award Show Glow (old formulation)",
      "docdate": "July 2013",
      "productname": "LORAC TANtalizer Award Show Glow (old formulation)",
      "gencat": "Personal care",
      "prodfam": null,
      "prodtype": null,
      "classificationmethod": "Automatic",
      "rawmincomp": null,
      "rawmaxcomp": null,
      "rawcentralcomp": null,
      "unittype": null,
      "lowerweightfraction": null,
      "upperweightfraction": null,
      "centralweightfraction": null,
      "weightfractiontype": "reported",
      "component": null
    },
    {
      "id": 2719442,
      "dtxsid": "DTXSID0020232",
      "docid": 1468178,
      "doctitle": "Norvell ProLong Sunless Color Extender (old formulation)",
      "docdate": "July 2013",
      "productname": "Norvell ProLong Sunless Color Extender (old formulation)",
      "gencat": "Personal care",
      "prodfam": "self-tanner",
      "prodtype": null,
      "classificationmethod": "Bulk Assignment",
      "rawmincomp": null,
      "rawmaxcomp": null,
      "rawcentralcomp": null,
      "unittype": null,
      "lowerweightfraction": null,
      "upperweightfraction": null,
      "centralweightfraction": null,
      "weightfractiontype": "reported",
      "component": null
    },
    {
      "id": 2719474,
      "dtxsid": "DTXSID0020232",
      "docid": 1468179,
      "doctitle": "Norvell Self Tanning Gel-Creme Instant Bronzer Free (old formulation)",
      "docdate": "August 2013",
      "productname": "Norvell Self Tanning Gel-Creme Instant Bronzer Free (old formulation)",
      "gencat": "Personal care",
      "prodfam": "self-tanner",
      "prodtype": null,
      "classificationmethod": "Manual Batch",
      "rawmincomp": null,
      "rawmaxcomp": null,
      "rawcentralcomp": null,
      "unittype": null,
      "lowerweightfraction": null,
      "upperweightfraction": null,
      "centralweightfraction": null,
      "weightfractiontype": "reported",
      "component": null
    },
    {
      "id": 2720305,
      "dtxsid": "DTXSID0020232",
      "docid": 1468205,
      "doctitle": "Hydroxatone Age-Defying Self Tanner (old formulation)",
      "docdate": "July 2013",
      "productname": "Hydroxatone Age-Defying Self Tanner (old formulation)",
      "gencat": "Personal care",
      "prodfam": "self-tanner",
      "prodtype": null,
      "classificationmethod": "Manual Batch",
      "rawmincomp": null,
      "rawmaxcomp": null,
      "rawcentralcomp": null,
      "unittype": null,
      "lowerweightfraction": null,
      "upperweightfraction": null,
      "centralweightfraction": null,
      "weightfractiontype": "reported",
      "component": null
    },
    {
      "id": 2743899,
      "dtxsid": "DTXSID0020232",
      "docid": 1469316,
      "doctitle": "Almay Line Smoothing Makeup, Warm, SPF 15 (2016 formulation)",
      "docdate": "July 2016",
      "productname": "Almay Line Smoothing Makeup, Warm, SPF 15 (2016 formulation)",
      "gencat": "Personal care",
      "prodfam": "makeup and related",
      "prodtype": null,
      "classificationmethod": "Bulk Assignment",
      "rawmincomp": null,
      "rawmaxcomp": null,
      "rawcentralcomp": null,
      "unittype": null,
      "lowerweightfraction": null,
      "upperweightfraction": null,
      "centralweightfraction": null,
      "weightfractiontype": "reported",
      "component": null
    },
    {
      "id": 2756722,
      "dtxsid": "DTXSID0020232",
      "docid": 1469733,
      "doctitle": "Cetaphil PRO Daily Facial Moisturizer, Neutral Tint, SPF 20",
      "docdate": "April 2019",
      "productname": "Cetaphil PRO Daily Facial Moisturizer, Neutral Tint, SPF 20",
      "gencat": "Personal care",
      "prodfam": "facial cleansing and moisturizing",
      "prodtype": "face cream/moisturizer",
      "classificationmethod": "Manual Batch",
      "rawmincomp": null,
      "rawmaxcomp": null,
      "rawcentralcomp": null,
      "unittype": null,
      "lowerweightfraction": null,
      "upperweightfraction": null,
      "centralweightfraction": null,
      "weightfractiontype": "reported",
      "component": null
    },
    {
      "id": 2756746,
      "dtxsid": "DTXSID0020232",
      "docid": 1469734,
      "doctitle": "Cetaphil Redness Relieving Daily Facial Moisturizer, Neutral Tint, SPF 20 (2018 Formulation)",
      "docdate": "April 2018",
      "productname": "Cetaphil Redness Relieving Daily Facial Moisturizer, Neutral Tint, SPF 20 (2018 Formulation)",
      "gencat": "Personal care",
      "prodfam": "facial cleansing and moisturizing",
      "prodtype": "face cream/moisturizer",
      "classificationmethod": "Manual Batch",
      "rawmincomp": null,
      "rawmaxcomp": null,
      "rawcentralcomp": null,
      "unittype": null,
      "lowerweightfraction": null,
      "upperweightfraction": null,
      "centralweightfraction": null,
      "weightfractiontype": "reported",
      "component": null
    },
    {
      "id": 2767525,
      "dtxsid": "DTXSID0020232",
      "docid": 1470084,
      "doctitle": "Origins Plantscription Power Anti-Aging Cream, Oil-Free, SPF 25",
      "docdate": "April 2019",
      "productname": "Origins Plantscription Power Anti-Aging Cream, Oil-Free, SPF 25",
      "gencat": "Personal care",
      "prodfam": "facial cleansing and moisturizing",
      "prodtype": "face cream/moisturizer",
      "classificationmethod": "Manual Batch",
      "rawmincomp": null,
      "rawmaxcomp": null,
      "rawcentralcomp": null,
      "unittype": null,
      "lowerweightfraction": null,
      "upperweightfraction": null,
      "centralweightfraction": null,
      "weightfractiontype": "reported",
      "component": null
    },
    {
      "id": 2767602,
      "dtxsid": "DTXSID0020232",
      "docid": 1470085,
      "doctitle": "Origins Plantscription Power Anti-Aging Cream, SPF 25",
      "docdate": "April 2019",
      "productname": "Origins Plantscription Power Anti-Aging Cream, SPF 25",
      "gencat": "Personal care",
      "prodfam": "facial cleansing and moisturizing",
      "prodtype": "face cream/moisturizer",
      "classificationmethod": "Manual Batch",
      "rawmincomp": null,
      "rawmaxcomp": null,
      "rawcentralcomp": null,
      "unittype": null,
      "lowerweightfraction": null,
      "upperweightfraction": null,
      "centralweightfraction": null,
      "weightfractiontype": "reported",
      "component": null
    },
    {
      "id": 2773885,
      "dtxsid": "DTXSID0020232",
      "docid": 1470238,
      "doctitle": "Murad Essential-C Eye Cream, SPF 15",
      "docdate": "April 2019",
      "productname": "Murad Essential-C Eye Cream, SPF 15",
      "gencat": "Personal care",
      "prodfam": "eye care and contacts",
      "prodtype": "eye cream",
      "classificationmethod": "Manual Batch",
      "rawmincomp": null,
      "rawmaxcomp": null,
      "rawcentralcomp": null,
      "unittype": null,
      "lowerweightfraction": null,
      "upperweightfraction": null,
      "centralweightfraction": null,
      "weightfractiontype": "reported",
      "component": null
    },
    {
      "id": 2773930,
      "dtxsid": "DTXSID0020232",
      "docid": 1470239,
      "doctitle": "Murad Essential-C Eye Cream, SPF 15 (2018 Formulation)",
      "docdate": "April 2018",
      "productname": "Murad Essential-C Eye Cream, SPF 15 (2018 Formulation)",
      "gencat": "Personal care",
      "prodfam": "eye care and contacts",
      "prodtype": "eye cream",
      "classificationmethod": "Manual Batch",
      "rawmincomp": null,
      "rawmaxcomp": null,
      "rawcentralcomp": null,
      "unittype": null,
      "lowerweightfraction": null,
      "upperweightfraction": null,
      "centralweightfraction": null,
      "weightfractiontype": "reported",
      "component": null
    },
    {
      "id": 2785632,
      "dtxsid": "DTXSID0020232",
      "docid": 1470557,
      "doctitle": "Cetaphil Redness Relieving Daily Facial Moisturizer, SPF 20 (2017 formulation)",
      "docdate": "April 2017",
      "productname": "Cetaphil Redness Relieving Daily Facial Moisturizer, SPF 20 (2017 formulation)",
      "gencat": "Personal care",
      "prodfam": "facial cleansing and moisturizing",
      "prodtype": "face cream/moisturizer",
      "classificationmethod": "Manual Batch",
      "rawmincomp": null,
      "rawmaxcomp": null,
      "rawcentralcomp": null,
      "unittype": null,
      "lowerweightfraction": null,
      "upperweightfraction": null,
      "centralweightfraction": null,
      "weightfractiontype": "reported",
      "component": null
    },
    {
      "id": 2828909,
      "dtxsid": "DTXSID0020232",
      "docid": 1471911,
      "doctitle": "Origins Plantscription Anti-Aging Cream, SPF 25 (2015 formulation)",
      "docdate": "April 2015",
      "productname": "Origins Plantscription Anti-Aging Cream, SPF 25 (2015 formulation)",
      "gencat": "Personal care",
      "prodfam": "facial cleansing and moisturizing",
      "prodtype": "face cream/moisturizer",
      "classificationmethod": "Manual Batch",
      "rawmincomp": null,
      "rawmaxcomp": null,
      "rawcentralcomp": null,
      "unittype": null,
      "lowerweightfraction": null,
      "upperweightfraction": null,
      "centralweightfraction": null,
      "weightfractiontype": "reported",
      "component": null
    },
    {
      "id": 2829059,
      "dtxsid": "DTXSID0020232",
      "docid": 1471916,
      "doctitle": "PCA Skin Hydrator Plus, SPF 30 (2015 formulation)",
      "docdate": "April 2015",
      "productname": "PCA Skin Hydrator Plus, SPF 30 (2015 formulation)",
      "gencat": "Personal care",
      "prodfam": "general moisturizing",
      "prodtype": "hand/body lotion",
      "classificationmethod": "Bulk Assignment",
      "rawmincomp": null,
      "rawmaxcomp": null,
      "rawcentralcomp": null,
      "unittype": null,
      "lowerweightfraction": null,
      "upperweightfraction": null,
      "centralweightfraction": null,
      "weightfractiontype": "reported",
      "component": null
    },
    {
      "id": 2829078,
      "dtxsid": "DTXSID0020232",
      "docid": 1471917,
      "doctitle": "PCA Skin Hydrator Plus, SPF 30 (2016 formulation)",
      "docdate": "April 2016",
      "productname": "PCA Skin Hydrator Plus, SPF 30 (2016 formulation)",
      "gencat": "Personal care",
      "prodfam": "general moisturizing",
      "prodtype": "hand/body lotion",
      "classificationmethod": "Bulk Assignment",
      "rawmincomp": null,
      "rawmaxcomp": null,
      "rawcentralcomp": null,
      "unittype": null,
      "lowerweightfraction": null,
      "upperweightfraction": null,
      "centralweightfraction": null,
      "weightfractiontype": "reported",
      "component": null
    },
    {
      "id": 2849448,
      "dtxsid": "DTXSID0020232",
      "docid": 1472442,
      "doctitle": "Clinique Superdefense Daily Defense Moisturizer, Combination Oily to Oily, SPF 20 (2015 formulation)",
      "docdate": "April 2015",
      "productname": "Clinique Superdefense Daily Defense Moisturizer, Combination Oily to Oily, SPF 20 (2015 formulation)",
      "gencat": "Personal care",
      "prodfam": "general moisturizing",
      "prodtype": "hand/body lotion",
      "classificationmethod": "Bulk Assignment",
      "rawmincomp": null,
      "rawmaxcomp": null,
      "rawcentralcomp": null,
      "unittype": null,
      "lowerweightfraction": null,
      "upperweightfraction": null,
      "centralweightfraction": null,
      "weightfractiontype": "reported",
      "component": null
    },
    {
      "id": 2849495,
      "dtxsid": "DTXSID0020232",
      "docid": 1472443,
      "doctitle": "Clinique Superdefense Daily Defense Moisturizer, Very Dry to Dry Combination, SPF 20 (2015 formulation)",
      "docdate": "April 2015",
      "productname": "Clinique Superdefense Daily Defense Moisturizer, Very Dry to Dry Combination, SPF 20 (2015 formulation)",
      "gencat": "Personal care",
      "prodfam": "general moisturizing",
      "prodtype": "hand/body lotion",
      "classificationmethod": "Bulk Assignment",
      "rawmincomp": null,
      "rawmaxcomp": null,
      "rawcentralcomp": null,
      "unittype": null,
      "lowerweightfraction": null,
      "upperweightfraction": null,
      "centralweightfraction": null,
      "weightfractiontype": "reported",
      "component": null
    },
    {
      "id": 2857630,
      "dtxsid": "DTXSID0020232",
      "docid": 1472676,
      "doctitle": "Este Lauder CyberWhite HD BB Creme, SPF 50 (2015 formulation)",
      "docdate": "April 2015",
      "productname": "Este Lauder CyberWhite HD BB Creme, SPF 50 (2015 formulation)",
      "gencat": "Personal care",
      "prodfam": "general moisturizing",
      "prodtype": "hand/body lotion",
      "classificationmethod": "Bulk Assignment",
      "rawmincomp": null,
      "rawmaxcomp": null,
      "rawcentralcomp": null,
      "unittype": null,
      "lowerweightfraction": null,
      "upperweightfraction": null,
      "centralweightfraction": null,
      "weightfractiontype": "reported",
      "component": null
    },
    {
      "id": 2871269,
      "dtxsid": "DTXSID0020232",
      "docid": 1473315,
      "doctitle": "Blue Lizard Australian Mineral Sunscreen Lotion, Sensitive Face, SPF 30+",
      "docdate": "April 2019",
      "productname": "Blue Lizard Australian Mineral Sunscreen Lotion, Sensitive Face, SPF 30+",
      "gencat": "Personal care",
      "prodfam": "sunscreen",
      "prodtype": null,
      "classificationmethod": "Bulk Assignment",
      "rawmincomp": null,
      "rawmaxcomp": null,
      "rawcentralcomp": null,
      "unittype": null,
      "lowerweightfraction": null,
      "upperweightfraction": null,
      "centralweightfraction": null,
      "weightfractiontype": "reported",
      "component": null
    },
    {
      "id": 2871310,
      "dtxsid": "DTXSID0020232",
      "docid": 1473317,
      "doctitle": "Blue Lizard Australian Mineral-based Sunscreen Lotion, Face, SPF 30+",
      "docdate": "April 2019",
      "productname": "Blue Lizard Australian Mineral-based Sunscreen Lotion, Face, SPF 30+",
      "gencat": "Personal care",
      "prodfam": "sunscreen",
      "prodtype": null,
      "classificationmethod": "Bulk Assignment",
      "rawmincomp": null,
      "rawmaxcomp": null,
      "rawcentralcomp": null,
      "unittype": null,
      "lowerweightfraction": null,
      "upperweightfraction": null,
      "centralweightfraction": null,
      "weightfractiontype": "reported",
      "component": null
    },
    {
      "id": 2871403,
      "dtxsid": "DTXSID0020232",
      "docid": 1473321,
      "doctitle": "Blue Lizard Australian Sunscreen, Face, SPF 30+ (2018 Formulation)",
      "docdate": "April 2018",
      "productname": "Blue Lizard Australian Sunscreen, Face, SPF 30+ (2018 Formulation)",
      "gencat": "Personal care",
      "prodfam": "sunscreen",
      "prodtype": null,
      "classificationmethod": "Bulk Assignment",
      "rawmincomp": null,
      "rawmaxcomp": null,
      "rawcentralcomp": null,
      "unittype": null,
      "lowerweightfraction": null,
      "upperweightfraction": null,
      "centralweightfraction": null,
      "weightfractiontype": "reported",
      "component": null
    },
    {
      "id": 2873017,
      "dtxsid": "DTXSID0020232",
      "docid": 1473386,
      "doctitle": "Pacifica Mineral Body Butter Lotion, Pineapple Flower, SPF 50",
      "docdate": "April 2019",
      "productname": "Pacifica Mineral Body Butter Lotion, Pineapple Flower, SPF 50",
      "gencat": "Personal care",
      "prodfam": "sunscreen",
      "prodtype": null,
      "classificationmethod": "Bulk Assignment",
      "rawmincomp": null,
      "rawmaxcomp": null,
      "rawcentralcomp": null,
      "unittype": null,
      "lowerweightfraction": null,
      "upperweightfraction": null,
      "centralweightfraction": null,
      "weightfractiontype": "reported",
      "component": null
    },
    {
      "id": 2873048,
      "dtxsid": "DTXSID0020232",
      "docid": 1473387,
      "doctitle": "Pacifica Mineral Bronzing Body Butter, Coconut, SPF 50",
      "docdate": "April 2019",
      "productname": "Pacifica Mineral Bronzing Body Butter, Coconut, SPF 50",
      "gencat": "Personal care",
      "prodfam": "self-tanner",
      "prodtype": null,
      "classificationmethod": "Manual Batch",
      "rawmincomp": null,
      "rawmaxcomp": null,
      "rawcentralcomp": null,
      "unittype": null,
      "lowerweightfraction": null,
      "upperweightfraction": null,
      "centralweightfraction": null,
      "weightfractiontype": "reported",
      "component": null
    },
    {
      "id": 2873082,
      "dtxsid": "DTXSID0020232",
      "docid": 1473388,
      "doctitle": "Pacifica Mineral Bronzing Body Butter, Coconut, SPF 50 (2018 Formulation)",
      "docdate": "April 2018",
      "productname": "Pacifica Mineral Bronzing Body Butter, Coconut, SPF 50 (2018 Formulation)",
      "gencat": "Personal care",
      "prodfam": "self-tanner",
      "prodtype": null,
      "classificationmethod": "Manual Batch",
      "rawmincomp": null,
      "rawmaxcomp": null,
      "rawcentralcomp": null,
      "unittype": null,
      "lowerweightfraction": null,
      "upperweightfraction": null,
      "centralweightfraction": null,
      "weightfractiontype": "reported",
      "component": null
    },
    {
      "id": 2873116,
      "dtxsid": "DTXSID0020232",
      "docid": 1473389,
      "doctitle": "Pacifica Mineral Face Stick, SPF 50",
      "docdate": "April 2019",
      "productname": "Pacifica Mineral Face Stick, SPF 50",
      "gencat": "Personal care",
      "prodfam": "sunscreen",
      "prodtype": null,
      "classificationmethod": "Bulk Assignment",
      "rawmincomp": null,
      "rawmaxcomp": null,
      "rawcentralcomp": null,
      "unittype": null,
      "lowerweightfraction": null,
      "upperweightfraction": null,
      "centralweightfraction": null,
      "weightfractiontype": "reported",
      "component": null
    },
    {
      "id": 2886967,
      "dtxsid": "DTXSID0020232",
      "docid": 1473922,
      "doctitle": "La Mer The Reparative Body Sun Lotion, SPF 30",
      "docdate": "April 2019",
      "productname": "La Mer The Reparative Body Sun Lotion, SPF 30",
      "gencat": "Personal care",
      "prodfam": "sunscreen",
      "prodtype": null,
      "classificationmethod": "Bulk Assignment",
      "rawmincomp": null,
      "rawmaxcomp": null,
      "rawcentralcomp": null,
      "unittype": null,
      "lowerweightfraction": null,
      "upperweightfraction": null,
      "centralweightfraction": null,
      "weightfractiontype": "reported",
      "component": null
    },
    {
      "id": 2887059,
      "dtxsid": "DTXSID0020232",
      "docid": 1473923,
      "doctitle": "La Mer The Reparative Face Sun Lotion, SPF 30",
      "docdate": "April 2019",
      "productname": "La Mer The Reparative Face Sun Lotion, SPF 30",
      "gencat": "Personal care",
      "prodfam": "sunscreen",
      "prodtype": null,
      "classificationmethod": "Bulk Assignment",
      "rawmincomp": null,
      "rawmaxcomp": null,
      "rawcentralcomp": null,
      "unittype": null,
      "lowerweightfraction": null,
      "upperweightfraction": null,
      "centralweightfraction": null,
      "weightfractiontype": "reported",
      "component": null
    },
    {
      "id": 2913090,
      "dtxsid": "DTXSID0020232",
      "docid": 1475345,
      "doctitle": "SkinMedica Essential Defense Mineral Shield, SPF 35 (2017 formulation)",
      "docdate": "April 2017",
      "productname": "SkinMedica Essential Defense Mineral Shield, SPF 35 (2017 formulation)",
      "gencat": "Personal care",
      "prodfam": "sunscreen",
      "prodtype": null,
      "classificationmethod": "Bulk Assignment",
      "rawmincomp": null,
      "rawmaxcomp": null,
      "rawcentralcomp": null,
      "unittype": null,
      "lowerweightfraction": null,
      "upperweightfraction": null,
      "centralweightfraction": null,
      "weightfractiontype": "reported",
      "component": null
    },
    {
      "id": 2913111,
      "dtxsid": "DTXSID0020232",
      "docid": 1475346,
      "doctitle": "SkinMedica Essential Defense Mineral Shield, Tinted, SPF 32 (2017 formulation)",
      "docdate": "April 2017",
      "productname": "SkinMedica Essential Defense Mineral Shield, Tinted, SPF 32 (2017 formulation)",
      "gencat": "Personal care",
      "prodfam": "sunscreen",
      "prodtype": null,
      "classificationmethod": "Bulk Assignment",
      "rawmincomp": null,
      "rawmaxcomp": null,
      "rawcentralcomp": null,
      "unittype": null,
      "lowerweightfraction": null,
      "upperweightfraction": null,
      "centralweightfraction": null,
      "weightfractiontype": "reported",
      "component": null
    },
    {
      "id": 2991725,
      "dtxsid": "DTXSID0020232",
      "docid": 1480371,
      "doctitle": "no!no! Smooth After Treatment 2.0 (2016 formulation)",
      "docdate": "July 2016",
      "productname": "no!no! Smooth After Treatment 2.0 (2016 formulation)",
      "gencat": "Personal care",
      "prodfam": "shaving and hair removal",
      "prodtype": "aftershave",
      "classificationmethod": "Bulk Assignment",
      "rawmincomp": null,
      "rawmaxcomp": null,
      "rawcentralcomp": null,
      "unittype": null,
      "lowerweightfraction": null,
      "upperweightfraction": null,
      "centralweightfraction": null,
      "weightfractiontype": "reported",
      "component": null
    },
    {
      "id": 3015199,
      "dtxsid": "DTXSID0020232",
      "docid": 1481763,
      "doctitle": "Lab Series Skincare for Men Clean - Power Wash (old formulation)",
      "docdate": "August 2013",
      "productname": "Lab Series Skincare for Men Clean - Power Wash (old formulation)",
      "gencat": "Personal care",
      "prodfam": "facial cleansing and moisturizing",
      "prodtype": "face wash",
      "classificationmethod": "Bulk Assignment",
      "rawmincomp": null,
      "rawmaxcomp": null,
      "rawcentralcomp": null,
      "unittype": null,
      "lowerweightfraction": null,
      "upperweightfraction": null,
      "centralweightfraction": null,
      "weightfractiontype": "reported",
      "component": null
    },
    {
      "id": 3024979,
      "dtxsid": "DTXSID0020232",
      "docid": 1482201,
      "doctitle": "Clean & Clear Morning Burst Skin Brightening Facial Scrub (2016 formulation)",
      "docdate": "July 2016",
      "productname": "Clean & Clear Morning Burst Skin Brightening Facial Scrub (2016 formulation)",
      "gencat": "Personal care",
      "prodfam": "facial cleansing and moisturizing",
      "prodtype": "face wash",
      "classificationmethod": "Bulk Assignment",
      "rawmincomp": null,
      "rawmaxcomp": null,
      "rawcentralcomp": null,
      "unittype": null,
      "lowerweightfraction": null,
      "upperweightfraction": null,
      "centralweightfraction": null,
      "weightfractiontype": "reported",
      "component": null
    },
    {
      "id": 3025015,
      "dtxsid": "DTXSID0020232",
      "docid": 1482202,
      "doctitle": "Clean & Clear Morning Burst Skin Brightening Oil-Free Facial Cleanser (2016 formulation)",
      "docdate": "July 2016",
      "productname": "Clean & Clear Morning Burst Skin Brightening Oil-Free Facial Cleanser (2016 formulation)",
      "gencat": "Personal care",
      "prodfam": "facial cleansing and moisturizing",
      "prodtype": "face wash",
      "classificationmethod": "Manual Batch",
      "rawmincomp": null,
      "rawmaxcomp": null,
      "rawcentralcomp": null,
      "unittype": null,
      "lowerweightfraction": null,
      "upperweightfraction": null,
      "centralweightfraction": null,
      "weightfractiontype": "reported",
      "component": null
    },
    {
      "id": 3060494,
      "dtxsid": "DTXSID0020232",
      "docid": 1484118,
      "doctitle": "Lab Series Skincare for Men Treat - Instant Moisture Gel (old formulation)",
      "docdate": "July 2013",
      "productname": "Lab Series Skincare for Men Treat - Instant Moisture Gel (old formulation)",
      "gencat": "Personal care",
      "prodfam": "facial cleansing and moisturizing",
      "prodtype": "face cream/moisturizer",
      "classificationmethod": "Bulk Assignment",
      "rawmincomp": null,
      "rawmaxcomp": null,
      "rawcentralcomp": null,
      "unittype": null,
      "lowerweightfraction": null,
      "upperweightfraction": null,
      "centralweightfraction": null,
      "weightfractiontype": "reported",
      "component": null
    },
    {
      "id": 3061382,
      "dtxsid": "DTXSID0020232",
      "docid": 1484153,
      "doctitle": "Moor Spa Firming Contour Gel (2015 formulation)",
      "docdate": "March 2015",
      "productname": "Moor Spa Firming Contour Gel (2015 formulation)",
      "gencat": "Personal care",
      "prodfam": "facial cleansing and moisturizing",
      "prodtype": "face cream/moisturizer",
      "classificationmethod": "Bulk Assignment",
      "rawmincomp": null,
      "rawmaxcomp": null,
      "rawcentralcomp": null,
      "unittype": null,
      "lowerweightfraction": null,
      "upperweightfraction": null,
      "centralweightfraction": null,
      "weightfractiontype": "reported",
      "component": null
    },
    {
      "id": 3080686,
      "dtxsid": "DTXSID0020232",
      "docid": 1484911,
      "doctitle": "Vivida Active Anti-Aging Cream, All Skin Types (old formulation)",
      "docdate": "August 2013",
      "productname": "Vivida Active Anti-Aging Cream, All Skin Types (old formulation)",
      "gencat": "Personal care",
      "prodfam": "facial cleansing and moisturizing",
      "prodtype": "face cream/moisturizer",
      "classificationmethod": "Bulk Assignment",
      "rawmincomp": null,
      "rawmaxcomp": null,
      "rawcentralcomp": null,
      "unittype": null,
      "lowerweightfraction": null,
      "upperweightfraction": null,
      "centralweightfraction": null,
      "weightfractiontype": "reported",
      "component": null
    },
    {
      "id": 3094414,
      "dtxsid": "DTXSID0020232",
      "docid": 1485372,
      "doctitle": "derma e Evenly Radiant Brightening Serum (2014 formulation)",
      "docdate": "December 2014",
      "productname": "derma e Evenly Radiant Brightening Serum (2014 formulation)",
      "gencat": "Personal care",
      "prodfam": "facial cleansing and moisturizing",
      "prodtype": "face cream/moisturizer",
      "classificationmethod": "Bulk Assignment",
      "rawmincomp": null,
      "rawmaxcomp": null,
      "rawcentralcomp": null,
      "unittype": null,
      "lowerweightfraction": null,
      "upperweightfraction": null,
      "centralweightfraction": null,
      "weightfractiontype": "reported",
      "component": null
    },
    {
      "id": 3167882,
      "dtxsid": "DTXSID0020232",
      "docid": 1489552,
      "doctitle": "Boticario de Havana Body Wash, Orange Oil, Sugar Cane Coffee & Pineapple (2016 formulation)",
      "docdate": "July 2016",
      "productname": "Boticario de Havana Body Wash, Orange Oil, Sugar Cane Coffee & Pineapple (2016 formulation)",
      "gencat": "Personal care",
      "prodfam": "body hygiene",
      "prodtype": "body wash",
      "classificationmethod": "Bulk Assignment",
      "rawmincomp": null,
      "rawmaxcomp": null,
      "rawcentralcomp": null,
      "unittype": null,
      "lowerweightfraction": null,
      "upperweightfraction": null,
      "centralweightfraction": null,
      "weightfractiontype": "reported",
      "component": null
    },
    {
      "id": 3237516,
      "dtxsid": "DTXSID0020232",
      "docid": 1491957,
      "doctitle": "Dove Men+Care Fortifying Shampoo, Thickening (2014 formulation)",
      "docdate": "November 2014",
      "productname": "Dove Men+Care Fortifying Shampoo, Thickening (2014 formulation)",
      "gencat": "Personal care",
      "prodfam": "hair styling and care",
      "prodtype": "shampoo",
      "classificationmethod": "Bulk Assignment",
      "rawmincomp": null,
      "rawmaxcomp": null,
      "rawcentralcomp": null,
      "unittype": null,
      "lowerweightfraction": null,
      "upperweightfraction": null,
      "centralweightfraction": null,
      "weightfractiontype": "reported",
      "component": null
    },
    {
      "id": 3244044,
      "dtxsid": "DTXSID0020232",
      "docid": 1492239,
      "doctitle": "Ojon Damage Reverse Thickening Shampoo (old formulation)",
      "docdate": "August 2013",
      "productname": "Ojon Damage Reverse Thickening Shampoo (old formulation)",
      "gencat": "Personal care",
      "prodfam": "hair styling and care",
      "prodtype": "shampoo",
      "classificationmethod": "Bulk Assignment",
      "rawmincomp": null,
      "rawmaxcomp": null,
      "rawcentralcomp": null,
      "unittype": null,
      "lowerweightfraction": null,
      "upperweightfraction": null,
      "centralweightfraction": null,
      "weightfractiontype": "reported",
      "component": null
    },
    {
      "id": 3257240,
      "dtxsid": "DTXSID0020232",
      "docid": 1492787,
      "doctitle": "Garnier Fructis Haircare Fall Fight Fortifying Shampoo For Falling, Breaking Hair (2014 formulation)",
      "docdate": "November 2014",
      "productname": "Garnier Fructis Haircare Fall Fight Fortifying Shampoo For Falling, Breaking Hair (2014 formulation)",
      "gencat": "Personal care",
      "prodfam": "hair styling and care",
      "prodtype": "shampoo",
      "classificationmethod": "Bulk Assignment",
      "rawmincomp": null,
      "rawmaxcomp": null,
      "rawcentralcomp": null,
      "unittype": null,
      "lowerweightfraction": null,
      "upperweightfraction": null,
      "centralweightfraction": null,
      "weightfractiontype": "reported",
      "component": null
    },
    {
      "id": 3257269,
      "dtxsid": "DTXSID0020232",
      "docid": 1492788,
      "doctitle": "Garnier Fructis Haircare Fall Fight Fortifying Shampoo For Falling, Breaking Hair (old formulation)",
      "docdate": "July 2013",
      "productname": "Garnier Fructis Haircare Fall Fight Fortifying Shampoo For Falling, Breaking Hair (old formulation)",
      "gencat": "Personal care",
      "prodfam": "hair styling and care",
      "prodtype": "shampoo",
      "classificationmethod": "Bulk Assignment",
      "rawmincomp": null,
      "rawmaxcomp": null,
      "rawcentralcomp": null,
      "unittype": null,
      "lowerweightfraction": null,
      "upperweightfraction": null,
      "centralweightfraction": null,
      "weightfractiontype": "reported",
      "component": null
    },
    {
      "id": 3267811,
      "dtxsid": "DTXSID0020232",
      "docid": 1493223,
      "doctitle": "ManCave Caffeine Shampoo (2016 formulation)",
      "docdate": "July 2016",
      "productname": "ManCave Caffeine Shampoo (2016 formulation)",
      "gencat": "Personal care",
      "prodfam": "hair styling and care",
      "prodtype": "shampoo",
      "classificationmethod": "Bulk Assignment",
      "rawmincomp": null,
      "rawmaxcomp": null,
      "rawcentralcomp": null,
      "unittype": null,
      "lowerweightfraction": null,
      "upperweightfraction": null,
      "centralweightfraction": null,
      "weightfractiontype": "reported",
      "component": null
    },
    {
      "id": 3300819,
      "dtxsid": "DTXSID0020232",
      "docid": 1494514,
      "doctitle": "Sally Hershberger Major Body 3-in-1 Volumizing Spray (2014 formulation)",
      "docdate": "November 2014",
      "productname": "Sally Hershberger Major Body 3-in-1 Volumizing Spray (2014 formulation)",
      "gencat": "Personal care",
      "prodfam": "hair styling and care",
      "prodtype": "hair spray",
      "classificationmethod": "Automatic",
      "rawmincomp": null,
      "rawmaxcomp": null,
      "rawcentralcomp": null,
      "unittype": null,
      "lowerweightfraction": null,
      "upperweightfraction": null,
      "centralweightfraction": null,
      "weightfractiontype": "reported",
      "component": null
    },
    {
      "id": 3320128,
      "dtxsid": "DTXSID0020232",
      "docid": 1495535,
      "doctitle": "Proganix Volume Amplify Gel, Soy Protein + (Caffeine) (2016 formulation)",
      "docdate": "July 2016",
      "productname": "Proganix Volume Amplify Gel, Soy Protein + (Caffeine) (2016 formulation)",
      "gencat": "Personal care",
      "prodfam": "hair styling and care",
      "prodtype": "hair styling",
      "classificationmethod": "Bulk Assignment",
      "rawmincomp": null,
      "rawmaxcomp": null,
      "rawcentralcomp": null,
      "unittype": null,
      "lowerweightfraction": null,
      "upperweightfraction": null,
      "centralweightfraction": null,
      "weightfractiontype": "reported",
      "component": null
    },
    {
      "id": 3321133,
      "dtxsid": "DTXSID0020232",
      "docid": 1495586,
      "doctitle": "Thicker Fuller Hair Instantly Thick Serum (2014 formulation)",
      "docdate": "November 2014",
      "productname": "Thicker Fuller Hair Instantly Thick Serum (2014 formulation)",
      "gencat": "Personal care",
      "prodfam": "hair styling and care",
      "prodtype": "hair styling",
      "classificationmethod": "Bulk Assignment",
      "rawmincomp": null,
      "rawmaxcomp": null,
      "rawcentralcomp": null,
      "unittype": null,
      "lowerweightfraction": null,
      "upperweightfraction": null,
      "centralweightfraction": null,
      "weightfractiontype": "reported",
      "component": null
    },
    {
      "id": 3327761,
      "dtxsid": "DTXSID0020232",
      "docid": 1495862,
      "doctitle": "Nioxin Diamax Treatment (old formulation)",
      "docdate": "July 2013",
      "productname": "Nioxin Diamax Treatment (old formulation)",
      "gencat": "Personal care",
      "prodfam": "hair styling and care",
      "prodtype": "hair styling",
      "classificationmethod": "Bulk Assignment",
      "rawmincomp": null,
      "rawmaxcomp": null,
      "rawcentralcomp": null,
      "unittype": null,
      "lowerweightfraction": null,
      "upperweightfraction": null,
      "centralweightfraction": null,
      "weightfractiontype": "reported",
      "component": null
    },
    {
      "id": 3335649,
      "dtxsid": "DTXSID0020232",
      "docid": 1496164,
      "doctitle": "Sally Hershberger Curvaceous Elasto-Curl Daily Treatment (2014 formulation)",
      "docdate": "November 2014",
      "productname": "Sally Hershberger Curvaceous Elasto-Curl Daily Treatment (2014 formulation)",
      "gencat": "Personal care",
      "prodfam": "hair styling and care",
      "prodtype": "hair styling",
      "classificationmethod": "Bulk Assignment",
      "rawmincomp": null,
      "rawmaxcomp": null,
      "rawcentralcomp": null,
      "unittype": null,
      "lowerweightfraction": null,
      "upperweightfraction": null,
      "centralweightfraction": null,
      "weightfractiontype": "reported",
      "component": null
    },
    {
      "id": 3519762,
      "dtxsid": "DTXSID0020232",
      "docid": 1687242,
      "doctitle": "Midol Menstrual Complete Caplets (Maximum Strength)",
      "docdate": "2009-10-30",
      "productname": "Midol Menstrual Complete Caplets (Maximum Strength)",
      "gencat": "Food and drug",
      "prodfam": "pharmaceuticals",
      "prodtype": "over the counter",
      "classificationmethod": "Manual Batch",
      "rawmincomp": null,
      "rawmaxcomp": null,
      "rawcentralcomp": "5-10",
      "unittype": "percent",
      "lowerweightfraction": 0.05,
      "upperweightfraction": 0.1,
      "centralweightfraction": null,
      "weightfractiontype": "reported",
      "component": null
    },
    {
      "id": 3524025,
      "dtxsid": "DTXSID0020232",
      "docid": 1688043,
      "doctitle": "Anacin Regular Strength Tablets",
      "docdate": "2015-02-14",
      "productname": "Anacin Regular Strength Tablets",
      "gencat": "Food and drug",
      "prodfam": "pharmaceuticals",
      "prodtype": "over the counter",
      "classificationmethod": "Manual Batch",
      "rawmincomp": null,
      "rawmaxcomp": null,
      "rawcentralcomp": "3-7",
      "unittype": "percent",
      "lowerweightfraction": 0.03,
      "upperweightfraction": 0.07,
      "centralweightfraction": null,
      "weightfractiontype": "reported",
      "component": null
    },
    {
      "id": 2845948,
      "dtxsid": "DTXSID0020232",
      "docid": 1472353,
      "doctitle": "PCA SKIN Hydrator Plus, SPF 30 (2014 formulation)",
      "docdate": "November 2014",
      "productname": "PCA SKIN Hydrator Plus, SPF 30 (2014 formulation)",
      "gencat": "Personal care",
      "prodfam": "general moisturizing",
      "prodtype": "hand/body lotion",
      "classificationmethod": "Bulk Assignment",
      "rawmincomp": null,
      "rawmaxcomp": null,
      "rawcentralcomp": null,
      "unittype": null,
      "lowerweightfraction": null,
      "upperweightfraction": null,
      "centralweightfraction": null,
      "weightfractiontype": "reported",
      "component": null
    },
    {
      "id": 2845977,
      "dtxsid": "DTXSID0020232",
      "docid": 1472354,
      "doctitle": "PCA SKIN pHaze 7 Protecting Hydrator, SPF 30 (2014 formulation)",
      "docdate": "November 2014",
      "productname": "PCA SKIN pHaze 7 Protecting Hydrator, SPF 30 (2014 formulation)",
      "gencat": "Personal care",
      "prodfam": "general moisturizing",
      "prodtype": "hand/body lotion",
      "classificationmethod": "Bulk Assignment",
      "rawmincomp": null,
      "rawmaxcomp": null,
      "rawcentralcomp": null,
      "unittype": null,
      "lowerweightfraction": null,
      "upperweightfraction": null,
      "centralweightfraction": null,
      "weightfractiontype": "reported",
      "component": null
    },
    {
      "id": 2846233,
      "dtxsid": "DTXSID0020232",
      "docid": 1472361,
      "doctitle": "philosophy take a deep breath oil-free oxygen moisturizer, SPF 30 (2014 Formulation)",
      "docdate": "March 2014",
      "productname": "philosophy take a deep breath oil-free oxygen moisturizer, SPF 30 (2014 Formulation)",
      "gencat": "Personal care",
      "prodfam": "general moisturizing",
      "prodtype": "hand/body lotion",
      "classificationmethod": "Bulk Assignment",
      "rawmincomp": null,
      "rawmaxcomp": null,
      "rawcentralcomp": null,
      "unittype": null,
      "lowerweightfraction": null,
      "upperweightfraction": null,
      "centralweightfraction": null,
      "weightfractiontype": "reported",
      "component": null
    },
    {
      "id": 2846828,
      "dtxsid": "DTXSID0020232",
      "docid": 1472377,
      "doctitle": "Smashbox Camera Ready BB Cream, SPF 35 (old formulation)",
      "docdate": "July 2013",
      "productname": "Smashbox Camera Ready BB Cream, SPF 35 (old formulation)",
      "gencat": "Batteries",
      "prodfam": "electronic device",
      "prodtype": "camera",
      "classificationmethod": "Manual Batch",
      "rawmincomp": null,
      "rawmaxcomp": null,
      "rawcentralcomp": null,
      "unittype": null,
      "lowerweightfraction": null,
      "upperweightfraction": null,
      "centralweightfraction": null,
      "weightfractiontype": "reported",
      "component": null
    },
    {
      "id": 2846890,
      "dtxsid": "DTXSID0020232",
      "docid": 1472378,
      "doctitle": "Smashbox Camera Ready CC Cream, Dark, SPF 30 (2017 formulation)",
      "docdate": "April 2017",
      "productname": "Smashbox Camera Ready CC Cream, Dark, SPF 30 (2017 formulation)",
      "gencat": "Batteries",
      "prodfam": "electronic device",
      "prodtype": "camera",
      "classificationmethod": "Manual Batch",
      "rawmincomp": null,
      "rawmaxcomp": null,
      "rawcentralcomp": null,
      "unittype": null,
      "lowerweightfraction": null,
      "upperweightfraction": null,
      "centralweightfraction": null,
      "weightfractiontype": "reported",
      "component": null
    },
    {
      "id": 2846955,
      "dtxsid": "DTXSID0020232",
      "docid": 1472379,
      "doctitle": "Smashbox Camera Ready CC Cream, Fair, SPF 30 (2017 formulation)",
      "docdate": "April 2017",
      "productname": "Smashbox Camera Ready CC Cream, Fair, SPF 30 (2017 formulation)",
      "gencat": "Batteries",
      "prodfam": "electronic device",
      "prodtype": "camera",
      "classificationmethod": "Manual Batch",
      "rawmincomp": null,
      "rawmaxcomp": null,
      "rawcentralcomp": null,
      "unittype": null,
      "lowerweightfraction": null,
      "upperweightfraction": null,
      "centralweightfraction": null,
      "weightfractiontype": "reported",
      "component": null
    },
    {
      "id": 2847020,
      "dtxsid": "DTXSID0020232",
      "docid": 1472380,
      "doctitle": "Smashbox Camera Ready CC Cream, Fair/Light, SPF 30 (2017 formulation)",
      "docdate": "April 2017",
      "productname": "Smashbox Camera Ready CC Cream, Fair/Light, SPF 30 (2017 formulation)",
      "gencat": "Batteries",
      "prodfam": "electronic device",
      "prodtype": "camera",
      "classificationmethod": "Manual Batch",
      "rawmincomp": null,
      "rawmaxcomp": null,
      "rawcentralcomp": null,
      "unittype": null,
      "lowerweightfraction": null,
      "upperweightfraction": null,
      "centralweightfraction": null,
      "weightfractiontype": "reported",
      "component": null
    },
    {
      "id": 2855184,
      "dtxsid": "DTXSID0020232",
      "docid": 1472606,
      "doctitle": "Arbonne Revelage Age Spot Brightening Day, SPF 30 (2015 formulation)",
      "docdate": "April 2015",
      "productname": "Arbonne Revelage Age Spot Brightening Day, SPF 30 (2015 formulation)",
      "gencat": "Personal care",
      "prodfam": "general moisturizing",
      "prodtype": "hand/body lotion",
      "classificationmethod": "Bulk Assignment",
      "rawmincomp": null,
      "rawmaxcomp": null,
      "rawcentralcomp": null,
      "unittype": null,
      "lowerweightfraction": null,
      "upperweightfraction": null,
      "centralweightfraction": null,
      "weightfractiontype": "reported",
      "component": null
    },
    {
      "id": 2909368,
      "dtxsid": "DTXSID0020232",
      "docid": 1475186,
      "doctitle": "Blue Lizard Australian Sunscreen, Daily Moisturizer Face, SPF 30+ (2014 formulation)",
      "docdate": "November 2014",
      "productname": "Blue Lizard Australian Sunscreen, Daily Moisturizer Face, SPF 30+ (2014 formulation)",
      "gencat": "Personal care",
      "prodfam": "sunscreen",
      "prodtype": null,
      "classificationmethod": "Bulk Assignment",
      "rawmincomp": null,
      "rawmaxcomp": null,
      "rawcentralcomp": null,
      "unittype": null,
      "lowerweightfraction": null,
      "upperweightfraction": null,
      "centralweightfraction": null,
      "weightfractiontype": "reported",
      "component": null
    },
    {
      "id": 2909385,
      "dtxsid": "DTXSID0020232",
      "docid": 1475187,
      "doctitle": "Blue Lizard Australian Sunscreen, Face, SPF 30+ (2014 Formulation)",
      "docdate": "April 2014",
      "productname": "Blue Lizard Australian Sunscreen, Face, SPF 30+ (2014 Formulation)",
      "gencat": "Personal care",
      "prodfam": "sunscreen",
      "prodtype": null,
      "classificationmethod": "Bulk Assignment",
      "rawmincomp": null,
      "rawmaxcomp": null,
      "rawcentralcomp": null,
      "unittype": null,
      "lowerweightfraction": null,
      "upperweightfraction": null,
      "centralweightfraction": null,
      "weightfractiontype": "reported",
      "component": null
    },
    {
      "id": 2909401,
      "dtxsid": "DTXSID0020232",
      "docid": 1475188,
      "doctitle": "Blue Lizard Australian Sunscreen, Face, SPF 30+ (2015 formulation)",
      "docdate": "April 2015",
      "productname": "Blue Lizard Australian Sunscreen, Face, SPF 30+ (2015 formulation)",
      "gencat": "Personal care",
      "prodfam": "sunscreen",
      "prodtype": null,
      "classificationmethod": "Bulk Assignment",
      "rawmincomp": null,
      "rawmaxcomp": null,
      "rawcentralcomp": null,
      "unittype": null,
      "lowerweightfraction": null,
      "upperweightfraction": null,
      "centralweightfraction": null,
      "weightfractiontype": "reported",
      "component": null
    },
    {
      "id": 2923339,
      "dtxsid": "DTXSID0020232",
      "docid": 1475786,
      "doctitle": "PCA Skin Active Sunscreen, SPF 45 (2016 formulation)",
      "docdate": "April 2016",
      "productname": "PCA Skin Active Sunscreen, SPF 45 (2016 formulation)",
      "gencat": "Personal care",
      "prodfam": "sunscreen",
      "prodtype": null,
      "classificationmethod": "Manual Batch",
      "rawmincomp": null,
      "rawmaxcomp": null,
      "rawcentralcomp": null,
      "unittype": null,
      "lowerweightfraction": null,
      "upperweightfraction": null,
      "centralweightfraction": null,
      "weightfractiontype": "reported",
      "component": null
    },
    {
      "id": 2923358,
      "dtxsid": "DTXSID0020232",
      "docid": 1475787,
      "doctitle": "PCA Skin Active Water/Sweat Resistant, SPF 45 (2015 formulation)",
      "docdate": "April 2015",
      "productname": "PCA Skin Active Water/Sweat Resistant, SPF 45 (2015 formulation)",
      "gencat": "Personal care",
      "prodfam": "sunscreen",
      "prodtype": null,
      "classificationmethod": "Bulk Assignment",
      "rawmincomp": null,
      "rawmaxcomp": null,
      "rawcentralcomp": null,
      "unittype": null,
      "lowerweightfraction": null,
      "upperweightfraction": null,
      "centralweightfraction": null,
      "weightfractiontype": "reported",
      "component": null
    },
    {
      "id": 2998870,
      "dtxsid": "DTXSID0020232",
      "docid": 1480782,
      "doctitle": "La Mer The Cleansing Lotion",
      "docdate": "October 2018",
      "productname": "La Mer The Cleansing Lotion",
      "gencat": "Personal care",
      "prodfam": "facial cleansing and moisturizing",
      "prodtype": "face wash",
      "classificationmethod": "Bulk Assignment",
      "rawmincomp": null,
      "rawmaxcomp": null,
      "rawcentralcomp": null,
      "unittype": null,
      "lowerweightfraction": null,
      "upperweightfraction": null,
      "centralweightfraction": null,
      "weightfractiontype": "reported",
      "component": null
    },
    {
      "id": 2998913,
      "dtxsid": "DTXSID0020232",
      "docid": 1480783,
      "doctitle": "La Mer The Cleansing Micellar Water",
      "docdate": "October 2018",
      "productname": "La Mer The Cleansing Micellar Water",
      "gencat": "Personal care",
      "prodfam": "facial cleansing and moisturizing",
      "prodtype": "face wash",
      "classificationmethod": "Bulk Assignment",
      "rawmincomp": null,
      "rawmaxcomp": null,
      "rawcentralcomp": null,
      "unittype": null,
      "lowerweightfraction": null,
      "upperweightfraction": null,
      "centralweightfraction": null,
      "weightfractiontype": "reported",
      "component": null
    },
    {
      "id": 3046234,
      "dtxsid": "DTXSID0020232",
      "docid": 1483201,
      "doctitle": "Kiehl's Since 1851 Age Defender Moisturizer",
      "docdate": "July 2019",
      "productname": "Kiehl's Since 1851 Age Defender Moisturizer",
      "gencat": "Personal care",
      "prodfam": "facial cleansing and moisturizing",
      "prodtype": "face cream/moisturizer",
      "classificationmethod": "Bulk Assignment",
      "rawmincomp": null,
      "rawmaxcomp": null,
      "rawcentralcomp": null,
      "unittype": null,
      "lowerweightfraction": null,
      "upperweightfraction": null,
      "centralweightfraction": null,
      "weightfractiontype": "reported",
      "component": null
    },
    {
      "id": 3046340,
      "dtxsid": "DTXSID0020232",
      "docid": 1483203,
      "doctitle": "La Mer The Perfecting Treatment",
      "docdate": "October 2018",
      "productname": "La Mer The Perfecting Treatment",
      "gencat": "Personal care",
      "prodfam": "facial cleansing and moisturizing",
      "prodtype": "face cream/moisturizer",
      "classificationmethod": "Bulk Assignment",
      "rawmincomp": null,
      "rawmaxcomp": null,
      "rawcentralcomp": null,
      "unittype": null,
      "lowerweightfraction": null,
      "upperweightfraction": null,
      "centralweightfraction": null,
      "weightfractiontype": "reported",
      "component": null
    },
    {
      "id": 3057724,
      "dtxsid": "DTXSID0020232",
      "docid": 1483989,
      "doctitle": "B. Kamins Laboratories Calming Lotion (old formulation)",
      "docdate": "July 2013",
      "productname": "B. Kamins Laboratories Calming Lotion (old formulation)",
      "gencat": "Personal care",
      "prodfam": "facial cleansing and moisturizing",
      "prodtype": "face cream/moisturizer",
      "classificationmethod": "Bulk Assignment",
      "rawmincomp": null,
      "rawmaxcomp": null,
      "rawcentralcomp": null,
      "unittype": null,
      "lowerweightfraction": null,
      "upperweightfraction": null,
      "centralweightfraction": null,
      "weightfractiontype": "reported",
      "component": null
    },
    {
      "id": 3101981,
      "dtxsid": "DTXSID0020232",
      "docid": 1485592,
      "doctitle": "G.M. Collin Bota-Peptide Eye Contour (2014 formulation)",
      "docdate": "November 2014",
      "productname": "G.M. Collin Bota-Peptide Eye Contour (2014 formulation)",
      "gencat": "Personal care",
      "prodfam": "facial cleansing and moisturizing",
      "prodtype": "face cream/moisturizer",
      "classificationmethod": "Bulk Assignment",
      "rawmincomp": null,
      "rawmaxcomp": null,
      "rawcentralcomp": null,
      "unittype": null,
      "lowerweightfraction": null,
      "upperweightfraction": null,
      "centralweightfraction": null,
      "weightfractiontype": "reported",
      "component": null
    },
    {
      "id": 3102143,
      "dtxsid": "DTXSID0020232",
      "docid": 1485596,
      "doctitle": "Garnier Skin Renew Radiance Moisture Cream (old formulation)",
      "docdate": "July 2013",
      "productname": "Garnier Skin Renew Radiance Moisture Cream (old formulation)",
      "gencat": "Personal care",
      "prodfam": "facial cleansing and moisturizing",
      "prodtype": "face cream/moisturizer",
      "classificationmethod": "Bulk Assignment",
      "rawmincomp": null,
      "rawmaxcomp": null,
      "rawcentralcomp": null,
      "unittype": null,
      "lowerweightfraction": null,
      "upperweightfraction": null,
      "centralweightfraction": null,
      "weightfractiontype": "reported",
      "component": null
    },
    {
      "id": 3102867,
      "dtxsid": "DTXSID0020232",
      "docid": 1485615,
      "doctitle": "L'Oreal Age Perfect Hydra-Nutrition Advanced Skin Repair Serum (2013 formulation)",
      "docdate": "August 2013",
      "productname": "L'Oreal Age Perfect Hydra-Nutrition Advanced Skin Repair Serum (2013 formulation)",
      "gencat": "Personal care",
      "prodfam": "facial cleansing and moisturizing",
      "prodtype": "face cream/moisturizer",
      "classificationmethod": "Bulk Assignment",
      "rawmincomp": null,
      "rawmaxcomp": null,
      "rawcentralcomp": null,
      "unittype": null,
      "lowerweightfraction": null,
      "upperweightfraction": null,
      "centralweightfraction": null,
      "weightfractiontype": "reported",
      "component": null
    },
    {
      "id": 3113150,
      "dtxsid": "DTXSID0020232",
      "docid": 1485988,
      "doctitle": "Terax Hair Care Complete Shave Moisturizing Shaving Cream (old formulation)",
      "docdate": "August 2013",
      "productname": "Terax Hair Care Complete Shave Moisturizing Shaving Cream (old formulation)",
      "gencat": "Personal care",
      "prodfam": "shaving and hair removal",
      "prodtype": "shaving cream",
      "classificationmethod": "Bulk Assignment",
      "rawmincomp": null,
      "rawmaxcomp": null,
      "rawcentralcomp": null,
      "unittype": null,
      "lowerweightfraction": null,
      "upperweightfraction": null,
      "centralweightfraction": null,
      "weightfractiontype": "reported",
      "component": null
    },
    {
      "id": 3139448,
      "dtxsid": "DTXSID0020232",
      "docid": 1488103,
      "doctitle": "Sante HOMME II Body & Hair Shower Gel (old formulation)",
      "docdate": "July 2013",
      "productname": "Sante HOMME II Body & Hair Shower Gel (old formulation)",
      "gencat": "Personal care",
      "prodfam": null,
      "prodtype": null,
      "classificationmethod": "Manual Batch",
      "rawmincomp": null,
      "rawmaxcomp": null,
      "rawcentralcomp": null,
      "unittype": null,
      "lowerweightfraction": null,
      "upperweightfraction": null,
      "centralweightfraction": null,
      "weightfractiontype": "reported",
      "component": null
    },
    {
      "id": 3151798,
      "dtxsid": "DTXSID0020232",
      "docid": 1488802,
      "doctitle": "Spongeables Anti-Cellulite Body Wash in a Sponge, 20+, Grapefruit Zest-Pink Pepper (old formulation)",
      "docdate": "July 2013",
      "productname": "Spongeables Anti-Cellulite Body Wash in a Sponge, 20+, Grapefruit Zest-Pink Pepper (old formulation)",
      "gencat": "Personal care",
      "prodfam": "body hygiene",
      "prodtype": "body wash",
      "classificationmethod": "Bulk Assignment",
      "rawmincomp": null,
      "rawmaxcomp": null,
      "rawcentralcomp": null,
      "unittype": null,
      "lowerweightfraction": null,
      "upperweightfraction": null,
      "centralweightfraction": null,
      "weightfractiontype": "reported",
      "component": null
    },
    {
      "id": 3151819,
      "dtxsid": "DTXSID0020232",
      "docid": 1488803,
      "doctitle": "Spongeables Anti-Cellulite Body Wash in a Sponge, 20+, Vanilla Orchid-Black Tea (old formulation)",
      "docdate": "July 2013",
      "productname": "Spongeables Anti-Cellulite Body Wash in a Sponge, 20+, Vanilla Orchid-Black Tea (old formulation)",
      "gencat": "Personal care",
      "prodfam": "body hygiene",
      "prodtype": "body wash",
      "classificationmethod": "Bulk Assignment",
      "rawmincomp": null,
      "rawmaxcomp": null,
      "rawcentralcomp": null,
      "unittype": null,
      "lowerweightfraction": null,
      "upperweightfraction": null,
      "centralweightfraction": null,
      "weightfractiontype": "reported",
      "component": null
    },
    {
      "id": 3220457,
      "dtxsid": "DTXSID0020232",
      "docid": 1491126,
      "doctitle": "Farma Dorsch Go Organic Shampoo",
      "docdate": "June 2016",
      "productname": "Farma Dorsch Go Organic Shampoo",
      "gencat": "Personal care",
      "prodfam": "hair styling and care",
      "prodtype": "shampoo",
      "classificationmethod": "Bulk Assignment",
      "rawmincomp": null,
      "rawmaxcomp": null,
      "rawcentralcomp": null,
      "unittype": null,
      "lowerweightfraction": null,
      "upperweightfraction": null,
      "centralweightfraction": null,
      "weightfractiontype": "reported",
      "component": null
    },
    {
      "id": 3220616,
      "dtxsid": "DTXSID0020232",
      "docid": 1491132,
      "doctitle": "Replenology Shampoo",
      "docdate": "July 2016",
      "productname": "Replenology Shampoo",
      "gencat": "Personal care",
      "prodfam": "hair styling and care",
      "prodtype": "shampoo",
      "classificationmethod": "Bulk Assignment",
      "rawmincomp": null,
      "rawmaxcomp": null,
      "rawcentralcomp": null,
      "unittype": null,
      "lowerweightfraction": null,
      "upperweightfraction": null,
      "centralweightfraction": null,
      "weightfractiontype": "reported",
      "component": null
    },
    {
      "id": 3247301,
      "dtxsid": "DTXSID0020232",
      "docid": 1492391,
      "doctitle": "Dove Men + Care Fortifying Shampoo, Thickening (2016 formulation)",
      "docdate": "July 2016",
      "productname": "Dove Men + Care Fortifying Shampoo, Thickening (2016 formulation)",
      "gencat": "Personal care",
      "prodfam": "hair styling and care",
      "prodtype": "shampoo",
      "classificationmethod": "Bulk Assignment",
      "rawmincomp": null,
      "rawmaxcomp": null,
      "rawcentralcomp": null,
      "unittype": null,
      "lowerweightfraction": null,
      "upperweightfraction": null,
      "centralweightfraction": null,
      "weightfractiontype": "reported",
      "component": null
    },
    {
      "id": 3523052,
      "dtxsid": "DTXSID0020232",
      "docid": 1687906,
      "doctitle": "EXCEDRIN TABLETS AND CAPLETS",
      "docdate": "2019-11-21",
      "productname": "EXCEDRIN TABLETS AND CAPLETS",
      "gencat": "Food and drug",
      "prodfam": "pharmaceuticals",
      "prodtype": "over the counter",
      "classificationmethod": "Manual Batch",
      "rawmincomp": null,
      "rawmaxcomp": null,
      "rawcentralcomp": "9.6",
      "unittype": "percent",
      "lowerweightfraction": null,
      "upperweightfraction": null,
      "centralweightfraction": 0.096,
      "weightfractiontype": "reported",
      "component": null
    },
    {
      "id": 3109266,
      "dtxsid": "DTXSID0020232",
      "docid": 1485780,
      "doctitle": "Dr. Murad Firm and Tone Serum (2016 formulation)",
      "docdate": "July 2016",
      "productname": "Dr. Murad Firm and Tone Serum (2016 formulation)",
      "gencat": "Personal care",
      "prodfam": "facial cleansing and moisturizing",
      "prodtype": "face cream/moisturizer",
      "classificationmethod": "Bulk Assignment",
      "rawmincomp": null,
      "rawmaxcomp": null,
      "rawcentralcomp": null,
      "unittype": null,
      "lowerweightfraction": null,
      "upperweightfraction": null,
      "centralweightfraction": null,
      "weightfractiontype": "reported",
      "component": null
    },
    {
      "id": 3109552,
      "dtxsid": "DTXSID0020232",
      "docid": 1485786,
      "doctitle": "Lab Series Skincare for Men Treat - Age Rescue Face Lotion (old formulation)",
      "docdate": "July 2013",
      "productname": "Lab Series Skincare for Men Treat - Age Rescue Face Lotion (old formulation)",
      "gencat": "Personal care",
      "prodfam": "facial cleansing and moisturizing",
      "prodtype": "face cream/moisturizer",
      "classificationmethod": "Bulk Assignment",
      "rawmincomp": null,
      "rawmaxcomp": null,
      "rawcentralcomp": null,
      "unittype": null,
      "lowerweightfraction": null,
      "upperweightfraction": null,
      "centralweightfraction": null,
      "weightfractiontype": "reported",
      "component": null
    },
    {
      "id": 3119673,
      "dtxsid": "DTXSID0020232",
      "docid": 1486537,
      "doctitle": "Sante HOMME II Deodorant Spray (2014 formulation)",
      "docdate": "November 2014",
      "productname": "Sante HOMME II Deodorant Spray (2014 formulation)",
      "gencat": "Personal care",
      "prodfam": "deodorant",
      "prodtype": null,
      "classificationmethod": "Bulk Assignment",
      "rawmincomp": null,
      "rawmaxcomp": null,
      "rawcentralcomp": null,
      "unittype": null,
      "lowerweightfraction": null,
      "upperweightfraction": null,
      "centralweightfraction": null,
      "weightfractiontype": "reported",
      "component": null
    },
    {
      "id": 3152734,
      "dtxsid": "DTXSID0020232",
      "docid": 1488850,
      "doctitle": "Yes to Natural Man Shower To-Go Cleansing Cloths (2016 formulation)",
      "docdate": "July 2016",
      "productname": "Yes to Natural Man Shower To-Go Cleansing Cloths (2016 formulation)",
      "gencat": "Personal care",
      "prodfam": "body hygiene",
      "prodtype": "body wash",
      "classificationmethod": "Bulk Assignment",
      "rawmincomp": null,
      "rawmaxcomp": null,
      "rawcentralcomp": null,
      "unittype": null,
      "lowerweightfraction": null,
      "upperweightfraction": null,
      "centralweightfraction": null,
      "weightfractiontype": "reported",
      "component": null
    },
    {
      "id": 3228769,
      "dtxsid": "DTXSID0020232",
      "docid": 1491486,
      "doctitle": "Carol's Daughter Lisa's Hair Elixir Clarifying Sulfate-Free Shampoo",
      "docdate": "November 2016",
      "productname": "Carol's Daughter Lisa's Hair Elixir Clarifying Sulfate-Free Shampoo",
      "gencat": "Personal care",
      "prodfam": "hair styling and care",
      "prodtype": "shampoo",
      "classificationmethod": "Bulk Assignment",
      "rawmincomp": null,
      "rawmaxcomp": null,
      "rawcentralcomp": null,
      "unittype": null,
      "lowerweightfraction": null,
      "upperweightfraction": null,
      "centralweightfraction": null,
      "weightfractiontype": "reported",
      "component": null
    },
    {
      "id": 3239732,
      "dtxsid": "DTXSID0020232",
      "docid": 1492053,
      "doctitle": "Dove Men+Care 2 in 1 Fortifying Shampoo & Conditioner, Sensitive Scalp (old formulation)",
      "docdate": "July 2013",
      "productname": "Dove Men+Care 2 in 1 Fortifying Shampoo & Conditioner, Sensitive Scalp (old formulation)",
      "gencat": "Personal care",
      "prodfam": "hair styling and care",
      "prodtype": "shampoo",
      "classificationmethod": "Manual Batch",
      "rawmincomp": null,
      "rawmaxcomp": null,
      "rawcentralcomp": null,
      "unittype": null,
      "lowerweightfraction": null,
      "upperweightfraction": null,
      "centralweightfraction": null,
      "weightfractiontype": "reported",
      "component": null
    },
    {
      "id": 3239750,
      "dtxsid": "DTXSID0020232",
      "docid": 1492054,
      "doctitle": "Dove Men+Care Anti-Dandruff Shampoo (old formulation)",
      "docdate": "August 2013",
      "productname": "Dove Men+Care Anti-Dandruff Shampoo (old formulation)",
      "gencat": "Personal care",
      "prodfam": "hair styling and care",
      "prodtype": "shampoo - dandruff",
      "classificationmethod": "Manual Batch",
      "rawmincomp": null,
      "rawmaxcomp": null,
      "rawcentralcomp": null,
      "unittype": null,
      "lowerweightfraction": null,
      "upperweightfraction": null,
      "centralweightfraction": null,
      "weightfractiontype": "reported",
      "component": null
    },
    {
      "id": 3239767,
      "dtxsid": "DTXSID0020232",
      "docid": 1492055,
      "doctitle": "Dove Men+Care Fortifying Shampoo, Anti-Dandruff (old formulation)",
      "docdate": "August 2013",
      "productname": "Dove Men+Care Fortifying Shampoo, Anti-Dandruff (old formulation)",
      "gencat": "Personal care",
      "prodfam": "hair styling and care",
      "prodtype": "shampoo - dandruff",
      "classificationmethod": "Manual Batch",
      "rawmincomp": null,
      "rawmaxcomp": null,
      "rawcentralcomp": null,
      "unittype": null,
      "lowerweightfraction": null,
      "upperweightfraction": null,
      "centralweightfraction": null,
      "weightfractiontype": "reported",
      "component": null
    },
    {
      "id": 3289294,
      "dtxsid": "DTXSID0020232",
      "docid": 1494112,
      "doctitle": "JOHN FRIEDA Luxurious Volume Touchably Full Colour Care Shampoo. (2016 formulation)",
      "docdate": "July 2016",
      "productname": "JOHN FRIEDA Luxurious Volume Touchably Full Colour Care Shampoo. (2016 formulation)",
      "gencat": "Personal care",
      "prodfam": "hair styling and care",
      "prodtype": "shampoo",
      "classificationmethod": "Bulk Assignment",
      "rawmincomp": null,
      "rawmaxcomp": null,
      "rawcentralcomp": null,
      "unittype": null,
      "lowerweightfraction": null,
      "upperweightfraction": null,
      "centralweightfraction": null,
      "weightfractiontype": "reported",
      "component": null
    },
    {
      "id": 3044024,
      "dtxsid": "DTXSID0020232",
      "docid": 1483137,
      "doctitle": "First Aid Beauty Anti-Redness Serum",
      "docdate": "June 2018",
      "productname": "First Aid Beauty Anti-Redness Serum",
      "gencat": "Personal care",
      "prodfam": "facial cleansing and moisturizing",
      "prodtype": "face cream/moisturizer",
      "classificationmethod": "Bulk Assignment",
      "rawmincomp": null,
      "rawmaxcomp": null,
      "rawcentralcomp": null,
      "unittype": null,
      "lowerweightfraction": null,
      "upperweightfraction": null,
      "centralweightfraction": null,
      "weightfractiontype": "reported",
      "component": null
    },
    {
      "id": 3055362,
      "dtxsid": "DTXSID0020232",
      "docid": 1483816,
      "doctitle": "Physicians Formula Skin Concern Sensitivity & Redness Redness Relief Moisturizer (old formulation)",
      "docdate": "July 2013",
      "productname": "Physicians Formula Skin Concern Sensitivity & Redness Redness Relief Moisturizer (old formulation)",
      "gencat": "Personal care",
      "prodfam": "facial cleansing and moisturizing",
      "prodtype": "face cream/moisturizer",
      "classificationmethod": "Bulk Assignment",
      "rawmincomp": null,
      "rawmaxcomp": null,
      "rawcentralcomp": null,
      "unittype": null,
      "lowerweightfraction": null,
      "upperweightfraction": null,
      "centralweightfraction": null,
      "weightfractiontype": "reported",
      "component": null
    },
    {
      "id": 3073496,
      "dtxsid": "DTXSID0020232",
      "docid": 1484657,
      "doctitle": "Dancing Dingo Triple Ceramide Collagen Serum (old formulation)",
      "docdate": "June 2013",
      "productname": "Dancing Dingo Triple Ceramide Collagen Serum (old formulation)",
      "gencat": "Personal care",
      "prodfam": "facial cleansing and moisturizing",
      "prodtype": "face cream/moisturizer",
      "classificationmethod": "Bulk Assignment",
      "rawmincomp": null,
      "rawmaxcomp": null,
      "rawcentralcomp": null,
      "unittype": null,
      "lowerweightfraction": null,
      "upperweightfraction": null,
      "centralweightfraction": null,
      "weightfractiontype": "reported",
      "component": null
    },
    {
      "id": 3073587,
      "dtxsid": "DTXSID0020232",
      "docid": 1484660,
      "doctitle": "DDF Restoring Night Serum (old formulation)",
      "docdate": "July 2013",
      "productname": "DDF Restoring Night Serum (old formulation)",
      "gencat": "Personal care",
      "prodfam": "facial cleansing and moisturizing",
      "prodtype": "face cream/moisturizer",
      "classificationmethod": "Bulk Assignment",
      "rawmincomp": null,
      "rawmaxcomp": null,
      "rawcentralcomp": null,
      "unittype": null,
      "lowerweightfraction": null,
      "upperweightfraction": null,
      "centralweightfraction": null,
      "weightfractiontype": "reported",
      "component": null
    },
    {
      "id": 3084002,
      "dtxsid": "DTXSID0020232",
      "docid": 1485028,
      "doctitle": "Dr. Dennis Gross Skincare Age Erase Moisture for Eyes Mega 10 Plus with Active Vitamin D (old formulation)",
      "docdate": "August 2013",
      "productname": "Dr. Dennis Gross Skincare Age Erase Moisture for Eyes Mega 10 Plus with Active Vitamin D (old formulation)",
      "gencat": "Personal care",
      "prodfam": "facial cleansing and moisturizing",
      "prodtype": "face cream/moisturizer",
      "classificationmethod": "Bulk Assignment",
      "rawmincomp": null,
      "rawmaxcomp": null,
      "rawcentralcomp": null,
      "unittype": null,
      "lowerweightfraction": null,
      "upperweightfraction": null,
      "centralweightfraction": null,
      "weightfractiontype": "reported",
      "component": null
    },
    {
      "id": 3093029,
      "dtxsid": "DTXSID0020232",
      "docid": 1485327,
      "doctitle": "Anthony Logistics for Men Action Rescue Gel Treatment (old formulation)",
      "docdate": "September 2013",
      "productname": "Anthony Logistics for Men Action Rescue Gel Treatment (old formulation)",
      "gencat": "Personal care",
      "prodfam": "facial cleansing and moisturizing",
      "prodtype": "face cream/moisturizer",
      "classificationmethod": "Bulk Assignment",
      "rawmincomp": null,
      "rawmaxcomp": null,
      "rawcentralcomp": null,
      "unittype": null,
      "lowerweightfraction": null,
      "upperweightfraction": null,
      "centralweightfraction": null,
      "weightfractiontype": "reported",
      "component": null
    },
    {
      "id": 3219560,
      "dtxsid": "DTXSID0020232",
      "docid": 1491087,
      "doctitle": "Garnier Fructis Haircare Fall Fight Fortifying Shampoo For Falling & Breaking Hair (2014 formulation)",
      "docdate": "November 2014",
      "productname": "Garnier Fructis Haircare Fall Fight Fortifying Shampoo For Falling & Breaking Hair (2014 formulation)",
      "gencat": "Personal care",
      "prodfam": "hair styling and care",
      "prodtype": "shampoo",
      "classificationmethod": "Automatic",
      "rawmincomp": null,
      "rawmaxcomp": null,
      "rawcentralcomp": null,
      "unittype": null,
      "lowerweightfraction": null,
      "upperweightfraction": null,
      "centralweightfraction": null,
      "weightfractiontype": "reported",
      "component": null
    },
    {
      "id": 3219783,
      "dtxsid": "DTXSID0020232",
      "docid": 1491095,
      "doctitle": "Pantene Pro-V Expert Collection AgeDefy Advanced Hair Thickening Treatment (2014 formulation)",
      "docdate": "November 2014",
      "productname": "Pantene Pro-V Expert Collection AgeDefy Advanced Hair Thickening Treatment (2014 formulation)",
      "gencat": "Personal care",
      "prodfam": "hair styling and care",
      "prodtype": "scalp treatment",
      "classificationmethod": "Bulk Assignment",
      "rawmincomp": null,
      "rawmaxcomp": null,
      "rawcentralcomp": null,
      "unittype": null,
      "lowerweightfraction": null,
      "upperweightfraction": null,
      "centralweightfraction": null,
      "weightfractiontype": "reported",
      "component": null
    },
    {
      "id": 3254561,
      "dtxsid": "DTXSID0020232",
      "docid": 1492679,
      "doctitle": "Davines Natural Tech Energizing Shampoo (2014 formulation)",
      "docdate": "November 2014",
      "productname": "Davines Natural Tech Energizing Shampoo (2014 formulation)",
      "gencat": "Personal care",
      "prodfam": "hair styling and care",
      "prodtype": "shampoo",
      "classificationmethod": "Bulk Assignment",
      "rawmincomp": null,
      "rawmaxcomp": null,
      "rawcentralcomp": null,
      "unittype": null,
      "lowerweightfraction": null,
      "upperweightfraction": null,
      "centralweightfraction": null,
      "weightfractiontype": "reported",
      "component": null
    },
    {
      "id": 3255385,
      "dtxsid": "DTXSID0020232",
      "docid": 1492716,
      "doctitle": "Dove Men+Care 2 in 1 Fortifying Shampoo & Conditioner, Fresh Clean (old formulation)",
      "docdate": "August 2013",
      "productname": "Dove Men+Care 2 in 1 Fortifying Shampoo & Conditioner, Fresh Clean (old formulation)",
      "gencat": "Personal care",
      "prodfam": "hair styling and care",
      "prodtype": "shampoo",
      "classificationmethod": "Manual Batch",
      "rawmincomp": null,
      "rawmaxcomp": null,
      "rawcentralcomp": null,
      "unittype": null,
      "lowerweightfraction": null,
      "upperweightfraction": null,
      "centralweightfraction": null,
      "weightfractiontype": "reported",
      "component": null
    },
    {
      "id": 3255401,
      "dtxsid": "DTXSID0020232",
      "docid": 1492717,
      "doctitle": "Dove Men+Care 2 in 1 Shampoo and Conditioner, Fresh and Clean (2016 formulation)",
      "docdate": "July 2016",
      "productname": "Dove Men+Care 2 in 1 Shampoo and Conditioner, Fresh and Clean (2016 formulation)",
      "gencat": "Personal care",
      "prodfam": "hair styling and care",
      "prodtype": null,
      "classificationmethod": "Bulk Assignment",
      "rawmincomp": null,
      "rawmaxcomp": null,
      "rawcentralcomp": null,
      "unittype": null,
      "lowerweightfraction": null,
      "upperweightfraction": null,
      "centralweightfraction": null,
      "weightfractiontype": "reported",
      "component": null
    },
    {
      "id": 3255419,
      "dtxsid": "DTXSID0020232",
      "docid": 1492718,
      "doctitle": "Dove Men+Care Complete Care 2 In 1 Shampoo + Conditioner (2016 formulation)",
      "docdate": "July 2016",
      "productname": "Dove Men+Care Complete Care 2 In 1 Shampoo + Conditioner (2016 formulation)",
      "gencat": "Personal care",
      "prodfam": "hair styling and care",
      "prodtype": "shampoo",
      "classificationmethod": "Bulk Assignment",
      "rawmincomp": null,
      "rawmaxcomp": null,
      "rawcentralcomp": null,
      "unittype": null,
      "lowerweightfraction": null,
      "upperweightfraction": null,
      "centralweightfraction": null,
      "weightfractiontype": "reported",
      "component": null
    },
    {
      "id": 3272930,
      "dtxsid": "DTXSID0020232",
      "docid": 1493449,
      "doctitle": "Pantene Pro-V Expert Collection Expert Intense Repair Conditioner (2016 formulation)",
      "docdate": "July 2016",
      "productname": "Pantene Pro-V Expert Collection Expert Intense Repair Conditioner (2016 formulation)",
      "gencat": "Personal care",
      "prodfam": "hair styling and care",
      "prodtype": "shampoo",
      "classificationmethod": "Bulk Assignment",
      "rawmincomp": null,
      "rawmaxcomp": null,
      "rawcentralcomp": null,
      "unittype": null,
      "lowerweightfraction": null,
      "upperweightfraction": null,
      "centralweightfraction": null,
      "weightfractiontype": "reported",
      "component": null
    },
    {
      "id": 3308830,
      "dtxsid": "DTXSID0020232",
      "docid": 1494904,
      "doctitle": "psssst! Volumizing Boost Invisible Texturizing Powder (2014 formulation)",
      "docdate": "November 2014",
      "productname": "psssst! Volumizing Boost Invisible Texturizing Powder (2014 formulation)",
      "gencat": "Personal care",
      "prodfam": "hair styling and care",
      "prodtype": "hair styling",
      "classificationmethod": "Bulk Assignment",
      "rawmincomp": null,
      "rawmaxcomp": null,
      "rawcentralcomp": null,
      "unittype": null,
      "lowerweightfraction": null,
      "upperweightfraction": null,
      "centralweightfraction": null,
      "weightfractiontype": "reported",
      "component": null
    },
    {
      "id": 3319469,
      "dtxsid": "DTXSID0020232",
      "docid": 1495500,
      "doctitle": "Pantene Pro-V Expert AgeDefy Advanced Thickening Treatment (old formulation)",
      "docdate": "August 2013",
      "productname": "Pantene Pro-V Expert AgeDefy Advanced Thickening Treatment (old formulation)",
      "gencat": "Personal care",
      "prodfam": "hair styling and care",
      "prodtype": "hair styling",
      "classificationmethod": "Bulk Assignment",
      "rawmincomp": null,
      "rawmaxcomp": null,
      "rawcentralcomp": null,
      "unittype": null,
      "lowerweightfraction": null,
      "upperweightfraction": null,
      "centralweightfraction": null,
      "weightfractiontype": "reported",
      "component": null
    },
    {
      "id": 3319485,
      "dtxsid": "DTXSID0020232",
      "docid": 1495501,
      "doctitle": "Pantene Pro-V Expert Collection Advanced Keratin Repair Split End Fuser Hair Product (2014 formulation)",
      "docdate": "November 2014",
      "productname": "Pantene Pro-V Expert Collection Advanced Keratin Repair Split End Fuser Hair Product (2014 formulation)",
      "gencat": "Personal care",
      "prodfam": "hair styling and care",
      "prodtype": "hair styling",
      "classificationmethod": "Bulk Assignment",
      "rawmincomp": null,
      "rawmaxcomp": null,
      "rawcentralcomp": null,
      "unittype": null,
      "lowerweightfraction": null,
      "upperweightfraction": null,
      "centralweightfraction": null,
      "weightfractiontype": "reported",
      "component": null
    },
    {
      "id": 2839803,
      "dtxsid": "DTXSID0020232",
      "docid": 1472201,
      "doctitle": "L'Oreal Paris Youth Code BB Cream Illuminator, Medium, SPF 15 (2014 Formulation)",
      "docdate": "March 2014",
      "productname": "L'Oreal Paris Youth Code BB Cream Illuminator, Medium, SPF 15 (2014 Formulation)",
      "gencat": "Personal care",
      "prodfam": "makeup and related",
      "prodtype": "foundation/concealer",
      "classificationmethod": "Bulk Assignment",
      "rawmincomp": null,
      "rawmaxcomp": null,
      "rawcentralcomp": null,
      "unittype": null,
      "lowerweightfraction": null,
      "upperweightfraction": null,
      "centralweightfraction": null,
      "weightfractiontype": "reported",
      "component": null
    },
    {
      "id": 2840076,
      "dtxsid": "DTXSID0020232",
      "docid": 1472207,
      "doctitle": "La Mer The Reparative Body Sun Lotion, SPF 30 (2015 formulation)",
      "docdate": "April 2015",
      "productname": "La Mer The Reparative Body Sun Lotion, SPF 30 (2015 formulation)",
      "gencat": "Personal care",
      "prodfam": "general moisturizing",
      "prodtype": "hand/body lotion",
      "classificationmethod": "Bulk Assignment",
      "rawmincomp": null,
      "rawmaxcomp": null,
      "rawcentralcomp": null,
      "unittype": null,
      "lowerweightfraction": null,
      "upperweightfraction": null,
      "centralweightfraction": null,
      "weightfractiontype": "reported",
      "component": null
    },
    {
      "id": 2840159,
      "dtxsid": "DTXSID0020232",
      "docid": 1472208,
      "doctitle": "La Mer The Reparative Skin Tint, SPF 30 (2017 formulation)",
      "docdate": "April 2017",
      "productname": "La Mer The Reparative Skin Tint, SPF 30 (2017 formulation)",
      "gencat": "Personal care",
      "prodfam": "general moisturizing",
      "prodtype": "hand/body lotion",
      "classificationmethod": "Bulk Assignment",
      "rawmincomp": null,
      "rawmaxcomp": null,
      "rawcentralcomp": null,
      "unittype": null,
      "lowerweightfraction": null,
      "upperweightfraction": null,
      "centralweightfraction": null,
      "weightfractiontype": "reported",
      "component": null
    },
    {
      "id": 2851033,
      "dtxsid": "DTXSID0020232",
      "docid": 1472491,
      "doctitle": "Estee Lauder Daywear Anti-oxidant Beauty Benefit BB Creme, SPF 35 (old formulation)",
      "docdate": "July 2013",
      "productname": "Estee Lauder Daywear Anti-oxidant Beauty Benefit BB Creme, SPF 35 (old formulation)",
      "gencat": "Personal care",
      "prodfam": "makeup and related",
      "prodtype": "foundation/concealer",
      "classificationmethod": "Bulk Assignment",
      "rawmincomp": null,
      "rawmaxcomp": null,
      "rawcentralcomp": null,
      "unittype": null,
      "lowerweightfraction": null,
      "upperweightfraction": null,
      "centralweightfraction": null,
      "weightfractiontype": "reported",
      "component": null
    },
    {
      "id": 2851228,
      "dtxsid": "DTXSID0020232",
      "docid": 1472495,
      "doctitle": "Garnier BB Cream Skin Renew Miracle Skin Perfector, Light/Medium, SPF 15 (2014 Formulation)",
      "docdate": "March 2014",
      "productname": "Garnier BB Cream Skin Renew Miracle Skin Perfector, Light/Medium, SPF 15 (2014 Formulation)",
      "gencat": "Personal care",
      "prodfam": "makeup and related",
      "prodtype": "foundation/concealer",
      "classificationmethod": "Bulk Assignment",
      "rawmincomp": null,
      "rawmaxcomp": null,
      "rawcentralcomp": null,
      "unittype": null,
      "lowerweightfraction": null,
      "upperweightfraction": null,
      "centralweightfraction": null,
      "weightfractiontype": "reported",
      "component": null
    },
    {
      "id": 2851303,
      "dtxsid": "DTXSID0020232",
      "docid": 1472497,
      "doctitle": "Garnier Skin Renew BB Cream, SPF 15 (old formulation) (2013 Formulation)",
      "docdate": "June 2013",
      "productname": "Garnier Skin Renew BB Cream, SPF 15 (old formulation) (2013 Formulation)",
      "gencat": "Personal care",
      "prodfam": "makeup and related",
      "prodtype": "foundation/concealer",
      "classificationmethod": "Bulk Assignment",
      "rawmincomp": null,
      "rawmaxcomp": null,
      "rawcentralcomp": null,
      "unittype": null,
      "lowerweightfraction": null,
      "upperweightfraction": null,
      "centralweightfraction": null,
      "weightfractiontype": "reported",
      "component": null
    },
    {
      "id": 2851341,
      "dtxsid": "DTXSID0020232",
      "docid": 1472498,
      "doctitle": "Garnier Skin Renew Miracle Perfector BB Cream, Medium/Deep, SPF 15 (2014 formulation)",
      "docdate": "November 2014",
      "productname": "Garnier Skin Renew Miracle Perfector BB Cream, Medium/Deep, SPF 15 (2014 formulation)",
      "gencat": "Personal care",
      "prodfam": "makeup and related",
      "prodtype": "foundation/concealer",
      "classificationmethod": "Bulk Assignment",
      "rawmincomp": null,
      "rawmaxcomp": null,
      "rawcentralcomp": null,
      "unittype": null,
      "lowerweightfraction": null,
      "upperweightfraction": null,
      "centralweightfraction": null,
      "weightfractiontype": "reported",
      "component": null
    },
    {
      "id": 2851378,
      "dtxsid": "DTXSID0020232",
      "docid": 1472499,
      "doctitle": "Garnier SkinActive BB Sunscreen, Normal/Dry Skin, Light/Medium, SPF 15 (2016 formulation)",
      "docdate": "April 2016",
      "productname": "Garnier SkinActive BB Sunscreen, Normal/Dry Skin, Light/Medium, SPF 15 (2016 formulation)",
      "gencat": "Personal care",
      "prodfam": "makeup and related",
      "prodtype": "foundation/concealer",
      "classificationmethod": "Bulk Assignment",
      "rawmincomp": null,
      "rawmaxcomp": null,
      "rawcentralcomp": null,
      "unittype": null,
      "lowerweightfraction": null,
      "upperweightfraction": null,
      "centralweightfraction": null,
      "weightfractiontype": "reported",
      "component": null
    },
    {
      "id": 2851416,
      "dtxsid": "DTXSID0020232",
      "docid": 1472500,
      "doctitle": "Garnier SkinActive BB Sunscreen, Oily/Combo Skin, Light/Medium, SPF 15 (2016 formulation)",
      "docdate": "April 2016",
      "productname": "Garnier SkinActive BB Sunscreen, Oily/Combo Skin, Light/Medium, SPF 15 (2016 formulation)",
      "gencat": "Personal care",
      "prodfam": "makeup and related",
      "prodtype": "foundation/concealer",
      "classificationmethod": "Bulk Assignment",
      "rawmincomp": null,
      "rawmaxcomp": null,
      "rawcentralcomp": null,
      "unittype": null,
      "lowerweightfraction": null,
      "upperweightfraction": null,
      "centralweightfraction": null,
      "weightfractiontype": "reported",
      "component": null
    },
    {
      "id": 2878640,
      "dtxsid": "DTXSID0020232",
      "docid": 1473607,
      "doctitle": "Pacifica Mineral Bronzing Sunscreen Spray, Blood Orange, SPF 30",
      "docdate": "April 2019",
      "productname": "Pacifica Mineral Bronzing Sunscreen Spray, Blood Orange, SPF 30",
      "gencat": "Personal care",
      "prodfam": "sunscreen",
      "prodtype": null,
      "classificationmethod": "Manual Batch",
      "rawmincomp": null,
      "rawmaxcomp": null,
      "rawcentralcomp": null,
      "unittype": null,
      "lowerweightfraction": null,
      "upperweightfraction": null,
      "centralweightfraction": null,
      "weightfractiontype": "reported",
      "component": null
    },
    {
      "id": 2878666,
      "dtxsid": "DTXSID0020232",
      "docid": 1473608,
      "doctitle": "Pacifica Mineral Bronzing Sunscreen Spray, Coconut Glow, SPF 30",
      "docdate": "April 2019",
      "productname": "Pacifica Mineral Bronzing Sunscreen Spray, Coconut Glow, SPF 30",
      "gencat": "Personal care",
      "prodfam": "sunscreen",
      "prodtype": null,
      "classificationmethod": "Manual Batch",
      "rawmincomp": null,
      "rawmaxcomp": null,
      "rawcentralcomp": null,
      "unittype": null,
      "lowerweightfraction": null,
      "upperweightfraction": null,
      "centralweightfraction": null,
      "weightfractiontype": "reported",
      "component": null
    },
    {
      "id": 2878686,
      "dtxsid": "DTXSID0020232",
      "docid": 1473609,
      "doctitle": "Pacifica Mineral Bronzing Sunscreen Spray, Pineapple Flower, SPF 30",
      "docdate": "April 2019",
      "productname": "Pacifica Mineral Bronzing Sunscreen Spray, Pineapple Flower, SPF 30",
      "gencat": "Personal care",
      "prodfam": "sunscreen",
      "prodtype": null,
      "classificationmethod": "Manual Batch",
      "rawmincomp": null,
      "rawmaxcomp": null,
      "rawcentralcomp": null,
      "unittype": null,
      "lowerweightfraction": null,
      "upperweightfraction": null,
      "centralweightfraction": null,
      "weightfractiontype": "reported",
      "component": null
    },
    {
      "id": 2990068,
      "dtxsid": "DTXSID0020232",
      "docid": 1480277,
      "doctitle": "Sante HOMME II After Shave (old formulation)",
      "docdate": "July 2013",
      "productname": "Sante HOMME II After Shave (old formulation)",
      "gencat": "Personal care",
      "prodfam": "shaving and hair removal",
      "prodtype": "aftershave",
      "classificationmethod": "Bulk Assignment",
      "rawmincomp": null,
      "rawmaxcomp": null,
      "rawcentralcomp": null,
      "unittype": null,
      "lowerweightfraction": null,
      "upperweightfraction": null,
      "centralweightfraction": null,
      "weightfractiontype": "reported",
      "component": null
    },
    {
      "id": 3013747,
      "dtxsid": "DTXSID0020232",
      "docid": 1481695,
      "doctitle": "dermalogica Sebum Clearing Masque (2014 formulation)",
      "docdate": "November 2014",
      "productname": "dermalogica Sebum Clearing Masque (2014 formulation)",
      "gencat": "Personal care",
      "prodfam": null,
      "prodtype": null,
      "classificationmethod": "Automatic",
      "rawmincomp": null,
      "rawmaxcomp": null,
      "rawcentralcomp": null,
      "unittype": null,
      "lowerweightfraction": null,
      "upperweightfraction": null,
      "centralweightfraction": null,
      "weightfractiontype": "reported",
      "component": null
    },
    {
      "id": 3041873,
      "dtxsid": "DTXSID0020232",
      "docid": 1483055,
      "doctitle": "First Aid Beauty Hello Fab Caffeine Matcha Wake Up Wipes",
      "docdate": "June 2018",
      "productname": "First Aid Beauty Hello Fab Caffeine Matcha Wake Up Wipes",
      "gencat": "Personal care",
      "prodfam": "facial cleansing and moisturizing",
      "prodtype": "face cream/moisturizer",
      "classificationmethod": "Bulk Assignment",
      "rawmincomp": null,
      "rawmaxcomp": null,
      "rawcentralcomp": null,
      "unittype": null,
      "lowerweightfraction": null,
      "upperweightfraction": null,
      "centralweightfraction": null,
      "weightfractiontype": "reported",
      "component": null
    },
    {
      "id": 3065944,
      "dtxsid": "DTXSID0020232",
      "docid": 1484364,
      "doctitle": "Decleor Hydra Floral Flower Dew Moisturising Gel-Cream for Eyes (old formulation)",
      "docdate": "July 2013",
      "productname": "Decleor Hydra Floral Flower Dew Moisturising Gel-Cream for Eyes (old formulation)",
      "gencat": "Personal care",
      "prodfam": null,
      "prodtype": null,
      "classificationmethod": "Automatic",
      "rawmincomp": null,
      "rawmaxcomp": null,
      "rawcentralcomp": null,
      "unittype": null,
      "lowerweightfraction": null,
      "upperweightfraction": null,
      "centralweightfraction": null,
      "weightfractiontype": "reported",
      "component": null
    },
    {
      "id": 3066036,
      "dtxsid": "DTXSID0020232",
      "docid": 1484367,
      "doctitle": "Dermadoctor Poetry in Lotion (old formulation)",
      "docdate": "August 2013",
      "productname": "Dermadoctor Poetry in Lotion (old formulation)",
      "gencat": "Personal care",
      "prodfam": "facial cleansing and moisturizing",
      "prodtype": "face cream/moisturizer",
      "classificationmethod": "Bulk Assignment",
      "rawmincomp": null,
      "rawmaxcomp": null,
      "rawcentralcomp": null,
      "unittype": null,
      "lowerweightfraction": null,
      "upperweightfraction": null,
      "centralweightfraction": null,
      "weightfractiontype": "reported",
      "component": null
    },
    {
      "id": 3066193,
      "dtxsid": "DTXSID0020232",
      "docid": 1484373,
      "doctitle": "dermalogica overnight clearing gel (2016 formulation)",
      "docdate": "July 2016",
      "productname": "dermalogica overnight clearing gel (2016 formulation)",
      "gencat": "Personal care",
      "prodfam": "facial cleansing and moisturizing",
      "prodtype": "face cream/moisturizer",
      "classificationmethod": "Bulk Assignment",
      "rawmincomp": null,
      "rawmaxcomp": null,
      "rawcentralcomp": null,
      "unittype": null,
      "lowerweightfraction": null,
      "upperweightfraction": null,
      "centralweightfraction": null,
      "weightfractiontype": "reported",
      "component": null
    },
    {
      "id": 3098685,
      "dtxsid": "DTXSID0020232",
      "docid": 1485498,
      "doctitle": "Peter Thomas Roth De-Spot Skin Brightening Corrector (old formulation)",
      "docdate": "July 2013",
      "productname": "Peter Thomas Roth De-Spot Skin Brightening Corrector (old formulation)",
      "gencat": "Personal care",
      "prodfam": "acne treatment",
      "prodtype": "acne spot treatment",
      "classificationmethod": "Manual Batch",
      "rawmincomp": null,
      "rawmaxcomp": null,
      "rawcentralcomp": null,
      "unittype": null,
      "lowerweightfraction": null,
      "upperweightfraction": null,
      "centralweightfraction": null,
      "weightfractiontype": "reported",
      "component": null
    },
    {
      "id": 3099006,
      "dtxsid": "DTXSID0020232",
      "docid": 1485507,
      "doctitle": "Philosophy Take A Deep Breath Energizing Oxygen Gel Cream (old formulation)",
      "docdate": "August 2013",
      "productname": "Philosophy Take A Deep Breath Energizing Oxygen Gel Cream (old formulation)",
      "gencat": "Personal care",
      "prodfam": "facial cleansing and moisturizing",
      "prodtype": "face cream/moisturizer",
      "classificationmethod": "Bulk Assignment",
      "rawmincomp": null,
      "rawmaxcomp": null,
      "rawcentralcomp": null,
      "unittype": null,
      "lowerweightfraction": null,
      "upperweightfraction": null,
      "centralweightfraction": null,
      "weightfractiontype": "reported",
      "component": null
    },
    {
      "id": 3099058,
      "dtxsid": "DTXSID0020232",
      "docid": 1485508,
      "doctitle": "philosophy take a deep breath oil-free oxygenating gel cream (old formulation)",
      "docdate": "July 2016",
      "productname": "philosophy take a deep breath oil-free oxygenating gel cream (old formulation)",
      "gencat": "Personal care",
      "prodfam": "facial cleansing and moisturizing",
      "prodtype": "face cream/moisturizer",
      "classificationmethod": "Bulk Assignment",
      "rawmincomp": null,
      "rawmaxcomp": null,
      "rawcentralcomp": null,
      "unittype": null,
      "lowerweightfraction": null,
      "upperweightfraction": null,
      "centralweightfraction": null,
      "weightfractiontype": "reported",
      "component": null
    },
    {
      "id": 3135457,
      "dtxsid": "DTXSID0020232",
      "docid": 1487752,
      "doctitle": "Kiehl's Since 1851 Body Fuel All-In-One Energizing Wash",
      "docdate": "July 2019",
      "productname": "Kiehl's Since 1851 Body Fuel All-In-One Energizing Wash",
      "gencat": "Personal care",
      "prodfam": "body hygiene",
      "prodtype": "body wash",
      "classificationmethod": "Bulk Assignment",
      "rawmincomp": null,
      "rawmaxcomp": null,
      "rawcentralcomp": null,
      "unittype": null,
      "lowerweightfraction": null,
      "upperweightfraction": null,
      "centralweightfraction": null,
      "weightfractiontype": "reported",
      "component": null
    },
    {
      "id": 3225617,
      "dtxsid": "DTXSID0020232",
      "docid": 1491360,
      "doctitle": "Blue Lagoon Iceland Hydrating Shampoo",
      "docdate": "July 2018",
      "productname": "Blue Lagoon Iceland Hydrating Shampoo",
      "gencat": "Personal care",
      "prodfam": "hair styling and care",
      "prodtype": "shampoo",
      "classificationmethod": "Bulk Assignment",
      "rawmincomp": null,
      "rawmaxcomp": null,
      "rawcentralcomp": null,
      "unittype": null,
      "lowerweightfraction": null,
      "upperweightfraction": null,
      "centralweightfraction": null,
      "weightfractiontype": "reported",
      "component": null
    },
    {
      "id": 3238421,
      "dtxsid": "DTXSID0020232",
      "docid": 1492000,
      "doctitle": "BROO Invigorating Shampoo (2016 formulation)",
      "docdate": "July 2016",
      "productname": "BROO Invigorating Shampoo (2016 formulation)",
      "gencat": "Personal care",
      "prodfam": "hair styling and care",
      "prodtype": "shampoo",
      "classificationmethod": "Bulk Assignment",
      "rawmincomp": null,
      "rawmaxcomp": null,
      "rawcentralcomp": null,
      "unittype": null,
      "lowerweightfraction": null,
      "upperweightfraction": null,
      "centralweightfraction": null,
      "weightfractiontype": "reported",
      "component": null
    },
    {
      "id": 3238438,
      "dtxsid": "DTXSID0020232",
      "docid": 1492001,
      "doctitle": "BROO Moisturizing Shampoo (2016 formulation)",
      "docdate": "July 2016",
      "productname": "BROO Moisturizing Shampoo (2016 formulation)",
      "gencat": "Personal care",
      "prodfam": "hair styling and care",
      "prodtype": "shampoo",
      "classificationmethod": "Bulk Assignment",
      "rawmincomp": null,
      "rawmaxcomp": null,
      "rawcentralcomp": null,
      "unittype": null,
      "lowerweightfraction": null,
      "upperweightfraction": null,
      "centralweightfraction": null,
      "weightfractiontype": "reported",
      "component": null
    },
    {
      "id": 3238456,
      "dtxsid": "DTXSID0020232",
      "docid": 1492002,
      "doctitle": "BROO Thickening Shampoo (2016 formulation)",
      "docdate": "July 2016",
      "productname": "BROO Thickening Shampoo (2016 formulation)",
      "gencat": "Personal care",
      "prodfam": "hair styling and care",
      "prodtype": "shampoo",
      "classificationmethod": "Bulk Assignment",
      "rawmincomp": null,
      "rawmaxcomp": null,
      "rawcentralcomp": null,
      "unittype": null,
      "lowerweightfraction": null,
      "upperweightfraction": null,
      "centralweightfraction": null,
      "weightfractiontype": "reported",
      "component": null
    },
    {
      "id": 3269701,
      "dtxsid": "DTXSID0020232",
      "docid": 1493296,
      "doctitle": "OGX Anti-Hair Fallout Niacin3 & Caffeine Shampoo (2016 formulation)",
      "docdate": "July 2016",
      "productname": "OGX Anti-Hair Fallout Niacin3 & Caffeine Shampoo (2016 formulation)",
      "gencat": "Personal care",
      "prodfam": "hair styling and care",
      "prodtype": "shampoo",
      "classificationmethod": "Bulk Assignment",
      "rawmincomp": null,
      "rawmaxcomp": null,
      "rawcentralcomp": null,
      "unittype": null,
      "lowerweightfraction": null,
      "upperweightfraction": null,
      "centralweightfraction": null,
      "weightfractiontype": "reported",
      "component": null
    },
    {
      "id": 3316385,
      "dtxsid": "DTXSID0020232",
      "docid": 1495350,
      "doctitle": "Dove Men+Care Defining Pomade (2016 formulation)",
      "docdate": "July 2016",
      "productname": "Dove Men+Care Defining Pomade (2016 formulation)",
      "gencat": "Personal care",
      "prodfam": "hair styling and care",
      "prodtype": "hair styling",
      "classificationmethod": "Bulk Assignment",
      "rawmincomp": null,
      "rawmaxcomp": null,
      "rawcentralcomp": null,
      "unittype": null,
      "lowerweightfraction": null,
      "upperweightfraction": null,
      "centralweightfraction": null,
      "weightfractiontype": "reported",
      "component": null
    },
    {
      "id": 3330466,
      "dtxsid": "DTXSID0020232",
      "docid": 1495971,
      "doctitle": "Thicker Fuller Hair Instantly Thick Serum (old formulation)",
      "docdate": "July 2013",
      "productname": "Thicker Fuller Hair Instantly Thick Serum (old formulation)",
      "gencat": "Personal care",
      "prodfam": "hair styling and care",
      "prodtype": "hair styling",
      "classificationmethod": "Bulk Assignment",
      "rawmincomp": null,
      "rawmaxcomp": null,
      "rawcentralcomp": null,
      "unittype": null,
      "lowerweightfraction": null,
      "upperweightfraction": null,
      "centralweightfraction": null,
      "weightfractiontype": "reported",
      "component": null
    },
    {
      "id": 3473892,
      "dtxsid": "DTXSID0020232",
      "docid": 1554662,
      "doctitle": "farewell cellulite gel cream",
      "docdate": "march 22, 2013",
      "productname": "farewell cellulite gel cream",
      "gencat": "Personal care",
      "prodfam": "makeup and related",
      "prodtype": "toner",
      "classificationmethod": "Manual",
      "rawmincomp": "0",
      "rawmaxcomp": "10",
      "rawcentralcomp": null,
      "unittype": "percent",
      "lowerweightfraction": 0.0,
      "upperweightfraction": 0.1,
      "centralweightfraction": null,
      "weightfractiontype": "reported",
      "component": null
    },
    {
      "id": 3525381,
      "dtxsid": "DTXSID0020232",
      "docid": 1688335,
      "doctitle": "BC Regular",
      "docdate": "2015-07-21",
      "productname": "BC Regular",
      "gencat": "Food and drug",
      "prodfam": "pharmaceuticals",
      "prodtype": "over the counter",
      "classificationmethod": "Manual Batch",
      "rawmincomp": null,
      "rawmaxcomp": null,
      "rawcentralcomp": "3-7",
      "unittype": "percent",
      "lowerweightfraction": 0.03,
      "upperweightfraction": 0.07,
      "centralweightfraction": null,
      "weightfractiontype": "reported",
      "component": null
    },
    {
      "id": 3525417,
      "dtxsid": "DTXSID0020232",
      "docid": 1688342,
      "doctitle": "Goody's Extra Strength",
      "docdate": "2015-10-02",
      "productname": "Goody's Extra Strength",
      "gencat": "Food and drug",
      "prodfam": "pharmaceuticals",
      "prodtype": "over the counter",
      "classificationmethod": "Manual Batch",
      "rawmincomp": null,
      "rawmaxcomp": null,
      "rawcentralcomp": "1-5",
      "unittype": "percent",
      "lowerweightfraction": 0.01,
      "upperweightfraction": 0.05,
      "centralweightfraction": null,
      "weightfractiontype": "reported",
      "component": null
    },
    {
      "id": 3525421,
      "dtxsid": "DTXSID0020232",
      "docid": 1688343,
      "doctitle": "Goody's Orange Powder",
      "docdate": "2015-02-14",
      "productname": "Goody's Orange Powder",
      "gencat": "Food and drug",
      "prodfam": "pharmaceuticals",
      "prodtype": "over the counter",
      "classificationmethod": "Manual Batch",
      "rawmincomp": null,
      "rawmaxcomp": null,
      "rawcentralcomp": "1-5",
      "unittype": "percent",
      "lowerweightfraction": 0.01,
      "upperweightfraction": 0.05,
      "centralweightfraction": null,
      "weightfractiontype": "reported",
      "component": null
    },
    {
      "id": 3168504,
      "dtxsid": "DTXSID0020232",
      "docid": 1489572,
      "doctitle": "Kenneth Cole Reaction Hair & Body Wash (old formulation)",
      "docdate": "August 2013",
      "productname": "Kenneth Cole Reaction Hair & Body Wash (old formulation)",
      "gencat": "Personal care",
      "prodfam": "body hygiene",
      "prodtype": "body wash",
      "classificationmethod": "Bulk Assignment",
      "rawmincomp": null,
      "rawmaxcomp": null,
      "rawcentralcomp": null,
      "unittype": null,
      "lowerweightfraction": null,
      "upperweightfraction": null,
      "centralweightfraction": null,
      "weightfractiontype": "reported",
      "component": null
    },
    {
      "id": 3245262,
      "dtxsid": "DTXSID0020232",
      "docid": 1492288,
      "doctitle": "Regenepure DR Hair and Scalp Treatment (2014 formulation)",
      "docdate": "November 2014",
      "productname": "Regenepure DR Hair and Scalp Treatment (2014 formulation)",
      "gencat": "Personal care",
      "prodfam": "hair styling and care",
      "prodtype": "shampoo",
      "classificationmethod": "Bulk Assignment",
      "rawmincomp": null,
      "rawmaxcomp": null,
      "rawcentralcomp": null,
      "unittype": null,
      "lowerweightfraction": null,
      "upperweightfraction": null,
      "centralweightfraction": null,
      "weightfractiontype": "reported",
      "component": null
    },
    {
      "id": 3246410,
      "dtxsid": "DTXSID0020232",
      "docid": 1492345,
      "doctitle": "Thicker Fuller Hair Cell-U-Plex Pure Plant Extracts Moisturizing Shampoo (2014 formulation)",
      "docdate": "November 2014",
      "productname": "Thicker Fuller Hair Cell-U-Plex Pure Plant Extracts Moisturizing Shampoo (2014 formulation)",
      "gencat": "Personal care",
      "prodfam": "hair styling and care",
      "prodtype": "shampoo",
      "classificationmethod": "Bulk Assignment",
      "rawmincomp": null,
      "rawmaxcomp": null,
      "rawcentralcomp": null,
      "unittype": null,
      "lowerweightfraction": null,
      "upperweightfraction": null,
      "centralweightfraction": null,
      "weightfractiontype": "reported",
      "component": null
    },
    {
      "id": 3246440,
      "dtxsid": "DTXSID0020232",
      "docid": 1492346,
      "doctitle": "Thicker Fuller Hair Revitalizing Shampoo (2014 formulation)",
      "docdate": "November 2014",
      "productname": "Thicker Fuller Hair Revitalizing Shampoo (2014 formulation)",
      "gencat": "Personal care",
      "prodfam": "hair styling and care",
      "prodtype": "shampoo",
      "classificationmethod": "Bulk Assignment",
      "rawmincomp": null,
      "rawmaxcomp": null,
      "rawcentralcomp": null,
      "unittype": null,
      "lowerweightfraction": null,
      "upperweightfraction": null,
      "centralweightfraction": null,
      "weightfractiontype": "reported",
      "component": null
    },
    {
      "id": 3246469,
      "dtxsid": "DTXSID0020232",
      "docid": 1492347,
      "doctitle": "Thicker Fuller Hair Revitalizing Shampoo (old formulation)",
      "docdate": "July 2013",
      "productname": "Thicker Fuller Hair Revitalizing Shampoo (old formulation)",
      "gencat": "Personal care",
      "prodfam": "hair styling and care",
      "prodtype": "shampoo",
      "classificationmethod": "Bulk Assignment",
      "rawmincomp": null,
      "rawmaxcomp": null,
      "rawcentralcomp": null,
      "unittype": null,
      "lowerweightfraction": null,
      "upperweightfraction": null,
      "centralweightfraction": null,
      "weightfractiontype": "reported",
      "component": null
    },
    {
      "id": 3282017,
      "dtxsid": "DTXSID0020232",
      "docid": 1493835,
      "doctitle": "Thicker Fuller Hair Revitalizing Shampoo (2016 formulation)",
      "docdate": "July 2016",
      "productname": "Thicker Fuller Hair Revitalizing Shampoo (2016 formulation)",
      "gencat": "Personal care",
      "prodfam": "hair styling and care",
      "prodtype": "shampoo",
      "classificationmethod": "Bulk Assignment",
      "rawmincomp": null,
      "rawmaxcomp": null,
      "rawcentralcomp": null,
      "unittype": null,
      "lowerweightfraction": null,
      "upperweightfraction": null,
      "centralweightfraction": null,
      "weightfractiontype": "reported",
      "component": null
    },
    {
      "id": 3523307,
      "dtxsid": "DTXSID0020232",
      "docid": 1687924,
      "doctitle": "VIVARIN TABLETS",
      "docdate": "2018-05-24",
      "productname": "VIVARIN TABLETS",
      "gencat": "Food and drug",
      "prodfam": "supplements",
      "prodtype": null,
      "classificationmethod": "Manual",
      "rawmincomp": null,
      "rawmaxcomp": null,
      "rawcentralcomp": "33.4",
      "unittype": "percent",
      "lowerweightfraction": null,
      "upperweightfraction": null,
      "centralweightfraction": 0.334,
      "weightfractiontype": "reported",
      "component": null
    },
    {
      "id": 3532762,
      "dtxsid": "DTXSID0020232",
      "docid": 1689858,
      "doctitle": "Nu-Pore Make-up Remover Cleansing Towlettes (NBE Neutrogena)",
      "docdate": "2019-02-21",
      "productname": "Nu-Pore Make-up Remover Cleansing Towlettes (NBE Neutrogena)",
      "gencat": "Personal care",
      "prodfam": "makeup and related",
      "prodtype": "makeup remover",
      "classificationmethod": "Manual",
      "rawmincomp": null,
      "rawmaxcomp": null,
      "rawcentralcomp": "NP",
      "unittype": "percent",
      "lowerweightfraction": null,
      "upperweightfraction": null,
      "centralweightfraction": null,
      "weightfractiontype": "reported",
      "component": null
    }
  ],
  "metadata": {
    "status": 200,
    "rate_limit": {
      "limit": null,
      "remaining": null,
      "reset": null
    },
    "session": {
      "sessionId": "1604b8ec-6f64-440f-ac8b-fbfaf154a40a",
      "clientInfo": {
        "name": "http-client",
        "userAgent": "python-requests/2.31.0"
      }
    }
  }
}
```
