## Supplementary material for "ToxMCP: Guardrailed, Auditable Agentic Workflows for Computational Toxicology via the Model Context Protocol": comptox_details.json

```
{
  "id": 44878,
  "expocatMedianPrediction": "1.76E-06",
  "expocat": "Y",
  "nhanes": "0",
  "toxvalData": "Y",
  "waterSolubilityTest": 0.054325,
  "waterSolubilityOpera": 0.111749,
  "viscosityCpCpTestPred": null,
  "vaporPressureMmhgTestPred": 2.40991e-06,
  "vaporPressureMmhgOperaPred": 2.06086e-06,
  "thermalConductivity": null,
  "tetrahymenaPyriformis": null,
  "surfaceTension": null,
  "soilAdsorptionCoefficient": 62.3044,
  "oralRatLd50Mol": 0.00114288,
  "operaKmDaysOperaPred": 0.119967,
  "octanolWaterPartition": -0.0709947,
  "octanolAirPartitionCoeff": 8.51986,
  "meltingPointDegcTestPred": 164.643,
  "meltingPointDegcOperaPred": 237.711,
  "hrFatheadMinnow": 0.00258821,
  "hrDiphniaLc50": 0.000935406,
  "henrysLawAtm": 1.55451e-06,
  "flashPointDegcTestPred": 228.943,
  "devtoxTestPred": 0.799,
  "density": 1.401,
  "boilingPointDegcTestPred": 337.485,
  "boilingPointDegcOperaPred": 286.293,
  "biodegradationHalfLifeDays": 3.8183,
  "bioconcentrationFactorTestPred": 1.31522,
  "bioconcentrationFactorOperaPred": 1.87705,
  "atmosphericHydroxylationRate": 1.01525e-11,
  "amesMutagenicityTestPred": 0.192,
  "pkaaOperaPred": null,
  "pkabOperaPred": 2.43,
  "cpdataCount": 918,
  "dtxsid": "DTXSID0020232",
  "dtxcid": "DTXCID40232",
  "casrn": "58-08-2",
  "compoundId": 232,
  "genericSubstanceId": 20232,
  "preferredName": "Caffeine",
  "activeAssays": 54,
  "molFormula": "C8H10N4O2",
  "monoisotopicMass": 194.080375578,
  "percentAssays": 8.0,
  "pubchemCount": 384,
  "pubmedCount": 21207.0,
  "sourcesCount": 148,
  "qcLevel": 1,
  "qcLevelDesc": "Level 1: Expert curated, highest confidence in accuracy and consistency of unique chemical identifiers",
  "stereo": "0",
  "isotope": 0,
  "multicomponent": 0,
  "totalAssays": 670,
  "toxcastSelect": "54/670",
  "pubchemCid": 2519,
  "relatedSubstanceCount": 19,
  "relatedStructureCount": 16,
  "hasStructureImage": 1,
  "iupacName": "1,3,7-Trimethyl-3,7-dihydro-1H-purine-2,6-dione",
  "smiles": "CN1C=NC2=C1C(=O)N(C)C(=O)N2C",
  "inchiString": "InChI=1S/C8H10N4O2/c1-10-4-9-6-5(10)7(13)12(3)8(14)11(6)2/h4H,1-3H3\n",
  "averageMass": 194.194,
  "inchikey": "RYYVLZVUVIJVGH-UHFFFAOYSA-N",
  "qcNotes": "Metabolites from \"Urinary caffeine metabolites in man\", European Journal of Clinical Pharmacology, March 1992, Volume 43, Issue 2, pp 167\u2013172, DOI: 10.1007/BF01740665",
  "qsarReadySmiles": "[13CH3]N1C=NC2=C1C(=O)N([13CH3])C(=O)N2[13CH3],[2H]C([2H])([2H])N1C=NC2=C1C(=O)N(C)C(=O)N2C,[2H]C([2H])([2H])N1C=NC2=C1C(=O)N(C(=O)N2C([2H])([2H])[2H])C([2H])([2H])[2H],[2H]C([2H])([2H])N1C(=O)N(C)C2=C(N(C)C=N2)C1=O,CC(O)=O.CN1C=NC2=C1C(=O)N(C)C(=O)N2C,Cl[Pt](Cl)Cl.CN1C=NC2=C1C(=O)N(C)C(=O)N2C,CN1C=NC2=C1C(=O)N([14CH3])C(=O)N2C,CN1C=NC2=C1C(=O)N(C)C(=O)N2[13CH3],CN1C=NC2=C1C(=O)N(C)C(=O)N2C,[Na+].[Na+].[Na+].OC(CC([O-])=O)(CC([O-])=O)C([O-])=O.CN1C=NC2=C1C(=O)N(C)C(=O)N2C,[Na+].OC1=CC=CC=C1C([O-])=O.CN1C=NC2=C1C(=O)N(C)C(=O)N2C,[Na+].[O-]C(=O)C1=CC=CC=C1.CN1C=NC2=C1C(=O)N(C)C(=O)N2C,N[C@@H](CCC(O)=O)C(O)=O.CN1C=NC2=C1C(=O)N(C)C(=O)N2C,N[C@@H](CC(O)=O)C(O)=O.CN1C=NC2=C1C(=O)N(C)C(=O)N2C,O.CN1C=NC2=C1C(=O)N(C)C(=O)N2C,OC(=O)C1=CC=CC=C1.CN1C=NC2=C1C(=O)N(C)C(=O)N2C,OC(=O)C1=CC=CC=C1O.CN1C=NC2=C1C(=O)N(C)C(=O)N2C,OC(=O)CC(O)(CC(O)=O)C(O)=O.CN1C=NC2=C1C(=O)N(C)C(=O)N2C,OS(O)(=O)=O.CN1C=NC2=C1C(=O)N(C)C(=O)N2C",
  "msReadySmiles": "[13CH3]N1C=NC2=C1C(=O)N([13CH3])C(=O)N2[13CH3],[2H]C([2H])([2H])N1C=NC2=C1C(=O)N(C)C(=O)N2C,[2H]C([2H])([2H])N1C=NC2=C1C(=O)N(C(=O)N2C([2H])([2H])[2H])C([2H])([2H])[2H],[2H]C([2H])([2H])N1C(=O)N(C)C2=C(N(C)C=N2)C1=O,Br.CN1C=NC2=C1C(=O)N(C)C(=O)N2C,C=CN1CCCC1=O.CN1C=NC2=C1C(=O)N(C)C(=O)N2C.CCN(CC)CCOC(=O)C1=CC=C(N)C=C1,CCOC1=CC=CC=C1C(N)=O.CN1C=NC2=C1C(=O)N(C)C(=O)N2C.CC(C)C1=C(C)N(C)N(C1=O)C1=CC=CC=C1,CCOC1=CC=C(NC(C)=O)C=C1.CN1C=NC2=C1C(=O)N(C)C(=O)N2C.CN(C)C1=C(C)N(C)N(C1=O)C1=CC=CC=C1,CCOC1=CC=C(NC(C)=O)C=C1.CN1C=NC2=C1C(=O)N(C)C(=O)N2C.CN(C)C1=C(C)N(C)N(C1=O)C1=CC=CC=C1.CN(C)CCCN1C2=CC=CC=C2SC2=C1C=C(Cl)C=C2,CC(=O)NC1=CC=C(O)C=C1.CCOC1=CC=C(NC(C)=O)C=C1.CN1C=NC2=C1C(=O)N(C)C(=O)N2C.COC1=C2O[C@H]3[C@@H](O)C=C[C@H]4[C@H]5CC(C=C1)=C2[C@@]34CCN5C,CC(=O)NC1=CC=C(O)C=C1.CN1C=NC2=C1C(=O)N(C)C(=O)N2C.CC(C)C1=C(C)N(C)N(C1=O)C1=CC=CC=C1,CC(=O)NC1=CC=C(O)C=C1.CN1C=NC2=C1C(=O)N(C)C(=O)N2C.CC(C)CC1(CC=C)C(=O)NC(=O)NC1=O,CC(=O)NC1=CC=C(O)C=C1.CN1C=NC2=C1C(=O)N(C)C(=O)N2C.COC1=C2O[C@H]3[C@@H](O)CC[C@H]4[C@H]5CC(C=C1)=C2[C@@]34CCN5C,CC(=O)OC1=CC=CC=C1C(O)=O.CN1C=NC2=C1C(=O)N(C)C(=O)N2C,CC(=O)OC1=CC=CC=C1C(O)=O.CN1C=NC2=C1C(=O)N(C)C(=O)N2C.COC1=C2O[C@H]3[C@@H](O)CC[C@H]4[C@H]5CC(C=C1)=C2[C@@]34CCN5C,CC(O)=O.CN1C=NC2=C1C(=O)N(C)C(=O)N2C,Cl.CC(=O)NC1=CC=C(O)C=C1.CN1C=NC2=C1C(=O)N(C)C(=O)N2C.CCC1(C(=O)NC(=O)NC1=O)C1=CC=CC=C1.CC(C)C1=C(C)N(C)N(C1=O)C1=CC=CC=C1.CCOC1=C(OCC)C=C(CC2=NC=CC3=CC(OCC)=C(OCC)C=C23)C=C1,Cl.CN1C=NC2=C1C(=O)N(C)C(=O)N2C,Cl.CN1C=NC2=C1C(=O)N(C)C(=O)N2C.CCN(CC)CCOC(=O)C1=CC=C(N)C=C1,Cl[Pt](Cl)Cl.CN1C=NC2=C1C(=O)N(C)C(=O)N2C,CN1C=NC2=C1C(=O)N([14CH3])C(=O)N2C,CN1C=NC2=C1C(=O)N(C)C(=O)N2[13CH3],CN1C=NC2=C1C(=O)N(C)C(=O)N2C,CN1C=NC2=C1C(=O)N(C)C(=O)N2C.CCC1(C(=O)NC(=O)NC1=O)C1=CC=CC=C1,CN1C=NC2=C1C(=O)N(C)C(=O)N2C.CC(C)CC1(CC=C)C(=O)NC(=O)NC1=O.CN(C)C1=C(C)N(C)N(C1=O)C1=CC=CC=C1,CN1C=NC2=C1C(=O)N(C)C(=O)N2C.OC1C(O)C2=C(O)C=C(O)C=C2OC1C1=CC(O)=C(O)C=C1,[H][C@@](C)(NC)[C@]([H])(O)C1=CC=CC=C1.CN1C=NC2=C1C(=O)N(C)C(=O)N2C,[K+].CN1C=NC2=C1C(=O)N(C)C(=O)N2C.O[C@@H]1C[C@](O)(C[C@@H](OC(=O)C=CC2=CC(O)=C(O)C=C2)[C@@H]1O)C([O-])=O,[Na+].CC(=O)NC1=CC=C(O)C=C1.CN1C=NC2=C1C(=O)N(C)C(=O)N2C.CN(CS([O-])(=O)=O)C1=C(C)N(C)N(C1=O)C1=CC=CC=C1,[Na+].[Na+].Cl.OC(=O)C1=CC=CC=C1[O-].CN1C=NC2=C1C(=O)N(C)C(=O)N2C.C=CCC1(CC=C)C(=O)NC(=O)NC1=O.CCN(CC)CCOC(=O)C1=CC=C(N)C=C1.CN(CS([O-])(=O)=O)C1=C(C)N(C)N(C1=O)C1=CC=CC=C1,[Na+].[Na+].[Na+].OC(CC([O-])=O)(CC([O-])=O)C([O-])=O.CN1C=NC2=C1C(=O)N(C)C(=O)N2C,[Na+].[Na+].[O-]C(=O)C1=CC=CC=C1.CN1C=NC2=C1C(=O)N(C)C(=O)N2C.CCC1(C(=O)NC(=O)NC1=O)C1=CC=CC=C1.[O-]C1=NC(=O)NC1(C1=CC=CC=C1)C1=CC=CC=C1,[Na+].OC1=CC=CC=C1C([O-])=O.CN1C=NC2=C1C(=O)N(C)C(=O)N2C,[Na+].[O-]C(=O)C1=CC=CC=C1.CN1C=NC2=C1C(=O)N(C)C(=O)N2C,N[C@@H](CCC(O)=O)C(O)=O.CN1C=NC2=C1C(=O)N(C)C(=O)N2C,N[C@@H](CC(O)=O)C(O)=O.CN1C=NC2=C1C(=O)N(C)C(=O)N2C,NC(=O)C1=CC=CC=C1O.CC(=O)NC1=CC=C(O)C=C1.CC(=O)OC1=CC=CC=C1C(O)=O.CN1C=NC2=C1C(=O)N(C)C(=O)N2C,NC(=O)C1=CC=CC=C1O.CC(=O)OC1=CC=CC=C1C(O)=O.CN1C=NC2=C1C(=O)N(C)C(=O)N2C,O[C@@H]([C@@H](O)C(O)=O)C(O)=O.CN1C=NC2=C1C(=O)N(C)C(=O)N2C.[H][C@@]12CCCN1C(=O)[C@]([H])(CC1=CC=CC=C1)N1C(=O)[C@](C)(NC(=O)[C@@]3([H])CN(C)[C@]4([H])CC5=CNC6=C5C(=CC=C6)C4=C3)O[C@@]21O,O.CN1C=NC2=C1C(=O)N(C)C(=O)N2C,OC(=O)C1=CC=CC=C1.CN1C=NC2=C1C(=O)N(C)C(=O)N2C,OC(=O)C1=CC=CC=C1O.CN1C=NC2=C1C(=O)N(C)C(=O)N2C,OC(=O)CC(O)(CC(O)=O)C(O)=O.CN1C=NC2=C1C(=O)N(C)C(=O)N2C,[OH-].[OH-].[OH-].[OH-].[OH-].[Mg++].[Al+3].CC(=O)NC1=CC=C(O)C=C1.CC(=O)OC1=CC=CC=C1C(O)=O.CN1C=NC2=C1C(=O)N(C)C(=O)N2C,OS(O)(=O)=O.CN1C=NC2=C1C(=O)N(C)C(=O)N2C",
  "irisLink": null,
  "pprtvLink": null,
  "wikipediaArticle": "Caffeine",
  "descriptorStringTsv": "0\t0\t0\t0\t0\t0\t0\t0\t0\t0\t0\t0\t0\t0\t0\t0\t0\t0\t0\t0\t0\t0\t0\t0\t0\t0\t0\t0\t0\t0\t0\t0\t0\t0\t0\t1\t1\t0\t0\t0\t0\t0\t0\t0\t0\t0\t0\t0\t0\t0\t0\t0\t0\t0\t0\t0\t0\t0\t0\t0\t0\t0\t0\t0\t0\t0\t0\t0\t0\t0\t1\t0\t0\t0\t0\t0\t0\t0\t0\t0\t0\t0\t0\t0\t0\t0\t0\t0\t0\t0\t0\t0\t0\t1\t0\t0\t0\t0\t0\t0\t0\t0\t0\t0\t0\t0\t0\t0\t0\t0\t0\t0\t0\t0\t0\t0\t0\t0\t0\t0\t0\t0\t0\t0\t0\t0\t0\t0\t0\t0\t0\t0\t0\t0\t0\t0\t0\t0\t0\t0\t0\t0\t0\t0\t0\t0\t0\t0\t0\t0\t0\t0\t0\t0\t0\t0\t0\t0\t0\t0\t0\t0\t0\t0\t0\t0\t0\t0\t0\t0\t0\t0\t0\t0\t0\t0\t0\t0\t0\t0\t0\t0\t0\t0\t0\t0\t0\t0\t0\t0\t0\t0\t0\t0\t0\t0\t0\t0\t0\t0\t0\t0\t0\t0\t0\t0\t0\t0\t0\t0\t0\t0\t0\t0\t1\t1\t0\t0\t0\t0\t0\t0\t0\t0\t0\t0\t0\t0\t0\t0\t0\t0\t0\t0\t0\t0\t0\t0\t0\t0\t0\t0\t0\t0\t0\t0\t0\t0\t0\t0\t0\t0\t0\t0\t0\t0\t0\t0\t0\t0\t0\t0\t0\t0\t0\t0\t0\t0\t0\t0\t0\t0\t0\t0\t0\t0\t0\t0\t0\t0\t0\t0\t0\t0\t0\t0\t0\t0\t0\t0\t0\t0\t0\t0\t0\t0\t0\t0\t0\t0\t0\t0\t0\t0\t0\t0\t0\t0\t0\t0\t0\t0\t0\t0\t0\t0\t0\t0\t0\t0\t0\t0\t0\t0\t0\t0\t0\t0\t0\t0\t0\t0\t0\t0\t0\t0\t0\t0\t0\t0\t0\t0\t0\t0\t0\t0\t0\t0\t0\t0\t0\t0\t0\t0\t0\t0\t0\t0\t0\t0\t0\t0\t0\t0\t0\t0\t0\t0\t0\t0\t0\t0\t0\t0\t0\t0\t0\t0\t0\t0\t0\t0\t0\t0\t0\t0\t0\t0\t0\t0\t0\t0\t0\t0\t0\t0\t0\t0\t0\t0\t0\t0\t0\t0\t0\t0\t0\t0\t0\t0\t0\t0\t0\t0\t0\t0\t0\t0\t0\t0\t0\t0\t0\t0\t0\t0\t0\t0\t0\t0\t0\t0\t0\t0\t0\t0\t0\t0\t0\t0\t0\t0\t0\t0\t0\t0\t0\t0\t0\t0\t0\t0\t0\t0\t0\t0\t0\t0\t0\t0\t0\t0\t0\t0\t0\t0\t0\t0\t0\t0\t0\t0\t0\t0\t0\t0\t0\t0\t0\t0\t0\t0\t0\t0\t0\t0\t0\t0\t0\t0\t0\t0\t0\t0\t0\t0\t0\t0\t0\t0\t0\t0\t0\t0\t0\t0\t0\t0\t0\t0\t0\t0\t0\t0\t0\t0\t0\t0\t0\t0\t0\t0\t0\t0\t0\t0\t0\t0\t0\t0\t0\t0\t0\t0\t0\t0\t0\t0\t0\t0\t0\t0\t0\t0\t0\t0\t0\t0\t0\t0\t0\t0\t0\t0\t0\t0\t0\t0\t0\t0\t0\t0\t0\t0\t0\t0\t0\t0\t0\t0\t0\t0\t0\t0\t0\t0\t0\t0\t0\t0\t0\t0\t0\t0\t1\t0\t0\t0\t0\t0\t0\t0\t0\t0\t0\t0\t0\t0\t0\t0\t0\t0\t0\t0\t0\t0\t0\t0\t0\t1\t0\t0\t0\t0\t0\t0\t0\t0\t0\t0\t0\t0\t0\t0\t0\t0\t0\t0\t0\t0\t0\t0\t1\t0\t0\t0\t0\t0\t0\t0\t0\t0\t0\t0\t0\t0\t1\t0\t0\t1\t0\t0\t0\t0\t0\t0\t0\t1\t0\t0\t0\t0\t0\t0\t0\t0\t0\t0\t0\t0\t0\t0\t0\t0\t0\t1\t0\t0\t1\t0\t0\t0\t0\t0\t0\t0\t0\t0\t0\t0\t0\t0\t0\t0\t0\t0\t0\t0\t0\t0\t0\t0\t0\t0\t0\t0\t0\t0\t0\t0\t0\t0\t0\t0\t0\t0\t0\t0\t0\t0\t0\t0\t0\t0\t0\t0\t0\t0\t0",
  "isMarkush": false,
  "metadata": {
    "status": 200,
    "rate_limit": {
      "limit": null,
      "remaining": null,
      "reset": null
    },
    "session": {
      "sessionId": "81630f90-0302-483a-8186-b7b93bff41bc",
      "clientInfo": {
        "name": "http-client",
        "userAgent": "python-requests/2.31.0"
      }
    }
  }
}
```
