## Supplementary material for "ToxMCP: Guardrailed, Auditable Agentic Workflows for Computational Toxicology via the Model Context Protocol": comptox_httk.json

```
{
  "data": [
    {
      "id": 4479,
      "dtxsid": "DTXSID0020232",
      "parameter": "Css",
      "measuredText": "NA",
      "measured": null,
      "predictedText": "0.1193",
      "predicted": 0.1193,
      "units": "mg/L",
      "model": "PBTK",
      "reference": "NA",
      "percentile": "95%",
      "species": "Rat",
      "dataSourceSpecies": "Rat"
    },
    {
      "id": 4480,
      "dtxsid": "DTXSID0020232",
      "parameter": "Css",
      "measuredText": "NA",
      "measured": null,
      "predictedText": "0.0239",
      "predicted": 0.0239,
      "units": "mg/L",
      "model": "PBTK",
      "reference": "NA",
      "percentile": "50%",
      "species": "Rat",
      "dataSourceSpecies": "Rat"
    },
    {
      "id": 4481,
      "dtxsid": "DTXSID0020232",
      "parameter": "Css",
      "measuredText": "NA",
      "measured": null,
      "predictedText": "0.1152",
      "predicted": 0.1152,
      "units": "mg/L",
      "model": "3compartmentss",
      "reference": "NA",
      "percentile": "95%",
      "species": "Rat",
      "dataSourceSpecies": "Rat"
    },
    {
      "id": 4482,
      "dtxsid": "DTXSID0020232",
      "parameter": "Css",
      "measuredText": "NA",
      "measured": null,
      "predictedText": "0.02308",
      "predicted": 0.02308,
      "units": "mg/L",
      "model": "3compartmentss",
      "reference": "NA",
      "percentile": "50%",
      "species": "Rat",
      "dataSourceSpecies": "Rat"
    },
    {
      "id": 4483,
      "dtxsid": "DTXSID0020232",
      "parameter": "TK.Half.Life",
      "measuredText": "NA",
      "measured": null,
      "predictedText": "1.131",
      "predicted": 1.131,
      "units": "hours",
      "model": "1compartment",
      "reference": "NA",
      "percentile": "NA",
      "species": "Rat",
      "dataSourceSpecies": "Rat"
    },
    {
      "id": 4484,
      "dtxsid": "DTXSID0020232",
      "parameter": "Days.Css",
      "measuredText": "NA",
      "measured": null,
      "predictedText": "0",
      "predicted": 0,
      "units": "Days",
      "model": "PBTK",
      "reference": "NA",
      "percentile": "NA",
      "species": "Rat",
      "dataSourceSpecies": "Rat"
    },
    {
      "id": 4485,
      "dtxsid": "DTXSID0020232",
      "parameter": "Vd",
      "measuredText": "NA",
      "measured": null,
      "predictedText": "0.7805",
      "predicted": 0.7805,
      "units": "L/kg",
      "model": "1compartment",
      "reference": "NA",
      "percentile": "NA",
      "species": "Rat",
      "dataSourceSpecies": "Rat"
    },
    {
      "id": 4486,
      "dtxsid": "DTXSID0020232",
      "parameter": "Fup",
      "measuredText": "0.7335",
      "measured": 0.7335,
      "predictedText": "NA",
      "predicted": null,
      "units": null,
      "model": "NA",
      "reference": "https://doi.org/10.1371/journal.pone.0217564",
      "percentile": "NA",
      "species": "Rat",
      "dataSourceSpecies": "Rat"
    },
    {
      "id": 4487,
      "dtxsid": "DTXSID0020232",
      "parameter": "Clint",
      "measuredText": "1.458",
      "measured": 1.458,
      "predictedText": "NA",
      "predicted": null,
      "units": "uL/min/million hepatocytes",
      "model": "NA",
      "reference": "https://doi.org/10.1124/dmd.117.077040",
      "percentile": "NA",
      "species": "Rat",
      "dataSourceSpecies": "Rat"
    },
    {
      "id": 4488,
      "dtxsid": "DTXSID0020232",
      "parameter": "Css",
      "measuredText": "NA",
      "measured": null,
      "predictedText": "1.094",
      "predicted": 1.094,
      "units": "mg/L",
      "model": "PBTK",
      "reference": "NA",
      "percentile": "95%",
      "species": "Human",
      "dataSourceSpecies": "Human"
    },
    {
      "id": 4489,
      "dtxsid": "DTXSID0020232",
      "parameter": "Css",
      "measuredText": "NA",
      "measured": null,
      "predictedText": "0.4269",
      "predicted": 0.4269,
      "units": "mg/L",
      "model": "PBTK",
      "reference": "NA",
      "percentile": "50%",
      "species": "Human",
      "dataSourceSpecies": "Human"
    },
    {
      "id": 4490,
      "dtxsid": "DTXSID0020232",
      "parameter": "Css",
      "measuredText": "NA",
      "measured": null,
      "predictedText": "1.096",
      "predicted": 1.096,
      "units": "mg/L",
      "model": "3compartmentss",
      "reference": "NA",
      "percentile": "95%",
      "species": "Human",
      "dataSourceSpecies": "Human"
    },
    {
      "id": 4491,
      "dtxsid": "DTXSID0020232",
      "parameter": "Css",
      "measuredText": "NA",
      "measured": null,
      "predictedText": "0.428",
      "predicted": 0.428,
      "units": "mg/L",
      "model": "3compartmentss",
      "reference": "NA",
      "percentile": "50%",
      "species": "Human",
      "dataSourceSpecies": "Human"
    },
    {
      "id": 4492,
      "dtxsid": "DTXSID0020232",
      "parameter": "TK.Half.Life",
      "measuredText": "NA",
      "measured": null,
      "predictedText": "4.161",
      "predicted": 4.161,
      "units": "hours",
      "model": "1compartment",
      "reference": "NA",
      "percentile": "NA",
      "species": "Human",
      "dataSourceSpecies": "Human"
    },
    {
      "id": 4493,
      "dtxsid": "DTXSID0020232",
      "parameter": "Days.Css",
      "measuredText": "NA",
      "measured": null,
      "predictedText": "0",
      "predicted": 0,
      "units": "Days",
      "model": "PBTK",
      "reference": "NA",
      "percentile": "NA",
      "species": "Human",
      "dataSourceSpecies": "Human"
    },
    {
      "id": 4494,
      "dtxsid": "DTXSID0020232",
      "parameter": "Vd",
      "measuredText": "NA",
      "measured": null,
      "predictedText": "0.9302",
      "predicted": 0.9302,
      "units": "L/kg",
      "model": "1compartment",
      "reference": "NA",
      "percentile": "NA",
      "species": "Human",
      "dataSourceSpecies": "Human"
    },
    {
      "id": 4495,
      "dtxsid": "DTXSID0020232",
      "parameter": "Fup",
      "measuredText": "1",
      "measured": 1,
      "predictedText": "NA",
      "predicted": null,
      "units": null,
      "model": "NA",
      "reference": "https://data.europa.eu/89h/a2ff867f-db80-4acf-8e5c-e45502713bee",
      "percentile": "NA",
      "species": "Human",
      "dataSourceSpecies": "Human"
    },
    {
      "id": 4496,
      "dtxsid": "DTXSID0020232",
      "parameter": "Clint",
      "measuredText": "0.2855",
      "measured": 0.2855,
      "predictedText": "NA",
      "predicted": null,
      "units": "uL/min/million hepatocytes",
      "model": "NA",
      "reference": "https://data.europa.eu/89h/a2ff867f-db80-4acf-8e5c-e45502713bee",
      "percentile": "NA",
      "species": "Human",
      "dataSourceSpecies": "Human"
    }
  ],
  "metadata": {
    "status": 200,
    "rate_limit": {
      "limit": null,
      "remaining": null,
      "reset": null
    },
    "session": {
      "sessionId": "3531fc63-72b4-4eb1-9406-922afa61a631",
      "clientInfo": {
        "name": "http-client",
        "userAgent": "python-requests/2.31.0"
      }
    }
  }
}
```
