## Supplementary material for "ToxMCP: Guardrailed, Auditable Agentic Workflows for Computational Toxicology via the Model Context Protocol": comptox_details.json

```
{
  "id": 549591,
  "expocatMedianPrediction": null,
  "expocat": "N",
  "nhanes": "0",
  "toxvalData": "Y",
  "waterSolubilityTest": 2.5527e-05,
  "waterSolubilityOpera": 0.000490347,
  "viscosityCpCpTestPred": 20.4644,
  "vaporPressureMmhgTestPred": 3.22107e-08,
  "vaporPressureMmhgOperaPred": 6.26844e-10,
  "thermalConductivity": null,
  "tetrahymenaPyriformis": null,
  "surfaceTension": null,
  "soilAdsorptionCoefficient": 543.762,
  "oralRatLd50Mol": 0.00687068,
  "operaKmDaysOperaPred": 0.660132,
  "octanolWaterPartition": 2.44874,
  "octanolAirPartitionCoeff": 11.0047,
  "meltingPointDegcTestPred": 194.961,
  "meltingPointDegcOperaPred": 190.181,
  "hrFatheadMinnow": null,
  "hrDiphniaLc50": 1.51008e-05,
  "henrysLawAtm": 2.24067e-10,
  "flashPointDegcTestPred": 217.22,
  "devtoxTestPred": 0.792,
  "density": 1.224,
  "boilingPointDegcTestPred": 384.336,
  "boilingPointDegcOperaPred": 320.323,
  "biodegradationHalfLifeDays": 6.54384,
  "bioconcentrationFactorTestPred": 26.6073,
  "bioconcentrationFactorOperaPred": 14.9029,
  "atmosphericHydroxylationRate": 1.51514e-11,
  "amesMutagenicityTestPred": 0.428,
  "pkaaOperaPred": 5.07,
  "pkabOperaPred": 13.944,
  "cpdataCount": 1,
  "dtxsid": "DTXSID4022731",
  "dtxcid": "DTXCID902731",
  "casrn": "298-46-4",
  "compoundId": 2731,
  "genericSubstanceId": 22731,
  "preferredName": "Carbamazepine",
  "activeAssays": 30,
  "molFormula": "C15H12N2O",
  "monoisotopicMass": 236.094963014,
  "percentAssays": 5.0,
  "pubchemCount": 321,
  "pubmedCount": 10111.0,
  "sourcesCount": 107,
  "qcLevel": 1,
  "qcLevelDesc": "Level 1: Expert curated, highest confidence in accuracy and consistency of unique chemical identifiers",
  "stereo": "0",
  "isotope": 0,
  "multicomponent": 0,
  "totalAssays": 659,
  "toxcastSelect": "30/659",
  "pubchemCid": 2554,
  "relatedSubstanceCount": 11,
  "relatedStructureCount": 11,
  "hasStructureImage": 1,
  "iupacName": "5H-Dibenzo[b,f]azepine-5-carboxamide",
  "smiles": "NC(=O)N1C2=CC=CC=C2C=CC2=CC=CC=C12",
  "inchiString": "InChI=1S/C15H12N2O/c16-15(18)17-13-7-3-1-5-11(13)9-10-12-6-2-4-8-14(12)17/h1-10H,(H2,16,18)\n",
  "averageMass": 236.274,
  "inchikey": "FFGPTBGBLSHEPO-UHFFFAOYSA-N",
  "qcNotes": null,
  "qsarReadySmiles": "[15NH2][13C](=O)N1C2=CC=CC=C2C=CC2=CC=CC=C12,[2H]C1=C([2H])C([2H])=C2N(C(N)=O)C3=C([2H])C([2H])=C([2H])C([2H])=C3C([2H])=C([2H])C2=C1[2H],[2H]C1=C([2H])C([2H])=C2N(C(N)=O)C3=C([2H])C([2H])=C([2H])C=C3C([2H])=C([2H])C2=C1,[2H]N([2H])C(=O)N1C2=CC=CC=C2C=CC2=C1C=CC=C2,NC(=O)N1C2=CC=CC=C2C=C[13C]2=[13CH][13CH]=[13CH][13CH]=[13C]12,NC(=O)N1C2=CC=CC=C2C=CC2=CC=CC=C12,O.O.NC(=O)N1C2=CC=CC=C2C=CC2=CC=CC=C12",
  "msReadySmiles": "[15NH2][13C](=O)N1C2=CC=CC=C2C=CC2=CC=CC=C12,[2H]C1=C([2H])C2=CC=CC=C2N(C2=CC=CC=C12)[13C](N)=O,[2H]C1=C([2H])C2=C(C=CC=C2)N(C(N)=O)C2=CC=CC=C12,[2H]C1=C([2H])C([2H])=C2N(C(N)=O)C3=C([2H])C([2H])=C([2H])C([2H])=C3C([2H])=C([2H])C2=C1[2H],[2H]C1=C([2H])C([2H])=C2N(C(N)=O)C3=C([2H])C([2H])=C([2H])C=C3C([2H])=C([2H])C2=C1,[2H]N([2H])C(=O)N1C2=CC=CC=C2C=CC2=C1C=CC=C2,N[13C](=O)N1C2=CC=CC=C2C=CC2=CC=CC=C12,NC1=C(C=CC=C1)C(O)=O.NC(=O)N1C2=CC=CC=C2C=CC2=CC=CC=C12.NC(=O)N1C2=CC=CC=C2C=CC2=CC=CC=C12,NC(=O)N1C2=CC=CC=C2C=C[13C]2=[13CH][13CH]=[13CH][13CH]=[13C]12,NC(=O)N1C2=CC=CC=C2C=CC2=CC=CC=C12,O=C1NS(=O)(=O)C2=CC=CC=C12.NC(=O)N1C2=CC=CC=C2C=CC2=CC=CC=C12,O.O.NC(=O)N1C2=CC=CC=C2C=CC2=CC=CC=C12",
  "irisLink": null,
  "pprtvLink": null,
  "wikipediaArticle": "Carbamazepine",
  "descriptorStringTsv": "0\t0\t0\t0\t0\t0\t0\t0\t0\t0\t0\t0\t0\t0\t0\t0\t0\t0\t0\t0\t0\t0\t0\t0\t0\t0\t0\t0\t0\t0\t0\t0\t0\t0\t0\t0\t1\t0\t0\t0\t0\t0\t0\t0\t0\t0\t0\t0\t0\t0\t0\t0\t0\t0\t0\t0\t0\t0\t0\t0\t0\t0\t0\t0\t0\t0\t0\t0\t0\t0\t1\t0\t0\t0\t0\t0\t0\t0\t0\t0\t0\t0\t0\t0\t0\t0\t0\t0\t0\t0\t0\t0\t0\t0\t0\t0\t0\t0\t0\t0\t0\t0\t0\t0\t0\t0\t0\t0\t0\t0\t0\t0\t0\t0\t0\t0\t0\t0\t0\t0\t0\t0\t0\t0\t0\t0\t0\t0\t0\t0\t0\t0\t0\t0\t0\t0\t0\t0\t0\t0\t0\t0\t0\t0\t0\t0\t0\t0\t0\t0\t0\t0\t0\t0\t0\t0\t0\t0\t0\t0\t0\t0\t0\t0\t0\t0\t0\t0\t0\t0\t0\t0\t0\t0\t0\t0\t0\t0\t0\t0\t0\t0\t0\t0\t0\t0\t0\t0\t0\t0\t0\t0\t0\t0\t0\t0\t0\t0\t0\t0\t0\t0\t0\t0\t0\t0\t0\t0\t0\t0\t0\t0\t0\t0\t1\t1\t0\t0\t0\t0\t0\t0\t0\t0\t0\t0\t0\t0\t0\t0\t0\t0\t0\t0\t0\t0\t0\t0\t0\t0\t0\t0\t0\t0\t0\t0\t0\t0\t0\t0\t0\t0\t0\t0\t0\t0\t0\t0\t0\t0\t0\t0\t0\t0\t0\t0\t0\t0\t0\t0\t0\t0\t0\t0\t0\t0\t0\t0\t0\t0\t0\t0\t0\t0\t0\t0\t0\t0\t0\t0\t0\t0\t0\t0\t0\t0\t0\t0\t0\t0\t0\t0\t0\t0\t0\t0\t0\t0\t0\t0\t0\t0\t0\t0\t0\t0\t0\t0\t0\t0\t0\t0\t0\t0\t0\t0\t0\t0\t0\t0\t0\t0\t0\t0\t0\t0\t0\t0\t0\t0\t0\t0\t0\t0\t0\t0\t0\t0\t0\t0\t0\t0\t0\t0\t0\t0\t0\t0\t0\t0\t0\t0\t0\t0\t0\t0\t0\t0\t0\t0\t0\t0\t0\t0\t0\t0\t0\t0\t0\t0\t0\t0\t0\t0\t0\t0\t0\t0\t0\t0\t0\t0\t0\t0\t0\t0\t0\t0\t0\t0\t0\t0\t0\t0\t0\t0\t0\t0\t0\t0\t0\t0\t0\t0\t0\t0\t0\t0\t0\t0\t0\t0\t0\t0\t0\t0\t0\t0\t0\t0\t0\t0\t0\t0\t0\t0\t0\t0\t0\t0\t0\t0\t0\t0\t0\t0\t0\t0\t0\t0\t0\t0\t0\t0\t0\t1\t1\t0\t0\t0\t0\t0\t0\t0\t0\t0\t0\t0\t0\t0\t0\t0\t0\t0\t0\t0\t0\t0\t0\t0\t0\t0\t0\t0\t0\t0\t1\t0\t0\t0\t0\t0\t0\t1\t0\t0\t0\t0\t0\t0\t0\t0\t0\t0\t0\t0\t0\t0\t0\t0\t0\t0\t0\t0\t0\t0\t0\t0\t0\t0\t0\t0\t0\t0\t0\t0\t0\t0\t0\t0\t0\t0\t0\t0\t0\t0\t0\t0\t0\t0\t0\t0\t0\t0\t0\t0\t0\t0\t0\t0\t0\t0\t0\t0\t0\t0\t0\t0\t0\t0\t0\t0\t0\t0\t0\t0\t0\t0\t0\t0\t0\t0\t0\t0\t0\t0\t0\t0\t0\t0\t0\t0\t0\t0\t0\t1\t0\t0\t0\t0\t0\t0\t0\t0\t0\t0\t0\t0\t0\t0\t0\t0\t0\t0\t0\t0\t0\t0\t0\t0\t0\t0\t0\t0\t0\t0\t0\t0\t0\t0\t0\t0\t0\t0\t0\t0\t0\t0\t0\t0\t0\t0\t0\t0\t0\t0\t0\t0\t0\t0\t0\t0\t0\t0\t0\t0\t0\t0\t0\t0\t0\t0\t0\t0\t0\t0\t0\t0\t0\t0\t0\t0\t0\t0\t0\t0\t0\t0\t0\t0\t0\t0\t0\t0\t0\t0\t0\t0\t0\t0\t0\t0\t0\t0\t0\t0\t0\t0\t0\t0\t0\t0\t0\t0\t0\t0\t0\t0\t0\t0\t0\t1\t1\t0\t0\t0\t0\t0\t0\t0\t0\t0\t0\t0\t0\t0\t0\t0\t0\t0\t0\t0\t0\t0\t0\t0\t0\t0\t0",
  "isMarkush": false,
  "metadata": {
    "status": 200,
    "rate_limit": {
      "limit": null,
      "remaining": null,
      "reset": null
    },
    "session": {
      "sessionId": "0b270395-08a6-4943-98cd-0981215284ca",
      "clientInfo": {
        "name": "http-client",
        "userAgent": "python-requests/2.31.0"
      }
    }
  }
}
```
