## Supplementary material for "ToxMCP: Guardrailed, Auditable Agentic Workflows for Computational Toxicology via the Model Context Protocol": comptox_httk.json

```
{
  "data": [
    {
      "id": 63729,
      "dtxsid": "DTXSID4022731",
      "parameter": "Css",
      "measuredText": "NA",
      "measured": null,
      "predictedText": "0.1554",
      "predicted": 0.1554,
      "units": "mg/L",
      "model": "PBTK",
      "reference": "NA",
      "percentile": "95%",
      "species": "Rat",
      "dataSourceSpecies": "Human"
    },
    {
      "id": 63730,
      "dtxsid": "DTXSID4022731",
      "parameter": "Css",
      "measuredText": "NA",
      "measured": null,
      "predictedText": "0.04942",
      "predicted": 0.04942,
      "units": "mg/L",
      "model": "PBTK",
      "reference": "NA",
      "percentile": "50%",
      "species": "Rat",
      "dataSourceSpecies": "Human"
    },
    {
      "id": 63731,
      "dtxsid": "DTXSID4022731",
      "parameter": "Css",
      "measuredText": "NA",
      "measured": null,
      "predictedText": "0.1501",
      "predicted": 0.1501,
      "units": "mg/L",
      "model": "3compartmentss",
      "reference": "NA",
      "percentile": "95%",
      "species": "Rat",
      "dataSourceSpecies": "Human"
    },
    {
      "id": 63732,
      "dtxsid": "DTXSID4022731",
      "parameter": "Css",
      "measuredText": "NA",
      "measured": null,
      "predictedText": "0.04772",
      "predicted": 0.04772,
      "units": "mg/L",
      "model": "3compartmentss",
      "reference": "NA",
      "percentile": "50%",
      "species": "Rat",
      "dataSourceSpecies": "Human"
    },
    {
      "id": 63733,
      "dtxsid": "DTXSID4022731",
      "parameter": "TK.Half.Life",
      "measuredText": "NA",
      "measured": null,
      "predictedText": "3.447",
      "predicted": 3.447,
      "units": "hours",
      "model": "1compartment",
      "reference": "NA",
      "percentile": "NA",
      "species": "Rat",
      "dataSourceSpecies": "Human"
    },
    {
      "id": 63734,
      "dtxsid": "DTXSID4022731",
      "parameter": "Days.Css",
      "measuredText": "NA",
      "measured": null,
      "predictedText": "0",
      "predicted": 0,
      "units": "Days",
      "model": "PBTK",
      "reference": "NA",
      "percentile": "NA",
      "species": "Rat",
      "dataSourceSpecies": "Human"
    },
    {
      "id": 63735,
      "dtxsid": "DTXSID4022731",
      "parameter": "Vd",
      "measuredText": "NA",
      "measured": null,
      "predictedText": "1.333",
      "predicted": 1.333,
      "units": "L/kg",
      "model": "1compartment",
      "reference": "NA",
      "percentile": "NA",
      "species": "Rat",
      "dataSourceSpecies": "Human"
    },
    {
      "id": 63736,
      "dtxsid": "DTXSID4022731",
      "parameter": "Fup",
      "measuredText": "0.5141",
      "measured": 0.5141,
      "predictedText": "NA",
      "predicted": null,
      "units": null,
      "model": "NA",
      "reference": "https://doi.org/10.1093/toxsci/kfv171",
      "percentile": "NA",
      "species": "Rat",
      "dataSourceSpecies": "Human"
    },
    {
      "id": 63737,
      "dtxsid": "DTXSID4022731",
      "parameter": "Clint",
      "measuredText": "2.375",
      "measured": 2.375,
      "predictedText": "NA",
      "predicted": null,
      "units": "uL/min/million hepatocytes",
      "model": "NA",
      "reference": "https://doi.org/10.1124/dmd.117.077040",
      "percentile": "NA",
      "species": "Rat",
      "dataSourceSpecies": "Human"
    },
    {
      "id": 63738,
      "dtxsid": "DTXSID4022731",
      "parameter": "Css",
      "measuredText": "NA",
      "measured": null,
      "predictedText": "1.589",
      "predicted": 1.589,
      "units": "mg/L",
      "model": "PBTK",
      "reference": "NA",
      "percentile": "95%",
      "species": "Human",
      "dataSourceSpecies": "Human"
    },
    {
      "id": 63739,
      "dtxsid": "DTXSID4022731",
      "parameter": "Css",
      "measuredText": "NA",
      "measured": null,
      "predictedText": "0.3349",
      "predicted": 0.3349,
      "units": "mg/L",
      "model": "PBTK",
      "reference": "NA",
      "percentile": "50%",
      "species": "Human",
      "dataSourceSpecies": "Human"
    },
    {
      "id": 63740,
      "dtxsid": "DTXSID4022731",
      "parameter": "Css",
      "measuredText": "NA",
      "measured": null,
      "predictedText": "1.59",
      "predicted": 1.59,
      "units": "mg/L",
      "model": "3compartmentss",
      "reference": "NA",
      "percentile": "95%",
      "species": "Human",
      "dataSourceSpecies": "Human"
    },
    {
      "id": 63741,
      "dtxsid": "DTXSID4022731",
      "parameter": "Css",
      "measuredText": "NA",
      "measured": null,
      "predictedText": "0.3358",
      "predicted": 0.3358,
      "units": "mg/L",
      "model": "3compartmentss",
      "reference": "NA",
      "percentile": "50%",
      "species": "Human",
      "dataSourceSpecies": "Human"
    },
    {
      "id": 63742,
      "dtxsid": "DTXSID4022731",
      "parameter": "TK.Half.Life",
      "measuredText": "NA",
      "measured": null,
      "predictedText": "8.702",
      "predicted": 8.702,
      "units": "hours",
      "model": "1compartment",
      "reference": "NA",
      "percentile": "NA",
      "species": "Human",
      "dataSourceSpecies": "Human"
    },
    {
      "id": 63743,
      "dtxsid": "DTXSID4022731",
      "parameter": "Days.Css",
      "measuredText": "NA",
      "measured": null,
      "predictedText": "0",
      "predicted": 0,
      "units": "Days",
      "model": "PBTK",
      "reference": "NA",
      "percentile": "NA",
      "species": "Human",
      "dataSourceSpecies": "Human"
    },
    {
      "id": 63744,
      "dtxsid": "DTXSID4022731",
      "parameter": "Vd",
      "measuredText": "NA",
      "measured": null,
      "predictedText": "2.069",
      "predicted": 2.069,
      "units": "L/kg",
      "model": "1compartment",
      "reference": "NA",
      "percentile": "NA",
      "species": "Human",
      "dataSourceSpecies": "Human"
    },
    {
      "id": 63745,
      "dtxsid": "DTXSID4022731",
      "parameter": "Fup",
      "measuredText": "0.5141",
      "measured": 0.5141,
      "predictedText": "NA",
      "predicted": null,
      "units": null,
      "model": "NA",
      "reference": "https://doi.org/10.1093/toxsci/kfv171",
      "percentile": "NA",
      "species": "Human",
      "dataSourceSpecies": "Human"
    },
    {
      "id": 63746,
      "dtxsid": "DTXSID4022731",
      "parameter": "Clint",
      "measuredText": "2.375",
      "measured": 2.375,
      "predictedText": "NA",
      "predicted": null,
      "units": "uL/min/million hepatocytes",
      "model": "NA",
      "reference": "https://doi.org/10.1124/dmd.117.077040",
      "percentile": "NA",
      "species": "Human",
      "dataSourceSpecies": "Human"
    }
  ],
  "metadata": {
    "status": 200,
    "rate_limit": {
      "limit": null,
      "remaining": null,
      "reset": null
    },
    "session": {
      "sessionId": "e0ffdb6f-70f0-46a3-91ed-f4ab9e04886e",
      "clientInfo": {
        "name": "http-client",
        "userAgent": "python-requests/2.31.0"
      }
    }
  }
}
```
