## Supplementary material for "ToxMCP: Guardrailed, Auditable Agentic Workflows for Computational Toxicology via the Model Context Protocol": comptox_identity.json

```
{
  "data": [
    {
      "dtxsid": "DTXSID4022731",
      "dtxcid": "DTXCID902731",
      "casrn": "298-46-4",
      "preferredName": "Carbamazepine",
      "smiles": "NC(=O)N1C2=CC=CC=C2C=CC2=CC=CC=C12",
      "inchikey": "FFGPTBGBLSHEPO-UHFFFAOYSA-N",
      "inchiString": "InChI=1S/C15H12N2O/c16-15(18)17-13-7-3-1-5-11(13)9-10-12-6-2-4-8-14(12)17/h1-10H,(H2,16,18)\n",
      "iupacName": "5H-Dibenzo[b,f]azepine-5-carboxamide",
      "qcLevel": 1,
      "qcLevelDesc": "Level 1: Expert curated, highest confidence in accuracy and consistency of unique chemical identifiers",
      "molFormula": "C15H12N2O",
      "monoisotopicMass": 236.094963014,
      "averageMass": 236.274,
      "qsarReadySmiles": "[15NH2][13C](=O)N1C2=CC=CC=C2C=CC2=CC=CC=C12,[2H]C1=C([2H])C([2H])=C2N(C(N)=O)C3=C([2H])C([2H])=C([2H])C([2H])=C3C([2H])=C([2H])C2=C1[2H],[2H]C1=C([2H])C([2H])=C2N(C(N)=O)C3=C([2H])C([2H])=C([2H])C=C3C([2H])=C([2H])C2=C1,[2H]N([2H])C(=O)N1C2=CC=CC=C2C=CC2=C1C=CC=C2,NC(=O)N1C2=CC=CC=C2C=C[13C]2=[13CH][13CH]=[13CH][13CH]=[13C]12,NC(=O)N1C2=CC=CC=C2C=CC2=CC=CC=C12,O.O.NC(=O)N1C2=CC=CC=C2C=CC2=CC=CC=C12",
      "msReadySmiles": "[15NH2][13C](=O)N1C2=CC=CC=C2C=CC2=CC=CC=C12,[2H]C1=C([2H])C2=CC=CC=C2N(C2=CC=CC=C12)[13C](N)=O,[2H]C1=C([2H])C2=C(C=CC=C2)N(C(N)=O)C2=CC=CC=C12,[2H]C1=C([2H])C([2H])=C2N(C(N)=O)C3=C([2H])C([2H])=C([2H])C([2H])=C3C([2H])=C([2H])C2=C1[2H],[2H]C1=C([2H])C([2H])=C2N(C(N)=O)C3=C([2H])C([2H])=C([2H])C=C3C([2H])=C([2H])C2=C1,[2H]N([2H])C(=O)N1C2=CC=CC=C2C=CC2=C1C=CC=C2,N[13C](=O)N1C2=CC=CC=C2C=CC2=CC=CC=C12,NC1=C(C=CC=C1)C(O)=O.NC(=O)N1C2=CC=CC=C2C=CC2=CC=CC=C12.NC(=O)N1C2=CC=CC=C2C=CC2=CC=CC=C12,NC(=O)N1C2=CC=CC=C2C=C[13C]2=[13CH][13CH]=[13CH][13CH]=[13C]12,NC(=O)N1C2=CC=CC=C2C=CC2=CC=CC=C12,O=C1NS(=O)(=O)C2=CC=CC=C12.NC(=O)N1C2=CC=CC=C2C=CC2=CC=CC=C12,O.O.NC(=O)N1C2=CC=CC=C2C=CC2=CC=CC=C12",
      "hasStructureImage": 1
    }
  ],
  "metadata": {
    "derived": true,
    "derived_from": "comptox_details.json",
    "derived_at_utc": "2026-02-04T09:31:39Z"
  }
}
```
