## Supplementary material for "ToxMCP: Guardrailed, Auditable Agentic Workflows for Computational Toxicology via the Model Context Protocol": oqt_cramer.json

```
{
  "profiler_guid": "aa645923-a592-46fe-9069-737a2e4a7ac6",
  "chem_id": "80062f22-41af-4acb-5287-4840742a2fc6",
  "simulator_guid": null,
  "result": [
    "1N,2N,3N,5aN,5bN,6N,7Y,8N,10N,11Y,33N",
    "High (Class III)"
  ],
  "toolbox": {
    "calls": [
      {
        "endpoint": "profiling/execute",
        "attempts": 1,
        "duration_ms": 226.73,
        "timeout_profile": "light",
        "status_code": 200
      }
    ],
    "total_duration_ms": 226.73
  }
}
```
