## Supplementary material for "ToxMCP: Guardrailed, Auditable Agentic Workflows for Computational Toxicology via the Model Context Protocol": aop_map.json

```
{
  "results": [
    {
      "aop": {
        "id": "AOP:202",
        "iri": "https://identifiers.org/aop/202",
        "title": " Inhibitor binding to topoisomerase II leading to infant leukaemia"
      },
      "stressor_id": "https://identifiers.org/aop.stressor/280"
    },
    {
      "aop": {
        "id": "AOP:490",
        "iri": "https://identifiers.org/aop/490",
        "title": "Co-activation of IP3R and RyR leads to reduced IQ through non-cholinergic mechanisms"
      },
      "stressor_id": "https://identifiers.org/aop.stressor/280"
    },
    {
      "aop": {
        "id": "AOP:559",
        "iri": "https://identifiers.org/aop/559",
        "title": "Inhibition of acetylcholinesterase (AChE) leading to arrhythmias"
      },
      "stressor_id": "https://identifiers.org/aop.stressor/280"
    }
  ],
  "metadata": {
    "match_method": "CAS",
    "query_value": "2921-88-2"
  }
}
```
