## Supplementary material for "ToxMCP: Guardrailed, Auditable Agentic Workflows for Computational Toxicology via the Model Context Protocol": comptox_cpdat.json

```
{
  "data": [
    {
      "id": 117234,
      "dtxsid": "DTXSID4020458",
      "docid": 1101538,
      "doctitle": "PPM-508, LABORATORY PERFORMANCE CHECK MIXTURE(SUPDAT)",
      "docdate": " 09/13/1993",
      "productname": " ppm-508_ laboratory performance check mixture(supdat)",
      "gencat": "Laboratory supplies",
      "prodfam": null,
      "prodtype": null,
      "classificationmethod": "Manual",
      "rawmincomp": null,
      "rawmaxcomp": null,
      "rawcentralcomp": " <0.001",
      "unittype": "percent",
      "lowerweightfraction": 0.0,
      "upperweightfraction": 1e-05,
      "centralweightfraction": null,
      "weightfractiontype": "reported",
      "component": null
    },
    {
      "id": 164346,
      "dtxsid": "DTXSID4020458",
      "docid": 1113987,
      "doctitle": "DURSBAN 6 INSECTICIDAL CONCENTRATE",
      "docdate": "03/16/1982",
      "productname": "dursban 6 insecticidal concentrate",
      "gencat": null,
      "prodfam": null,
      "prodtype": null,
      "classificationmethod": null,
      "rawmincomp": null,
      "rawmaxcomp": null,
      "rawcentralcomp": " 61.5",
      "unittype": "percent",
      "lowerweightfraction": null,
      "upperweightfraction": null,
      "centralweightfraction": 0.615,
      "weightfractiontype": "reported",
      "component": null
    },
    {
      "id": 221671,
      "dtxsid": "DTXSID4020458",
      "docid": 1135430,
      "doctitle": "DURSBAN 4-E",
      "docdate": "07/14/1986",
      "productname": "dursban 4-e",
      "gencat": "Laboratory supplies",
      "prodfam": null,
      "prodtype": null,
      "classificationmethod": "Automatic",
      "rawmincomp": null,
      "rawmaxcomp": null,
      "rawcentralcomp": " 44.8",
      "unittype": "percent",
      "lowerweightfraction": null,
      "upperweightfraction": null,
      "centralweightfraction": 0.448,
      "weightfractiontype": "reported",
      "component": null
    },
    {
      "id": 221675,
      "dtxsid": "DTXSID4020458",
      "docid": 1135431,
      "doctitle": "SMCP DURSBAN 4E   EPA REG 6720-206",
      "docdate": "04/09/1987",
      "productname": "smcp dursban 4e epa reg 6720-206",
      "gencat": null,
      "prodfam": null,
      "prodtype": null,
      "classificationmethod": null,
      "rawmincomp": null,
      "rawmaxcomp": null,
      "rawcentralcomp": " 44.4",
      "unittype": "percent",
      "lowerweightfraction": null,
      "upperweightfraction": null,
      "centralweightfraction": 0.444,
      "weightfractiontype": "reported",
      "component": null
    },
    {
      "id": 221678,
      "dtxsid": "DTXSID4020458",
      "docid": 1135432,
      "doctitle": "DURSBAN M (PRODUCT CODE 26017)",
      "docdate": "01/01/1985",
      "productname": "dursban m (product code 26017)",
      "gencat": "Industrial products",
      "prodfam": "industrial lubricants",
      "prodtype": null,
      "classificationmethod": "Automatic",
      "rawmincomp": null,
      "rawmaxcomp": null,
      "rawcentralcomp": " 41.2",
      "unittype": "percent",
      "lowerweightfraction": null,
      "upperweightfraction": null,
      "centralweightfraction": 0.412,
      "weightfractiontype": "reported",
      "component": null
    },
    {
      "id": 221681,
      "dtxsid": "DTXSID4020458",
      "docid": 1135433,
      "doctitle": "DURSBAN (R) 4E INSECTICIDE",
      "docdate": "08/18/1988",
      "productname": "dursban (r) 4e insecticide",
      "gencat": "Pesticides",
      "prodfam": "insecticide",
      "prodtype": null,
      "classificationmethod": "Manual Batch",
      "rawmincomp": null,
      "rawmaxcomp": null,
      "rawcentralcomp": " 44.4",
      "unittype": "percent",
      "lowerweightfraction": null,
      "upperweightfraction": null,
      "centralweightfraction": 0.444,
      "weightfractiontype": "reported",
      "component": null
    },
    {
      "id": 254951,
      "dtxsid": "DTXSID4020458",
      "docid": 1149420,
      "doctitle": "DURSBAN 1.5 ULV MOSQUITOCIDE",
      "docdate": "10/01/1993",
      "productname": "dursban 1.5 ulv mosquitocide",
      "gencat": null,
      "prodfam": null,
      "prodtype": null,
      "classificationmethod": null,
      "rawmincomp": null,
      "rawmaxcomp": null,
      "rawcentralcomp": " 19.36",
      "unittype": "percent",
      "lowerweightfraction": null,
      "upperweightfraction": null,
      "centralweightfraction": 0.1936,
      "weightfractiontype": "reported",
      "component": null
    },
    {
      "id": 255083,
      "dtxsid": "DTXSID4020458",
      "docid": 1149470,
      "doctitle": "DURSBAN (R) L.O. INSECTICIDE; 26066",
      "docdate": "01/12/1999",
      "productname": "dursban (r) l.o. insecticide_ #26066",
      "gencat": "Pesticides",
      "prodfam": "insecticide",
      "prodtype": null,
      "classificationmethod": "Manual Batch",
      "rawmincomp": null,
      "rawmaxcomp": null,
      "rawcentralcomp": " 41.5",
      "unittype": "percent",
      "lowerweightfraction": null,
      "upperweightfraction": null,
      "centralweightfraction": 0.415,
      "weightfractiontype": "reported",
      "component": null
    },
    {
      "id": 262888,
      "dtxsid": "DTXSID4020458",
      "docid": 1152143,
      "doctitle": "DURSBAN (R) ME INSECTICIDE",
      "docdate": "02/19/1986",
      "productname": "dursban (r) me insecticide",
      "gencat": "Pesticides",
      "prodfam": "insecticide",
      "prodtype": null,
      "classificationmethod": "Manual Batch",
      "rawmincomp": null,
      "rawmaxcomp": null,
      "rawcentralcomp": " 11.7",
      "unittype": "percent",
      "lowerweightfraction": null,
      "upperweightfraction": null,
      "centralweightfraction": 0.117,
      "weightfractiontype": "reported",
      "component": null
    },
    {
      "id": 343502,
      "dtxsid": "DTXSID4020458",
      "docid": 1174936,
      "doctitle": "EMPIRE 20, 13042",
      "docdate": "08/14/1989",
      "productname": "empire 20_ 13042",
      "gencat": null,
      "prodfam": null,
      "prodtype": null,
      "classificationmethod": null,
      "rawmincomp": null,
      "rawmaxcomp": null,
      "rawcentralcomp": " 20",
      "unittype": "percent",
      "lowerweightfraction": null,
      "upperweightfraction": null,
      "centralweightfraction": 0.2,
      "weightfractiontype": "reported",
      "component": null
    },
    {
      "id": 350241,
      "dtxsid": "DTXSID4020458",
      "docid": 1176692,
      "doctitle": "REAL-KILL ANT & ROACH KILLER (TIME RELEASE CAPSULES)",
      "docdate": "04/04/1991",
      "productname": "real-kill ant & roach killer (time release capsules)",
      "gencat": "Pesticides",
      "prodfam": "insecticide",
      "prodtype": null,
      "classificationmethod": "Manual Batch",
      "rawmincomp": null,
      "rawmaxcomp": null,
      "rawcentralcomp": " 0.25",
      "unittype": "percent",
      "lowerweightfraction": null,
      "upperweightfraction": null,
      "centralweightfraction": 0.0025,
      "weightfractiontype": "reported",
      "component": null
    },
    {
      "id": 350707,
      "dtxsid": "DTXSID4020458",
      "docid": 1176836,
      "doctitle": "EMPIRE 20 MICROENCAPSULATED INSECTICIDE",
      "docdate": "01/26/1989",
      "productname": "empire 20 microencapsulated insecticide",
      "gencat": "Pesticides",
      "prodfam": "insecticide",
      "prodtype": null,
      "classificationmethod": "Manual Batch",
      "rawmincomp": null,
      "rawmaxcomp": null,
      "rawcentralcomp": " 20",
      "unittype": "percent",
      "lowerweightfraction": null,
      "upperweightfraction": null,
      "centralweightfraction": 0.2,
      "weightfractiontype": "reported",
      "component": null
    },
    {
      "id": 351398,
      "dtxsid": "DTXSID4020458",
      "docid": 1177016,
      "doctitle": "CHLORPYRIFOS GRANULES 1 (DURSBAN 1% GRANULES) 50 LB. SACK",
      "docdate": "01/01/1984",
      "productname": "chlorpyrifos granules 1 (dursban 1% granules) 50 lb. sack",
      "gencat": null,
      "prodfam": null,
      "prodtype": null,
      "classificationmethod": null,
      "rawmincomp": null,
      "rawmaxcomp": null,
      "rawcentralcomp": " 1",
      "unittype": "percent",
      "lowerweightfraction": null,
      "upperweightfraction": null,
      "centralweightfraction": 0.01,
      "weightfractiontype": "reported",
      "component": null
    },
    {
      "id": 351616,
      "dtxsid": "DTXSID4020458",
      "docid": 1177082,
      "doctitle": "PS-674 CHLORPYRIFOS, 99% PURE",
      "docdate": "07/10/1990",
      "productname": "ps-674 chlorpyrifos_ 99% pure",
      "gencat": "Laboratory supplies",
      "prodfam": null,
      "prodtype": null,
      "classificationmethod": "Manual Batch",
      "rawmincomp": null,
      "rawmaxcomp": null,
      "rawcentralcomp": " 99",
      "unittype": "percent",
      "lowerweightfraction": null,
      "upperweightfraction": null,
      "centralweightfraction": 0.99,
      "weightfractiontype": "reported",
      "component": null
    },
    {
      "id": 351669,
      "dtxsid": "DTXSID4020458",
      "docid": 1177121,
      "doctitle": "WHITMIRE PT 400 ULTRABAN",
      "docdate": "03/09/1989",
      "productname": "whitmire pt 400 ultraban",
      "gencat": null,
      "prodfam": null,
      "prodtype": null,
      "classificationmethod": null,
      "rawmincomp": null,
      "rawmaxcomp": null,
      "rawcentralcomp": " 1.5",
      "unittype": "percent",
      "lowerweightfraction": null,
      "upperweightfraction": null,
      "centralweightfraction": 0.015,
      "weightfractiontype": "reported",
      "component": null
    },
    {
      "id": 351949,
      "dtxsid": "DTXSID4020458",
      "docid": 1177200,
      "doctitle": "IMPACT ROACH BAIT",
      "docdate": "01/01/1987",
      "productname": "impact roach bait",
      "gencat": "Pesticides",
      "prodfam": "insecticide",
      "prodtype": null,
      "classificationmethod": "Automatic",
      "rawmincomp": null,
      "rawmaxcomp": null,
      "rawcentralcomp": " 0.5",
      "unittype": "percent",
      "lowerweightfraction": null,
      "upperweightfraction": null,
      "centralweightfraction": 0.005,
      "weightfractiontype": "reported",
      "component": null
    },
    {
      "id": 373057,
      "dtxsid": "DTXSID4020458",
      "docid": 1182361,
      "doctitle": "DURSBAND 0.5% GRANULAR",
      "docdate": "10/03/1984",
      "productname": "dursband 0.5% granular",
      "gencat": null,
      "prodfam": null,
      "prodtype": null,
      "classificationmethod": null,
      "rawmincomp": null,
      "rawmaxcomp": null,
      "rawcentralcomp": " 0.5",
      "unittype": "percent",
      "lowerweightfraction": null,
      "upperweightfraction": null,
      "centralweightfraction": 0.005,
      "weightfractiontype": "reported",
      "component": null
    },
    {
      "id": 389005,
      "dtxsid": "DTXSID4020458",
      "docid": 1186202,
      "doctitle": "DURSBAN 4E INSECTICIDE",
      "docdate": "06/12/1990",
      "productname": "dursban 4e insecticide",
      "gencat": "Pesticides",
      "prodfam": "insecticide",
      "prodtype": null,
      "classificationmethod": "Manual Batch",
      "rawmincomp": null,
      "rawmaxcomp": null,
      "rawcentralcomp": " 44.9",
      "unittype": "percent",
      "lowerweightfraction": null,
      "upperweightfraction": null,
      "centralweightfraction": 0.449,
      "weightfractiontype": "reported",
      "component": null
    },
    {
      "id": 415079,
      "dtxsid": "DTXSID4020458",
      "docid": 1190950,
      "doctitle": "DURSBAN 2E INSECTICIDE",
      "docdate": "06/08/1990",
      "productname": "dursban 2e insecticide",
      "gencat": "Pesticides",
      "prodfam": "insecticide",
      "prodtype": null,
      "classificationmethod": "Manual Batch",
      "rawmincomp": null,
      "rawmaxcomp": null,
      "rawcentralcomp": " 24.1",
      "unittype": "percent",
      "lowerweightfraction": null,
      "upperweightfraction": null,
      "centralweightfraction": 0.241,
      "weightfractiontype": "reported",
      "component": null
    },
    {
      "id": 419411,
      "dtxsid": "DTXSID4020458",
      "docid": 1191924,
      "doctitle": "WHITMIRE PT 270",
      "docdate": "07/18/1990",
      "productname": "whitmire pt 270",
      "gencat": null,
      "prodfam": null,
      "prodtype": null,
      "classificationmethod": null,
      "rawmincomp": null,
      "rawmaxcomp": null,
      "rawcentralcomp": " 0.5",
      "unittype": "percent",
      "lowerweightfraction": null,
      "upperweightfraction": null,
      "centralweightfraction": 0.005,
      "weightfractiontype": "reported",
      "component": null
    },
    {
      "id": 475232,
      "dtxsid": "DTXSID4020458",
      "docid": 1201571,
      "doctitle": "SPECTRACIDE WASP & HORNET KILLER II",
      "docdate": "12/26/1990",
      "productname": "spectracide wasp & hornet killer ii",
      "gencat": "Pesticides",
      "prodfam": "insecticide",
      "prodtype": null,
      "classificationmethod": "Manual Batch",
      "rawmincomp": null,
      "rawmaxcomp": null,
      "rawcentralcomp": " 0.25",
      "unittype": "percent",
      "lowerweightfraction": null,
      "upperweightfraction": null,
      "centralweightfraction": 0.0025,
      "weightfractiontype": "reported",
      "component": null
    },
    {
      "id": 493290,
      "dtxsid": "DTXSID4020458",
      "docid": 1205444,
      "doctitle": "P6792, DURSBAN 2E/4E CHEMPLEX",
      "docdate": "09/01/1989",
      "productname": "p6792_ dursban 2e/4e chemplex",
      "gencat": "Laboratory supplies",
      "prodfam": null,
      "prodtype": null,
      "classificationmethod": "Manual Batch",
      "rawmincomp": null,
      "rawmaxcomp": null,
      "rawcentralcomp": " see ing",
      "unittype": "unknown",
      "lowerweightfraction": null,
      "upperweightfraction": null,
      "centralweightfraction": null,
      "weightfractiontype": "reported",
      "component": null
    },
    {
      "id": 494381,
      "dtxsid": "DTXSID4020458",
      "docid": 1205560,
      "doctitle": "ST83436,PROTURF FERTILIZER PLUS (SUPP DATA)",
      "docdate": "05/06/1986",
      "productname": "st83436_proturf fertilizer plus (supp data)",
      "gencat": "Landscape/yard",
      "prodfam": "lawn fertilizer",
      "prodtype": null,
      "classificationmethod": "Manual Batch",
      "rawmincomp": null,
      "rawmaxcomp": null,
      "rawcentralcomp": " 0.92",
      "unittype": "percent",
      "lowerweightfraction": null,
      "upperweightfraction": null,
      "centralweightfraction": 0.0092,
      "weightfractiontype": "reported",
      "component": null
    },
    {
      "id": 527904,
      "dtxsid": "DTXSID4020458",
      "docid": 1212035,
      "doctitle": "EMPIRE 20 MICROENCAPSULATED INSECTICIDE",
      "docdate": "10/24/1996",
      "productname": "empire 20 microencapsulated insecticide",
      "gencat": "Pesticides",
      "prodfam": "insecticide",
      "prodtype": null,
      "classificationmethod": "Manual Batch",
      "rawmincomp": null,
      "rawmaxcomp": null,
      "rawcentralcomp": " 20",
      "unittype": "percent",
      "lowerweightfraction": null,
      "upperweightfraction": null,
      "centralweightfraction": 0.2,
      "weightfractiontype": "reported",
      "component": null
    },
    {
      "id": 527957,
      "dtxsid": "DTXSID4020458",
      "docid": 1212051,
      "doctitle": "1% DURSBAN GRANULES",
      "docdate": "03/01/1986",
      "productname": "1% dursban granules",
      "gencat": null,
      "prodfam": null,
      "prodtype": null,
      "classificationmethod": null,
      "rawmincomp": null,
      "rawmaxcomp": null,
      "rawcentralcomp": " 1.0",
      "unittype": "percent",
      "lowerweightfraction": null,
      "upperweightfraction": null,
      "centralweightfraction": 0.01,
      "weightfractiontype": "reported",
      "component": null
    },
    {
      "id": 528050,
      "dtxsid": "DTXSID4020458",
      "docid": 1212080,
      "doctitle": "VIGORO FIRE ANT KILLER",
      "docdate": "03/01/1986",
      "productname": "vigoro fire ant killer",
      "gencat": "Pesticides",
      "prodfam": "insecticide",
      "prodtype": null,
      "classificationmethod": "Manual Batch",
      "rawmincomp": null,
      "rawmaxcomp": null,
      "rawcentralcomp": " 0.5",
      "unittype": "percent",
      "lowerweightfraction": null,
      "upperweightfraction": null,
      "centralweightfraction": 0.005,
      "weightfractiontype": "reported",
      "component": null
    },
    {
      "id": 608026,
      "dtxsid": "DTXSID4020458",
      "docid": 1229055,
      "doctitle": "EMPIRE 20 MICROENCAPSULATED INSECTICIDE",
      "docdate": "06/02/1992",
      "productname": "empire 20 microencapsulated insecticide",
      "gencat": "Pesticides",
      "prodfam": "insecticide",
      "prodtype": null,
      "classificationmethod": "Manual Batch",
      "rawmincomp": null,
      "rawmaxcomp": null,
      "rawcentralcomp": " 20 ",
      "unittype": "percent",
      "lowerweightfraction": null,
      "upperweightfraction": null,
      "centralweightfraction": 0.2,
      "weightfractiontype": "reported",
      "component": null
    },
    {
      "id": 638698,
      "dtxsid": "DTXSID4020458",
      "docid": 1236144,
      "doctitle": "AEROSOL PT 270 DURSBAN",
      "docdate": "09/02/1989",
      "productname": "aerosol pt 270 dursban",
      "gencat": null,
      "prodfam": null,
      "prodtype": null,
      "classificationmethod": null,
      "rawmincomp": null,
      "rawmaxcomp": null,
      "rawcentralcomp": " 0.5",
      "unittype": "percent",
      "lowerweightfraction": null,
      "upperweightfraction": null,
      "centralweightfraction": 0.005,
      "weightfractiontype": "reported",
      "component": null
    },
    {
      "id": 731773,
      "dtxsid": "DTXSID4020458",
      "docid": 1256078,
      "doctitle": "DURSBAN 1.5 ULV MOSQUITOCIDE",
      "docdate": "10/01/1993",
      "productname": "dursban 1.5 ulv mosquitocide",
      "gencat": null,
      "prodfam": null,
      "prodtype": null,
      "classificationmethod": null,
      "rawmincomp": null,
      "rawmaxcomp": null,
      "rawcentralcomp": " 19.36 ",
      "unittype": "percent",
      "lowerweightfraction": null,
      "upperweightfraction": null,
      "centralweightfraction": 0.1936,
      "weightfractiontype": "reported",
      "component": null
    },
    {
      "id": 737759,
      "dtxsid": "DTXSID4020458",
      "docid": 1257326,
      "doctitle": "PRENTOX DURSBAN 4E",
      "docdate": "03/25/1986",
      "productname": "prentox dursban 4e",
      "gencat": null,
      "prodfam": null,
      "prodtype": null,
      "classificationmethod": null,
      "rawmincomp": null,
      "rawmaxcomp": null,
      "rawcentralcomp": " 44.8",
      "unittype": "percent",
      "lowerweightfraction": null,
      "upperweightfraction": null,
      "centralweightfraction": 0.448,
      "weightfractiontype": "reported",
      "component": null
    },
    {
      "id": 743800,
      "dtxsid": "DTXSID4020458",
      "docid": 1258984,
      "doctitle": "UPC01988 FLEA-B-GON",
      "docdate": "12/21/1993",
      "productname": "upc01988 flea-b-gon",
      "gencat": "Pesticides",
      "prodfam": "insecticide",
      "prodtype": null,
      "classificationmethod": "Manual Batch",
      "rawmincomp": null,
      "rawmaxcomp": null,
      "rawcentralcomp": " 0.5",
      "unittype": "percent",
      "lowerweightfraction": null,
      "upperweightfraction": null,
      "centralweightfraction": 0.005,
      "weightfractiontype": "reported",
      "component": null
    },
    {
      "id": 745189,
      "dtxsid": "DTXSID4020458",
      "docid": 1259390,
      "doctitle": "UPC01988A FLEA-B-GON FLEA & TICK KILLER",
      "docdate": "12/21/1993",
      "productname": "upc01988a flea-b-gon flea & tick killer",
      "gencat": "Pesticides",
      "prodfam": "insecticide",
      "prodtype": null,
      "classificationmethod": "Manual Batch",
      "rawmincomp": null,
      "rawmaxcomp": null,
      "rawcentralcomp": " 0.5",
      "unittype": "percent",
      "lowerweightfraction": null,
      "upperweightfraction": null,
      "centralweightfraction": 0.005,
      "weightfractiontype": "reported",
      "component": null
    },
    {
      "id": 745192,
      "dtxsid": "DTXSID4020458",
      "docid": 1259391,
      "doctitle": "UPC01988B FLEA-B-GON FLEA & TICK KILLER",
      "docdate": "12/21/1993",
      "productname": "upc01988b flea-b-gon flea & tick killer",
      "gencat": "Pesticides",
      "prodfam": "insecticide",
      "prodtype": null,
      "classificationmethod": "Manual Batch",
      "rawmincomp": null,
      "rawmaxcomp": null,
      "rawcentralcomp": " 0.5",
      "unittype": "percent",
      "lowerweightfraction": null,
      "upperweightfraction": null,
      "centralweightfraction": 0.005,
      "weightfractiontype": "reported",
      "component": null
    },
    {
      "id": 745195,
      "dtxsid": "DTXSID4020458",
      "docid": 1259392,
      "doctitle": "UPC01988C FLEA-B-GON FLEA & TICK KILLER",
      "docdate": "12/21/1993",
      "productname": "upc01988c flea-b-gon flea & tick killer",
      "gencat": "Pesticides",
      "prodfam": "insecticide",
      "prodtype": null,
      "classificationmethod": "Manual Batch",
      "rawmincomp": null,
      "rawmaxcomp": null,
      "rawcentralcomp": " 0.5",
      "unittype": "percent",
      "lowerweightfraction": null,
      "upperweightfraction": null,
      "centralweightfraction": 0.005,
      "weightfractiontype": "reported",
      "component": null
    },
    {
      "id": 745198,
      "dtxsid": "DTXSID4020458",
      "docid": 1259393,
      "doctitle": "UPC01989 FLEA-B-GON FLEA & TICK KILLER",
      "docdate": "12/21/1993",
      "productname": "upc01989 flea-b-gon flea & tick killer",
      "gencat": "Pesticides",
      "prodfam": "insecticide",
      "prodtype": null,
      "classificationmethod": "Manual Batch",
      "rawmincomp": null,
      "rawmaxcomp": null,
      "rawcentralcomp": " 0.5",
      "unittype": "percent",
      "lowerweightfraction": null,
      "upperweightfraction": null,
      "centralweightfraction": 0.005,
      "weightfractiontype": "reported",
      "component": null
    },
    {
      "id": 765934,
      "dtxsid": "DTXSID4020458",
      "docid": 1263899,
      "doctitle": "HP8140-1M HALOGENATED PESTICIDES MIXTURE-8140 IN HEXANE",
      "docdate": "04/03/1995",
      "productname": "hp8140-1m halogenated pesticides mixture-8140 in hexane",
      "gencat": "Laboratory supplies",
      "prodfam": null,
      "prodtype": null,
      "classificationmethod": "Manual Batch",
      "rawmincomp": null,
      "rawmaxcomp": null,
      "rawcentralcomp": null,
      "unittype": null,
      "lowerweightfraction": null,
      "upperweightfraction": null,
      "centralweightfraction": null,
      "weightfractiontype": "reported",
      "component": null
    },
    {
      "id": 782220,
      "dtxsid": "DTXSID4020458",
      "docid": 1266933,
      "doctitle": "7-7583, 438-5103, CHAMPION ANT & ROACH (SUPP DATA)",
      "docdate": "10/20/1992",
      "productname": "7-7583_ 438-5103_ champion ant & roach (supp data)",
      "gencat": null,
      "prodfam": null,
      "prodtype": null,
      "classificationmethod": null,
      "rawmincomp": null,
      "rawmaxcomp": null,
      "rawcentralcomp": null,
      "unittype": null,
      "lowerweightfraction": null,
      "upperweightfraction": null,
      "centralweightfraction": null,
      "weightfractiontype": "reported",
      "component": null
    },
    {
      "id": 790931,
      "dtxsid": "DTXSID4020458",
      "docid": 1268810,
      "doctitle": "DURSBAN 4E INSECTICIDE",
      "docdate": "12/01/1993",
      "productname": "dursban 4e insecticide",
      "gencat": "Pesticides",
      "prodfam": "insecticide",
      "prodtype": null,
      "classificationmethod": "Manual Batch",
      "rawmincomp": null,
      "rawmaxcomp": null,
      "rawcentralcomp": " 44.9",
      "unittype": "percent",
      "lowerweightfraction": null,
      "upperweightfraction": null,
      "centralweightfraction": 0.449,
      "weightfractiontype": "reported",
      "component": null
    },
    {
      "id": 816669,
      "dtxsid": "DTXSID4020458",
      "docid": 1273659,
      "doctitle": "11606 FOSBAN 4E INSECTICIDE",
      "docdate": "04/12/1996",
      "productname": "11606 fosban 4e insecticide",
      "gencat": "Pesticides",
      "prodfam": "insecticide",
      "prodtype": null,
      "classificationmethod": "Manual Batch",
      "rawmincomp": null,
      "rawmaxcomp": null,
      "rawcentralcomp": " 44.8",
      "unittype": "percent",
      "lowerweightfraction": null,
      "upperweightfraction": null,
      "centralweightfraction": 0.448,
      "weightfractiontype": "reported",
      "component": null
    },
    {
      "id": 877742,
      "dtxsid": "DTXSID4020458",
      "docid": 1286232,
      "doctitle": "DURSBAN .5 G GRANULAR INSECTICIDE",
      "docdate": "05/01/1993",
      "productname": "dursban .5 g granular insecticide",
      "gencat": "Pesticides",
      "prodfam": "insecticide",
      "prodtype": null,
      "classificationmethod": "Manual Batch",
      "rawmincomp": null,
      "rawmaxcomp": null,
      "rawcentralcomp": " 0.5",
      "unittype": "percent",
      "lowerweightfraction": null,
      "upperweightfraction": null,
      "centralweightfraction": 0.005,
      "weightfractiontype": "reported",
      "component": null
    },
    {
      "id": 877744,
      "dtxsid": "DTXSID4020458",
      "docid": 1286233,
      "doctitle": "DURSBAN MOLE CRICKET BAIT",
      "docdate": "05/01/1993",
      "productname": "dursban mole cricket bait",
      "gencat": "Pesticides",
      "prodfam": "insecticide",
      "prodtype": null,
      "classificationmethod": "Manual Batch",
      "rawmincomp": null,
      "rawmaxcomp": null,
      "rawcentralcomp": " 0.5",
      "unittype": "percent",
      "lowerweightfraction": null,
      "upperweightfraction": null,
      "centralweightfraction": 0.005,
      "weightfractiontype": "reported",
      "component": null
    },
    {
      "id": 877746,
      "dtxsid": "DTXSID4020458",
      "docid": 1286234,
      "doctitle": "DURSBAN ANT & TURF GRANULES",
      "docdate": "05/01/1993",
      "productname": "dursban ant & turf granules",
      "gencat": "Pesticides",
      "prodfam": "insecticide",
      "prodtype": null,
      "classificationmethod": "Manual Batch",
      "rawmincomp": null,
      "rawmaxcomp": null,
      "rawcentralcomp": " 0.5",
      "unittype": "percent",
      "lowerweightfraction": null,
      "upperweightfraction": null,
      "centralweightfraction": 0.005,
      "weightfractiontype": "reported",
      "component": null
    },
    {
      "id": 893752,
      "dtxsid": "DTXSID4020458",
      "docid": 1289377,
      "doctitle": "PT 279 ENGAGE,270 DURSBAN",
      "docdate": "04/27/1994",
      "productname": "pt 279 engage_270 dursban",
      "gencat": null,
      "prodfam": null,
      "prodtype": null,
      "classificationmethod": null,
      "rawmincomp": null,
      "rawmaxcomp": null,
      "rawcentralcomp": " 0.5",
      "unittype": "percent",
      "lowerweightfraction": null,
      "upperweightfraction": null,
      "centralweightfraction": 0.005,
      "weightfractiontype": "reported",
      "component": null
    },
    {
      "id": 899803,
      "dtxsid": "DTXSID4020458",
      "docid": 1290506,
      "doctitle": "WHITMORE PT(P) 400 ULTRABAN, P6818",
      "docdate": "11/01/1989",
      "productname": "whitmore pt(p) 400 ultraban_ p6818",
      "gencat": null,
      "prodfam": null,
      "prodtype": null,
      "classificationmethod": null,
      "rawmincomp": null,
      "rawmaxcomp": null,
      "rawcentralcomp": " 1.5",
      "unittype": "percent",
      "lowerweightfraction": null,
      "upperweightfraction": null,
      "centralweightfraction": 0.015,
      "weightfractiontype": "reported",
      "component": null
    },
    {
      "id": 911971,
      "dtxsid": "DTXSID4020458",
      "docid": 1292773,
      "doctitle": "OPP-8140M ORGANOPHOSPHOROUS PESTICIDES MIXTURE",
      "docdate": "03/22/1996",
      "productname": "opp-8140m organophosphorous pesticides mixture",
      "gencat": "Laboratory supplies",
      "prodfam": null,
      "prodtype": null,
      "classificationmethod": "Manual Batch",
      "rawmincomp": null,
      "rawmaxcomp": null,
      "rawcentralcomp": null,
      "unittype": null,
      "lowerweightfraction": null,
      "upperweightfraction": null,
      "centralweightfraction": null,
      "weightfractiontype": "reported",
      "component": null
    },
    {
      "id": 930250,
      "dtxsid": "DTXSID4020458",
      "docid": 1296618,
      "doctitle": "MISTY CRACK & CREVICE RESIDUAL SPRAY WITH DURSBAN",
      "docdate": "07/28/1995",
      "productname": "misty crack & crevice residual spray with dursban",
      "gencat": null,
      "prodfam": null,
      "prodtype": null,
      "classificationmethod": null,
      "rawmincomp": null,
      "rawmaxcomp": null,
      "rawcentralcomp": null,
      "unittype": null,
      "lowerweightfraction": null,
      "upperweightfraction": null,
      "centralweightfraction": null,
      "weightfractiontype": "reported",
      "component": null
    },
    {
      "id": 944507,
      "dtxsid": "DTXSID4020458",
      "docid": 1298864,
      "doctitle": "PPM-508D ORGANOCHLORINE PESTICIDES MIXTURE",
      "docdate": "11/20/1996",
      "productname": "ppm-508d organochlorine pesticides mixture",
      "gencat": "Laboratory supplies",
      "prodfam": null,
      "prodtype": null,
      "classificationmethod": "Manual Batch",
      "rawmincomp": null,
      "rawmaxcomp": null,
      "rawcentralcomp": " 0.1351",
      "unittype": "percent",
      "lowerweightfraction": null,
      "upperweightfraction": null,
      "centralweightfraction": 0.001351,
      "weightfractiontype": "reported",
      "component": null
    },
    {
      "id": 1004017,
      "dtxsid": "DTXSID4020458",
      "docid": 1307406,
      "doctitle": "19-0402 WHITMIRE PT 400 ULTRABAN",
      "docdate": "01/12/1995",
      "productname": "19-0402 whitmire pt 400 ultraban",
      "gencat": null,
      "prodfam": null,
      "prodtype": null,
      "classificationmethod": null,
      "rawmincomp": null,
      "rawmaxcomp": null,
      "rawcentralcomp": " 1",
      "unittype": "percent",
      "lowerweightfraction": null,
      "upperweightfraction": null,
      "centralweightfraction": 0.01,
      "weightfractiontype": "reported",
      "component": null
    },
    {
      "id": 1004782,
      "dtxsid": "DTXSID4020458",
      "docid": 1307656,
      "doctitle": "PPM-508D ORGANOCHLORINE PESTICIDES MIXTURE AT 1000 UG/ML",
      "docdate": "04/23/1996",
      "productname": "ppm-508d organochlorine pesticides mixture at 1000 ug/ml",
      "gencat": "Laboratory supplies",
      "prodfam": null,
      "prodtype": null,
      "classificationmethod": "Manual Batch",
      "rawmincomp": null,
      "rawmaxcomp": null,
      "rawcentralcomp": " 0.132",
      "unittype": "percent",
      "lowerweightfraction": null,
      "upperweightfraction": null,
      "centralweightfraction": 0.00132,
      "weightfractiontype": "reported",
      "component": null
    },
    {
      "id": 1007879,
      "dtxsid": "DTXSID4020458",
      "docid": 1308420,
      "doctitle": "LEBANON INSECT & CRAB CONTROL WITH DURABAN",
      "docdate": "09/01/1988",
      "productname": "lebanon insect & crab control with duraban",
      "gencat": null,
      "prodfam": null,
      "prodtype": null,
      "classificationmethod": null,
      "rawmincomp": null,
      "rawmaxcomp": null,
      "rawcentralcomp": " 2.32",
      "unittype": "percent",
      "lowerweightfraction": null,
      "upperweightfraction": null,
      "centralweightfraction": 0.0232,
      "weightfractiontype": "reported",
      "component": null
    },
    {
      "id": 1053529,
      "dtxsid": "DTXSID4020458",
      "docid": 1315201,
      "doctitle": "SUPER IQ INSECTICIDE LATEX COATING",
      "docdate": "07/16/1990",
      "productname": "super iq insecticide latex coating",
      "gencat": "Pesticides",
      "prodfam": "insecticide",
      "prodtype": null,
      "classificationmethod": "Manual Batch",
      "rawmincomp": null,
      "rawmaxcomp": null,
      "rawcentralcomp": " <1",
      "unittype": "percent",
      "lowerweightfraction": 0.0,
      "upperweightfraction": 0.01,
      "centralweightfraction": null,
      "weightfractiontype": "reported",
      "component": null
    },
    {
      "id": 1061779,
      "dtxsid": "DTXSID4020458",
      "docid": 1316512,
      "doctitle": "SPECTRACIDE WASP & HORNET KILLER II",
      "docdate": "12/20/1994",
      "productname": "spectracide wasp & hornet killer ii",
      "gencat": "Pesticides",
      "prodfam": "insecticide",
      "prodtype": null,
      "classificationmethod": "Manual Batch",
      "rawmincomp": null,
      "rawmaxcomp": null,
      "rawcentralcomp": " 0.25",
      "unittype": "percent",
      "lowerweightfraction": null,
      "upperweightfraction": null,
      "centralweightfraction": 0.0025,
      "weightfractiontype": "reported",
      "component": null
    },
    {
      "id": 1163882,
      "dtxsid": "DTXSID4020458",
      "docid": 1334201,
      "doctitle": "PRESCRIPTION TREATMENT ENGAGE CRACK & CREVICE PRESSURIZED RE",
      "docdate": "08/04/1997",
      "productname": "prescription treatment engage crack & crevice pressurized re",
      "gencat": null,
      "prodfam": null,
      "prodtype": null,
      "classificationmethod": null,
      "rawmincomp": null,
      "rawmaxcomp": null,
      "rawcentralcomp": null,
      "unittype": null,
      "lowerweightfraction": null,
      "upperweightfraction": null,
      "centralweightfraction": null,
      "weightfractiontype": "reported",
      "component": null
    },
    {
      "id": 1181224,
      "dtxsid": "DTXSID4020458",
      "docid": 1340167,
      "doctitle": "ALLPRO DURBAN 4E",
      "docdate": "07/01/1998",
      "productname": "allpro durban 4e",
      "gencat": null,
      "prodfam": null,
      "prodtype": null,
      "classificationmethod": null,
      "rawmincomp": null,
      "rawmaxcomp": null,
      "rawcentralcomp": null,
      "unittype": null,
      "lowerweightfraction": null,
      "upperweightfraction": null,
      "centralweightfraction": null,
      "weightfractiontype": "reported",
      "component": null
    },
    {
      "id": 1193923,
      "dtxsid": "DTXSID4020458",
      "docid": 1343591,
      "doctitle": "SPECTRACIDE DURSBAN INDOOR & OUTDOOR INSECT CONTROL",
      "docdate": "01/03/1994",
      "productname": "spectracide dursban indoor & outdoor insect control",
      "gencat": null,
      "prodfam": null,
      "prodtype": null,
      "classificationmethod": null,
      "rawmincomp": null,
      "rawmaxcomp": null,
      "rawcentralcomp": null,
      "unittype": null,
      "lowerweightfraction": null,
      "upperweightfraction": null,
      "centralweightfraction": null,
      "weightfractiontype": "reported",
      "component": null
    },
    {
      "id": 3536799,
      "dtxsid": "DTXSID4020458",
      "docid": 1694444,
      "doctitle": "quali-pro_chlorpyrifos-4e",
      "docdate": null,
      "productname": "Chlorpyrifos 4E",
      "gencat": "Agriculture",
      "prodfam": "pesticides",
      "prodtype": "insecticide",
      "classificationmethod": "Bulk Assignment",
      "rawmincomp": null,
      "rawmaxcomp": null,
      "rawcentralcomp": null,
      "unittype": null,
      "lowerweightfraction": null,
      "upperweightfraction": null,
      "centralweightfraction": null,
      "weightfractiontype": "reported",
      "component": null
    },
    {
      "id": 3540482,
      "dtxsid": "DTXSID4020458",
      "docid": 1697172,
      "doctitle": "drexel-chemical-company_chlorpyrifos-15g",
      "docdate": null,
      "productname": "Chlorpyrifos 15G",
      "gencat": null,
      "prodfam": null,
      "prodtype": null,
      "classificationmethod": null,
      "rawmincomp": null,
      "rawmaxcomp": null,
      "rawcentralcomp": null,
      "unittype": null,
      "lowerweightfraction": null,
      "upperweightfraction": null,
      "centralweightfraction": null,
      "weightfractiontype": "reported",
      "component": null
    },
    {
      "id": 3540530,
      "dtxsid": "DTXSID4020458",
      "docid": 1697203,
      "doctitle": "helena-agri-enterprises-llc_saurus",
      "docdate": null,
      "productname": "Saurus",
      "gencat": null,
      "prodfam": null,
      "prodtype": null,
      "classificationmethod": null,
      "rawmincomp": null,
      "rawmaxcomp": null,
      "rawcentralcomp": null,
      "unittype": null,
      "lowerweightfraction": null,
      "upperweightfraction": null,
      "centralweightfraction": null,
      "weightfractiontype": "reported",
      "component": null
    },
    {
      "id": 165486,
      "dtxsid": "DTXSID4020458",
      "docid": 1114476,
      "doctitle": "KILLMASTER",
      "docdate": "01/01/1987",
      "productname": "killmaster",
      "gencat": "Personal care",
      "prodfam": "hair styling and care",
      "prodtype": null,
      "classificationmethod": "Automatic",
      "rawmincomp": null,
      "rawmaxcomp": null,
      "rawcentralcomp": " 1.0",
      "unittype": "percent",
      "lowerweightfraction": null,
      "upperweightfraction": null,
      "centralweightfraction": 0.01,
      "weightfractiontype": "reported",
      "component": null
    },
    {
      "id": 165489,
      "dtxsid": "DTXSID4020458",
      "docid": 1114477,
      "doctitle": "KILLMASTER",
      "docdate": "01/01/1985",
      "productname": "killmaster",
      "gencat": null,
      "prodfam": null,
      "prodtype": null,
      "classificationmethod": null,
      "rawmincomp": null,
      "rawmaxcomp": null,
      "rawcentralcomp": " 2.0",
      "unittype": "percent",
      "lowerweightfraction": null,
      "upperweightfraction": null,
      "centralweightfraction": 0.02,
      "weightfractiontype": "reported",
      "component": null
    },
    {
      "id": 165582,
      "dtxsid": "DTXSID4020458",
      "docid": 1114519,
      "doctitle": "6 MONTHS PEST CONTROL",
      "docdate": "01/01/1987",
      "productname": "6 months pest control",
      "gencat": null,
      "prodfam": null,
      "prodtype": null,
      "classificationmethod": null,
      "rawmincomp": null,
      "rawmaxcomp": null,
      "rawcentralcomp": " 1.0",
      "unittype": "percent",
      "lowerweightfraction": null,
      "upperweightfraction": null,
      "centralweightfraction": 0.01,
      "weightfractiontype": "reported",
      "component": null
    },
    {
      "id": 166904,
      "dtxsid": "DTXSID4020458",
      "docid": 1114993,
      "doctitle": "KILLMASTER II",
      "docdate": "10/29/1986",
      "productname": "killmaster ii",
      "gencat": "Personal care",
      "prodfam": null,
      "prodtype": null,
      "classificationmethod": "Automatic",
      "rawmincomp": null,
      "rawmaxcomp": null,
      "rawcentralcomp": " 02.0",
      "unittype": "percent",
      "lowerweightfraction": null,
      "upperweightfraction": null,
      "centralweightfraction": 0.02,
      "weightfractiontype": "reported",
      "component": null
    },
    {
      "id": 167333,
      "dtxsid": "DTXSID4020458",
      "docid": 1115132,
      "doctitle": "DURSBAN 2E INSECTICIDE, PROD CODE:01147",
      "docdate": "10/16/1985",
      "productname": "dursban 2e insecticide_ prod code:01147",
      "gencat": "Pesticides",
      "prodfam": "insecticide",
      "prodtype": null,
      "classificationmethod": "Manual Batch",
      "rawmincomp": null,
      "rawmaxcomp": null,
      "rawcentralcomp": " 24.1",
      "unittype": "percent",
      "lowerweightfraction": null,
      "upperweightfraction": null,
      "centralweightfraction": 0.241,
      "weightfractiontype": "reported",
      "component": null
    },
    {
      "id": 196435,
      "dtxsid": "DTXSID4020458",
      "docid": 1124821,
      "doctitle": "DURSBAN 250 EC",
      "docdate": "01/01/1987",
      "productname": "dursban 250 ec",
      "gencat": null,
      "prodfam": null,
      "prodtype": null,
      "classificationmethod": null,
      "rawmincomp": null,
      "rawmaxcomp": null,
      "rawcentralcomp": " 24.9",
      "unittype": "percent",
      "lowerweightfraction": null,
      "upperweightfraction": null,
      "centralweightfraction": 0.249,
      "weightfractiontype": "reported",
      "component": null
    },
    {
      "id": 359803,
      "dtxsid": "DTXSID4020458",
      "docid": 1179087,
      "doctitle": "400 ULTRABAN",
      "docdate": "05/25/1989",
      "productname": "400 ultraban",
      "gencat": null,
      "prodfam": null,
      "prodtype": null,
      "classificationmethod": null,
      "rawmincomp": null,
      "rawmaxcomp": null,
      "rawcentralcomp": null,
      "unittype": null,
      "lowerweightfraction": null,
      "upperweightfraction": null,
      "centralweightfraction": null,
      "weightfractiontype": "reported",
      "component": null
    },
    {
      "id": 383923,
      "dtxsid": "DTXSID4020458",
      "docid": 1184785,
      "doctitle": "PEST PRO LO ODOR INSECT SPRAY",
      "docdate": "01/01/1991",
      "productname": "pest pro lo odor insect spray",
      "gencat": "Pesticides",
      "prodfam": "insect repellent",
      "prodtype": "insect repellent - skin",
      "classificationmethod": "Automatic",
      "rawmincomp": null,
      "rawmaxcomp": null,
      "rawcentralcomp": " 0.50",
      "unittype": "percent",
      "lowerweightfraction": null,
      "upperweightfraction": null,
      "centralweightfraction": 0.005,
      "weightfractiontype": "reported",
      "component": null
    },
    {
      "id": 435948,
      "dtxsid": "DTXSID4020458",
      "docid": 1195489,
      "doctitle": "PRENTOX DURSBAN 1/2 G",
      "docdate": "07/17/1990",
      "productname": "prentox dursban 1/2 g",
      "gencat": null,
      "prodfam": null,
      "prodtype": null,
      "classificationmethod": null,
      "rawmincomp": null,
      "rawmaxcomp": null,
      "rawcentralcomp": " 0.5",
      "unittype": "percent",
      "lowerweightfraction": null,
      "upperweightfraction": null,
      "centralweightfraction": 0.005,
      "weightfractiontype": "reported",
      "component": null
    },
    {
      "id": 523466,
      "dtxsid": "DTXSID4020458",
      "docid": 1211205,
      "doctitle": "VIGORO INSECT CONTROL PLUS LAWN FERTILIZER",
      "docdate": "04/28/1988",
      "productname": "vigoro insect control plus lawn fertilizer",
      "gencat": "Landscape/yard",
      "prodfam": null,
      "prodtype": null,
      "classificationmethod": "Manual Batch",
      "rawmincomp": null,
      "rawmaxcomp": null,
      "rawcentralcomp": " .51",
      "unittype": "percent",
      "lowerweightfraction": null,
      "upperweightfraction": null,
      "centralweightfraction": 0.0051,
      "weightfractiontype": "reported",
      "component": null
    },
    {
      "id": 523492,
      "dtxsid": "DTXSID4020458",
      "docid": 1211211,
      "doctitle": "VIGORO CHINCH BUG KILLER - CHLORPYRIFOS",
      "docdate": "03/01/1986",
      "productname": "vigoro chinch bug killer - chlorpyrifos",
      "gencat": "Pesticides",
      "prodfam": "insecticide",
      "prodtype": null,
      "classificationmethod": "Automatic",
      "rawmincomp": null,
      "rawmaxcomp": null,
      "rawcentralcomp": " 0.51",
      "unittype": "percent",
      "lowerweightfraction": null,
      "upperweightfraction": null,
      "centralweightfraction": 0.0051,
      "weightfractiontype": "reported",
      "component": null
    },
    {
      "id": 524869,
      "dtxsid": "DTXSID4020458",
      "docid": 1211487,
      "doctitle": "VET-KEM YARD & KENNEL SPRAY, EPA REG NO (SU",
      "docdate": "12/01/1986",
      "productname": "vet-kem yard & kennel spray_ epa reg no (su",
      "gencat": null,
      "prodfam": null,
      "prodtype": null,
      "classificationmethod": null,
      "rawmincomp": null,
      "rawmaxcomp": null,
      "rawcentralcomp": null,
      "unittype": null,
      "lowerweightfraction": null,
      "upperweightfraction": null,
      "centralweightfraction": null,
      "weightfractiontype": "reported",
      "component": null
    },
    {
      "id": 650711,
      "dtxsid": "DTXSID4020458",
      "docid": 1239133,
      "doctitle": "WHITMIRE PT 279",
      "docdate": "12/04/1991",
      "productname": "whitmire pt 279",
      "gencat": null,
      "prodfam": null,
      "prodtype": null,
      "classificationmethod": null,
      "rawmincomp": null,
      "rawmaxcomp": null,
      "rawcentralcomp": " 0.5",
      "unittype": "percent",
      "lowerweightfraction": null,
      "upperweightfraction": null,
      "centralweightfraction": 0.005,
      "weightfractiontype": "reported",
      "component": null
    },
    {
      "id": 761972,
      "dtxsid": "DTXSID4020458",
      "docid": 1262970,
      "doctitle": "11615-4-6 RAID PROFESSIONAL STRENGTH HOME INSECT KILLER",
      "docdate": "10/12/1992",
      "productname": "11615-4-6 raid professional strength home insect killer",
      "gencat": "Pesticides",
      "prodfam": "insecticide",
      "prodtype": null,
      "classificationmethod": "Automatic",
      "rawmincomp": null,
      "rawmaxcomp": null,
      "rawcentralcomp": " 0.5",
      "unittype": "percent",
      "lowerweightfraction": null,
      "upperweightfraction": null,
      "centralweightfraction": 0.005,
      "weightfractiontype": "reported",
      "component": null
    },
    {
      "id": 805667,
      "dtxsid": "DTXSID4020458",
      "docid": 1271361,
      "doctitle": "MOSQUITOMIST ONE ULV",
      "docdate": "09/28/1990",
      "productname": "mosquitomist one ulv",
      "gencat": null,
      "prodfam": null,
      "prodtype": null,
      "classificationmethod": null,
      "rawmincomp": null,
      "rawmaxcomp": null,
      "rawcentralcomp": " 13.624",
      "unittype": "percent",
      "lowerweightfraction": null,
      "upperweightfraction": null,
      "centralweightfraction": 0.13624,
      "weightfractiontype": "reported",
      "component": null
    },
    {
      "id": 806563,
      "dtxsid": "DTXSID4020458",
      "docid": 1271661,
      "doctitle": "F 401 READY KILL W/DURSBAN",
      "docdate": "10/01/1993",
      "productname": "f 401 ready kill w/dursban",
      "gencat": null,
      "prodfam": null,
      "prodtype": null,
      "classificationmethod": null,
      "rawmincomp": null,
      "rawmaxcomp": null,
      "rawcentralcomp": " 0.5",
      "unittype": "percent",
      "lowerweightfraction": null,
      "upperweightfraction": null,
      "centralweightfraction": 0.005,
      "weightfractiontype": "reported",
      "component": null
    },
    {
      "id": 998715,
      "dtxsid": "DTXSID4020458",
      "docid": 1306790,
      "doctitle": "655-499, PRENTOX DURSBAN 4E",
      "docdate": "01/20/1994",
      "productname": "655-499_ prentox dursban 4e",
      "gencat": null,
      "prodfam": null,
      "prodtype": null,
      "classificationmethod": null,
      "rawmincomp": null,
      "rawmaxcomp": null,
      "rawcentralcomp": null,
      "unittype": null,
      "lowerweightfraction": null,
      "upperweightfraction": null,
      "centralweightfraction": null,
      "weightfractiontype": "reported",
      "component": null
    },
    {
      "id": 1047750,
      "dtxsid": "DTXSID4020458",
      "docid": 1314489,
      "doctitle": "INSECTA CLEAR FINISH LOW VISCOSITY",
      "docdate": "10/01/1996",
      "productname": "insecta clear finish low viscosity",
      "gencat": "Home maintenance",
      "prodfam": null,
      "prodtype": null,
      "classificationmethod": "Automatic",
      "rawmincomp": null,
      "rawmaxcomp": null,
      "rawcentralcomp": " 0.86",
      "unittype": "percent",
      "lowerweightfraction": null,
      "upperweightfraction": null,
      "centralweightfraction": 0.0086,
      "weightfractiontype": "reported",
      "component": null
    },
    {
      "id": 3539050,
      "dtxsid": "DTXSID4020458",
      "docid": 1696027,
      "doctitle": "loveland-products-inc_warhawk",
      "docdate": null,
      "productname": "Warhawk",
      "gencat": null,
      "prodfam": null,
      "prodtype": null,
      "classificationmethod": null,
      "rawmincomp": null,
      "rawmaxcomp": null,
      "rawcentralcomp": null,
      "unittype": null,
      "lowerweightfraction": null,
      "upperweightfraction": null,
      "centralweightfraction": null,
      "weightfractiontype": "reported",
      "component": null
    },
    {
      "id": 3539083,
      "dtxsid": "DTXSID4020458",
      "docid": 1696052,
      "doctitle": "helena-agri-enterprises-llc_whirlwind",
      "docdate": null,
      "productname": "Whirlwind",
      "gencat": null,
      "prodfam": null,
      "prodtype": null,
      "classificationmethod": null,
      "rawmincomp": null,
      "rawmaxcomp": null,
      "rawcentralcomp": null,
      "unittype": null,
      "lowerweightfraction": null,
      "upperweightfraction": null,
      "centralweightfraction": null,
      "weightfractiontype": "reported",
      "component": null
    },
    {
      "id": 183745,
      "dtxsid": "DTXSID4020458",
      "docid": 1120061,
      "doctitle": "WARRIOR DUAL ACTION ROACH BAIT",
      "docdate": "01/13/1987",
      "productname": "warrior dual action roach bait",
      "gencat": null,
      "prodfam": null,
      "prodtype": null,
      "classificationmethod": null,
      "rawmincomp": null,
      "rawmaxcomp": null,
      "rawcentralcomp": " 0.50",
      "unittype": "percent",
      "lowerweightfraction": null,
      "upperweightfraction": null,
      "centralweightfraction": 0.005,
      "weightfractiontype": "reported",
      "component": null
    },
    {
      "id": 184157,
      "dtxsid": "DTXSID4020458",
      "docid": 1120177,
      "doctitle": "DURSBAN 2E INSECTICIDE",
      "docdate": "01/25/1991",
      "productname": "dursban 2e insecticide",
      "gencat": "Pesticides",
      "prodfam": "insecticide",
      "prodtype": null,
      "classificationmethod": "Manual Batch",
      "rawmincomp": null,
      "rawmaxcomp": null,
      "rawcentralcomp": " 24.1",
      "unittype": "percent",
      "lowerweightfraction": null,
      "upperweightfraction": null,
      "centralweightfraction": 0.241,
      "weightfractiontype": "reported",
      "component": null
    },
    {
      "id": 308405,
      "dtxsid": "DTXSID4020458",
      "docid": 1165500,
      "doctitle": "DURSBAN (R) L.O. INSECTICIDE",
      "docdate": "06/27/1990",
      "productname": "dursban (r) l.o. insecticide",
      "gencat": "Pesticides",
      "prodfam": "insecticide",
      "prodtype": null,
      "classificationmethod": "Manual Batch",
      "rawmincomp": null,
      "rawmaxcomp": null,
      "rawcentralcomp": " 41.5",
      "unittype": "percent",
      "lowerweightfraction": null,
      "upperweightfraction": null,
      "centralweightfraction": 0.415,
      "weightfractiontype": "reported",
      "component": null
    },
    {
      "id": 379852,
      "dtxsid": "DTXSID4020458",
      "docid": 1183799,
      "doctitle": "DURSBAN MOLE CRICKET BAIT INSECTICIDE",
      "docdate": "12/10/1987",
      "productname": "dursban mole cricket bait insecticide",
      "gencat": "Pesticides",
      "prodfam": "insecticide",
      "prodtype": null,
      "classificationmethod": "Manual Batch",
      "rawmincomp": null,
      "rawmaxcomp": null,
      "rawcentralcomp": " 0.5",
      "unittype": "percent",
      "lowerweightfraction": null,
      "upperweightfraction": null,
      "centralweightfraction": 0.005,
      "weightfractiontype": "reported",
      "component": null
    },
    {
      "id": 431912,
      "dtxsid": "DTXSID4020458",
      "docid": 1194624,
      "doctitle": "DURSBAN TC TERMITICIDE CONCENTRATE",
      "docdate": "08/01/1990",
      "productname": "dursban tc termiticide concentrate",
      "gencat": "Laboratory supplies",
      "prodfam": null,
      "prodtype": null,
      "classificationmethod": "Manual Batch",
      "rawmincomp": "43",
      "rawmaxcomp": "44",
      "rawcentralcomp": null,
      "unittype": "percent",
      "lowerweightfraction": 0.43,
      "upperweightfraction": 0.44,
      "centralweightfraction": null,
      "weightfractiontype": "reported",
      "component": null
    },
    {
      "id": 529874,
      "dtxsid": "DTXSID4020458",
      "docid": 1212465,
      "doctitle": "REAL-KILL ANT & ROACH KILLER",
      "docdate": "04/04/1991",
      "productname": "real-kill ant & roach killer",
      "gencat": "Pesticides",
      "prodfam": "insecticide",
      "prodtype": null,
      "classificationmethod": "Manual Batch",
      "rawmincomp": null,
      "rawmaxcomp": null,
      "rawcentralcomp": " 0.25",
      "unittype": "percent",
      "lowerweightfraction": null,
      "upperweightfraction": null,
      "centralweightfraction": 0.0025,
      "weightfractiontype": "reported",
      "component": null
    },
    {
      "id": 665813,
      "dtxsid": "DTXSID4020458",
      "docid": 1242502,
      "doctitle": "DURSBAN LO INSECTICIDE,26068",
      "docdate": "06/27/1990",
      "productname": "dursban lo insecticide_26068",
      "gencat": "Pesticides",
      "prodfam": "insecticide",
      "prodtype": null,
      "classificationmethod": "Manual Batch",
      "rawmincomp": null,
      "rawmaxcomp": null,
      "rawcentralcomp": " 41.5",
      "unittype": "percent",
      "lowerweightfraction": null,
      "upperweightfraction": null,
      "centralweightfraction": 0.415,
      "weightfractiontype": "reported",
      "component": null
    },
    {
      "id": 735960,
      "dtxsid": "DTXSID4020458",
      "docid": 1256918,
      "doctitle": "ALL PRO DURSBAN 4 E INSECTICIDE",
      "docdate": "03/01/1995",
      "productname": "all pro dursban 4 e insecticide",
      "gencat": "Pesticides",
      "prodfam": "insecticide",
      "prodtype": null,
      "classificationmethod": "Manual Batch",
      "rawmincomp": null,
      "rawmaxcomp": null,
      "rawcentralcomp": " 44.4",
      "unittype": "percent",
      "lowerweightfraction": null,
      "upperweightfraction": null,
      "centralweightfraction": 0.444,
      "weightfractiontype": "reported",
      "component": null
    },
    {
      "id": 947570,
      "dtxsid": "DTXSID4020458",
      "docid": 1299540,
      "doctitle": "MPM-525A NITROGEN/PHOSPHOROUS PESTICIDE",
      "docdate": "12/17/1996",
      "productname": "mpm-525a nitrogen/phosphorous pesticide",
      "gencat": "Laboratory supplies",
      "prodfam": null,
      "prodtype": null,
      "classificationmethod": "Manual Batch",
      "rawmincomp": null,
      "rawmaxcomp": null,
      "rawcentralcomp": " 0.0126",
      "unittype": "percent",
      "lowerweightfraction": null,
      "upperweightfraction": null,
      "centralweightfraction": 0.000126,
      "weightfractiontype": "reported",
      "component": null
    },
    {
      "id": 3538684,
      "dtxsid": "DTXSID4020458",
      "docid": 1695838,
      "doctitle": "corteva-agriscience_dursban-50w-in-wsp",
      "docdate": null,
      "productname": "Dursban 50W in WSP",
      "gencat": "Agriculture",
      "prodfam": "pesticides",
      "prodtype": "insecticide",
      "classificationmethod": "Bulk Assignment",
      "rawmincomp": null,
      "rawmaxcomp": null,
      "rawcentralcomp": null,
      "unittype": null,
      "lowerweightfraction": null,
      "upperweightfraction": null,
      "centralweightfraction": null,
      "weightfractiontype": "reported",
      "component": null
    },
    {
      "id": 3538757,
      "dtxsid": "DTXSID4020458",
      "docid": 1695866,
      "doctitle": "loveland-products-inc_warhawk-clearform",
      "docdate": null,
      "productname": "Warhawk Clearform",
      "gencat": "Agriculture",
      "prodfam": "pesticides",
      "prodtype": "insecticide",
      "classificationmethod": "Bulk Assignment",
      "rawmincomp": null,
      "rawmaxcomp": null,
      "rawcentralcomp": null,
      "unittype": null,
      "lowerweightfraction": null,
      "upperweightfraction": null,
      "centralweightfraction": null,
      "weightfractiontype": "reported",
      "component": null
    },
    {
      "id": 153979,
      "dtxsid": "DTXSID4020458",
      "docid": 1109927,
      "doctitle": "2913 DEEP SIX INSECTICIDE",
      "docdate": " 02/10/1992",
      "productname": " 2913 deep six insecticide",
      "gencat": "Pesticides",
      "prodfam": "insecticide",
      "prodtype": null,
      "classificationmethod": "Manual Batch",
      "rawmincomp": null,
      "rawmaxcomp": null,
      "rawcentralcomp": " 0.5",
      "unittype": "percent",
      "lowerweightfraction": null,
      "upperweightfraction": null,
      "centralweightfraction": 0.005,
      "weightfractiontype": "reported",
      "component": null
    },
    {
      "id": 200737,
      "dtxsid": "DTXSID4020458",
      "docid": 1126083,
      "doctitle": "CHLORPYRIFOS 52.5",
      "docdate": "03/20/1988",
      "productname": "chlorpyrifos 52.5",
      "gencat": null,
      "prodfam": null,
      "prodtype": null,
      "classificationmethod": null,
      "rawmincomp": null,
      "rawmaxcomp": null,
      "rawcentralcomp": " 52.5",
      "unittype": "percent",
      "lowerweightfraction": null,
      "upperweightfraction": null,
      "centralweightfraction": 0.525,
      "weightfractiontype": "reported",
      "component": null
    },
    {
      "id": 250168,
      "dtxsid": "DTXSID4020458",
      "docid": 1147848,
      "doctitle": "BOLT ROACH BAIT",
      "docdate": "01/01/1985",
      "productname": "bolt roach bait",
      "gencat": "Pesticides",
      "prodfam": null,
      "prodtype": null,
      "classificationmethod": "Automatic",
      "rawmincomp": null,
      "rawmaxcomp": null,
      "rawcentralcomp": " 0.50",
      "unittype": "percent",
      "lowerweightfraction": null,
      "upperweightfraction": null,
      "centralweightfraction": 0.005,
      "weightfractiontype": "reported",
      "component": null
    },
    {
      "id": 250169,
      "dtxsid": "DTXSID4020458",
      "docid": 1147849,
      "doctitle": "BOLT ROACH BAIT",
      "docdate": "01/01/1985",
      "productname": "bolt roach bait",
      "gencat": "Pesticides",
      "prodfam": null,
      "prodtype": null,
      "classificationmethod": "Automatic",
      "rawmincomp": null,
      "rawmaxcomp": null,
      "rawcentralcomp": " 0.50",
      "unittype": "percent",
      "lowerweightfraction": null,
      "upperweightfraction": null,
      "centralweightfraction": 0.005,
      "weightfractiontype": "reported",
      "component": null
    },
    {
      "id": 251856,
      "dtxsid": "DTXSID4020458",
      "docid": 1148418,
      "doctitle": "DURSBAN 4 E",
      "docdate": "01/01/1987",
      "productname": "dursban 4 e",
      "gencat": "Laboratory supplies",
      "prodfam": null,
      "prodtype": null,
      "classificationmethod": "Automatic",
      "rawmincomp": null,
      "rawmaxcomp": null,
      "rawcentralcomp": " 44.8",
      "unittype": "percent",
      "lowerweightfraction": null,
      "upperweightfraction": null,
      "centralweightfraction": 0.448,
      "weightfractiontype": "reported",
      "component": null
    },
    {
      "id": 251861,
      "dtxsid": "DTXSID4020458",
      "docid": 1148419,
      "doctitle": "DURSBAN (R) 4E INSECTICIDE",
      "docdate": "01/23/1989",
      "productname": "dursban (r) 4e insecticide",
      "gencat": "Pesticides",
      "prodfam": "insecticide",
      "prodtype": null,
      "classificationmethod": "Manual Batch",
      "rawmincomp": null,
      "rawmaxcomp": null,
      "rawcentralcomp": " 44.9",
      "unittype": "percent",
      "lowerweightfraction": null,
      "upperweightfraction": null,
      "centralweightfraction": 0.449,
      "weightfractiontype": "reported",
      "component": null
    },
    {
      "id": 322331,
      "dtxsid": "DTXSID4020458",
      "docid": 1169253,
      "doctitle": "DURSBAN (R) INSECTICIDE",
      "docdate": "06/12/1990",
      "productname": "dursban (r) insecticide",
      "gencat": "Pesticides",
      "prodfam": "insecticide",
      "prodtype": null,
      "classificationmethod": "Manual Batch",
      "rawmincomp": null,
      "rawmaxcomp": null,
      "rawcentralcomp": " 44.9 ",
      "unittype": "percent",
      "lowerweightfraction": null,
      "upperweightfraction": null,
      "centralweightfraction": 0.449,
      "weightfractiontype": "reported",
      "component": null
    },
    {
      "id": 322363,
      "dtxsid": "DTXSID4020458",
      "docid": 1169264,
      "doctitle": "WHITMIRE PT 270",
      "docdate": "09/11/1991",
      "productname": "whitmire pt 270",
      "gencat": null,
      "prodfam": null,
      "prodtype": null,
      "classificationmethod": null,
      "rawmincomp": null,
      "rawmaxcomp": null,
      "rawcentralcomp": " 0.5",
      "unittype": "percent",
      "lowerweightfraction": null,
      "upperweightfraction": null,
      "centralweightfraction": 0.005,
      "weightfractiontype": "reported",
      "component": null
    },
    {
      "id": 518695,
      "dtxsid": "DTXSID4020458",
      "docid": 1210164,
      "doctitle": "VET-KEM YARD & KENNEL SPRAY",
      "docdate": "12/01/1986",
      "productname": "vet-kem yard & kennel spray",
      "gencat": null,
      "prodfam": null,
      "prodtype": null,
      "classificationmethod": null,
      "rawmincomp": null,
      "rawmaxcomp": null,
      "rawcentralcomp": null,
      "unittype": null,
      "lowerweightfraction": null,
      "upperweightfraction": null,
      "centralweightfraction": null,
      "weightfractiontype": "reported",
      "component": null
    },
    {
      "id": 589317,
      "dtxsid": "DTXSID4020458",
      "docid": 1225206,
      "doctitle": "WHITMIRE PT 279 ENGAGE",
      "docdate": "10/01/1996",
      "productname": "whitmire pt 279 engage",
      "gencat": null,
      "prodfam": null,
      "prodtype": null,
      "classificationmethod": null,
      "rawmincomp": null,
      "rawmaxcomp": null,
      "rawcentralcomp": null,
      "unittype": null,
      "lowerweightfraction": null,
      "upperweightfraction": null,
      "centralweightfraction": null,
      "weightfractiontype": "reported",
      "component": null
    },
    {
      "id": 589483,
      "dtxsid": "DTXSID4020458",
      "docid": 1225269,
      "doctitle": "DURSBAN 4-E",
      "docdate": "07/14/1986",
      "productname": "dursban 4-e",
      "gencat": null,
      "prodfam": null,
      "prodtype": null,
      "classificationmethod": null,
      "rawmincomp": null,
      "rawmaxcomp": null,
      "rawcentralcomp": " 44.8",
      "unittype": "percent",
      "lowerweightfraction": null,
      "upperweightfraction": null,
      "centralweightfraction": 0.448,
      "weightfractiontype": "reported",
      "component": null
    },
    {
      "id": 776162,
      "dtxsid": "DTXSID4020458",
      "docid": 1265753,
      "doctitle": "DURSBAN 2 E INSECTICIDE,01147",
      "docdate": "11/29/1993",
      "productname": "dursban 2 e insecticide_01147",
      "gencat": "Pesticides",
      "prodfam": "insecticide",
      "prodtype": null,
      "classificationmethod": "Manual Batch",
      "rawmincomp": null,
      "rawmaxcomp": null,
      "rawcentralcomp": " 24.1",
      "unittype": "percent",
      "lowerweightfraction": null,
      "upperweightfraction": null,
      "centralweightfraction": 0.241,
      "weightfractiontype": "reported",
      "component": null
    },
    {
      "id": 820113,
      "dtxsid": "DTXSID4020458",
      "docid": 1274219,
      "doctitle": "DURSBAN TC TERMITICIDE CONCENTRATE,26056",
      "docdate": "02/13/1997",
      "productname": "dursban tc termiticide concentrate_26056",
      "gencat": "Home maintenance",
      "prodfam": "caulk/sealant",
      "prodtype": null,
      "classificationmethod": "Automatic",
      "rawmincomp": null,
      "rawmaxcomp": null,
      "rawcentralcomp": " 44",
      "unittype": "percent",
      "lowerweightfraction": null,
      "upperweightfraction": null,
      "centralweightfraction": 0.44,
      "weightfractiontype": "reported",
      "component": null
    },
    {
      "id": 842273,
      "dtxsid": "DTXSID4020458",
      "docid": 1279287,
      "doctitle": "ACE HARDWARE WASP & HORNET KILLER",
      "docdate": "01/03/1994",
      "productname": "ace hardware wasp & hornet killer",
      "gencat": "Pesticides",
      "prodfam": "insecticide",
      "prodtype": null,
      "classificationmethod": "Manual Batch",
      "rawmincomp": null,
      "rawmaxcomp": null,
      "rawcentralcomp": " 0.25",
      "unittype": "percent",
      "lowerweightfraction": null,
      "upperweightfraction": null,
      "centralweightfraction": 0.0025,
      "weightfractiontype": "reported",
      "component": null
    },
    {
      "id": 842328,
      "dtxsid": "DTXSID4020458",
      "docid": 1279296,
      "doctitle": "PYREBAN 3 PESTICIDE, 73-80 F-091",
      "docdate": "10/25/1993",
      "productname": "pyreban 3 pesticide_ 73-80 f-091",
      "gencat": null,
      "prodfam": null,
      "prodtype": null,
      "classificationmethod": null,
      "rawmincomp": null,
      "rawmaxcomp": null,
      "rawcentralcomp": " 0.55",
      "unittype": "percent",
      "lowerweightfraction": null,
      "upperweightfraction": null,
      "centralweightfraction": 0.0055,
      "weightfractiontype": "reported",
      "component": null
    },
    {
      "id": 842720,
      "dtxsid": "DTXSID4020458",
      "docid": 1279381,
      "doctitle": "REAL-KILL WASP & HORNET KILLER II",
      "docdate": "12/26/1990",
      "productname": "real-kill wasp & hornet killer ii",
      "gencat": "Pesticides",
      "prodfam": "insecticide",
      "prodtype": null,
      "classificationmethod": "Manual Batch",
      "rawmincomp": null,
      "rawmaxcomp": null,
      "rawcentralcomp": " 0.25",
      "unittype": "percent",
      "lowerweightfraction": null,
      "upperweightfraction": null,
      "centralweightfraction": 0.0025,
      "weightfractiontype": "reported",
      "component": null
    },
    {
      "id": 865656,
      "dtxsid": "DTXSID4020458",
      "docid": 1283797,
      "doctitle": "PRO TURF INSECTICIDE III",
      "docdate": "10/06/1994",
      "productname": "pro turf insecticide iii",
      "gencat": "Pesticides",
      "prodfam": "insecticide",
      "prodtype": null,
      "classificationmethod": "Manual Batch",
      "rawmincomp": null,
      "rawmaxcomp": null,
      "rawcentralcomp": null,
      "unittype": null,
      "lowerweightfraction": null,
      "upperweightfraction": null,
      "centralweightfraction": null,
      "weightfractiontype": "reported",
      "component": null
    },
    {
      "id": 976790,
      "dtxsid": "DTXSID4020458",
      "docid": 1304330,
      "doctitle": "4480 RAINBOW FIRE ANT KILLER",
      "docdate": "08/30/1993",
      "productname": "4480 rainbow fire ant killer",
      "gencat": "Pesticides",
      "prodfam": "insecticide",
      "prodtype": null,
      "classificationmethod": "Manual Batch",
      "rawmincomp": null,
      "rawmaxcomp": null,
      "rawcentralcomp": " 5",
      "unittype": "percent",
      "lowerweightfraction": null,
      "upperweightfraction": null,
      "centralweightfraction": 0.05,
      "weightfractiontype": "reported",
      "component": null
    },
    {
      "id": 1090753,
      "dtxsid": "DTXSID4020458",
      "docid": 1322143,
      "doctitle": "ORTHO HOME PEST INSECT CONTROL, 5466-D",
      "docdate": "07/26/1995",
      "productname": "ortho home pest insect control_ 5466-d",
      "gencat": "Pesticides",
      "prodfam": "insecticide",
      "prodtype": null,
      "classificationmethod": "Automatic",
      "rawmincomp": null,
      "rawmaxcomp": null,
      "rawcentralcomp": " 0.5",
      "unittype": "percent",
      "lowerweightfraction": null,
      "upperweightfraction": null,
      "centralweightfraction": 0.005,
      "weightfractiontype": "reported",
      "component": null
    },
    {
      "id": 1111289,
      "dtxsid": "DTXSID4020458",
      "docid": 1324219,
      "doctitle": "CYREN TC",
      "docdate": "12/01/1996",
      "productname": "cyren tc",
      "gencat": null,
      "prodfam": null,
      "prodtype": null,
      "classificationmethod": null,
      "rawmincomp": "44",
      "rawmaxcomp": "45",
      "rawcentralcomp": null,
      "unittype": "percent",
      "lowerweightfraction": 0.44,
      "upperweightfraction": 0.45,
      "centralweightfraction": null,
      "weightfractiontype": "reported",
      "component": null
    },
    {
      "id": 1161039,
      "dtxsid": "DTXSID4020458",
      "docid": 1333084,
      "doctitle": "MOSQUITOMIST 1.5 ULV",
      "docdate": "03/24/1999",
      "productname": "mosquitomist 1.5 ulv",
      "gencat": "Pesticides",
      "prodfam": null,
      "prodtype": null,
      "classificationmethod": "Automatic",
      "rawmincomp": null,
      "rawmaxcomp": null,
      "rawcentralcomp": null,
      "unittype": null,
      "lowerweightfraction": null,
      "upperweightfraction": null,
      "centralweightfraction": null,
      "weightfractiontype": "reported",
      "component": null
    },
    {
      "id": 3540085,
      "dtxsid": "DTXSID4020458",
      "docid": 1696884,
      "doctitle": "winfield-united_yuma-4e",
      "docdate": null,
      "productname": "Yuma 4E",
      "gencat": null,
      "prodfam": null,
      "prodtype": null,
      "classificationmethod": null,
      "rawmincomp": null,
      "rawmaxcomp": null,
      "rawcentralcomp": null,
      "unittype": null,
      "lowerweightfraction": null,
      "upperweightfraction": null,
      "centralweightfraction": null,
      "weightfractiontype": "reported",
      "component": null
    },
    {
      "id": 257141,
      "dtxsid": "DTXSID4020458",
      "docid": 1150152,
      "doctitle": "DURSBAN TC TERMITICIDE CONCENTRATE, PRODUCT CODE:26056",
      "docdate": "02/10/1993",
      "productname": "dursban tc termiticide concentrate_ product code:26056",
      "gencat": "Home maintenance",
      "prodfam": null,
      "prodtype": null,
      "classificationmethod": "Automatic",
      "rawmincomp": null,
      "rawmaxcomp": null,
      "rawcentralcomp": " 42.8",
      "unittype": "percent",
      "lowerweightfraction": null,
      "upperweightfraction": null,
      "centralweightfraction": 0.428,
      "weightfractiontype": "reported",
      "component": null
    },
    {
      "id": 259470,
      "dtxsid": "DTXSID4020458",
      "docid": 1150970,
      "doctitle": "SCOTTS PROTURF FERTILIZER/INSECTICIDE III",
      "docdate": "11/18/1987",
      "productname": "scotts proturf fertilizer/insecticide iii",
      "gencat": "Pesticides",
      "prodfam": "insecticide",
      "prodtype": null,
      "classificationmethod": "Manual Batch",
      "rawmincomp": null,
      "rawmaxcomp": null,
      "rawcentralcomp": " 0.92",
      "unittype": "percent",
      "lowerweightfraction": null,
      "upperweightfraction": null,
      "centralweightfraction": 0.0092,
      "weightfractiontype": "reported",
      "component": null
    },
    {
      "id": 259755,
      "dtxsid": "DTXSID4020458",
      "docid": 1151080,
      "doctitle": "SCOTTS PROTURF INSECTICIDE III(ST 8868)",
      "docdate": "03/15/1986",
      "productname": "scotts proturf insecticide iii(st 8868)",
      "gencat": "Pesticides",
      "prodfam": "insecticide",
      "prodtype": null,
      "classificationmethod": "Manual Batch",
      "rawmincomp": null,
      "rawmaxcomp": null,
      "rawcentralcomp": " 1.34",
      "unittype": "percent",
      "lowerweightfraction": null,
      "upperweightfraction": null,
      "centralweightfraction": 0.0134,
      "weightfractiontype": "reported",
      "component": null
    },
    {
      "id": 424522,
      "dtxsid": "DTXSID4020458",
      "docid": 1193156,
      "doctitle": "AEROSOL PT 270 1/2% DURSBAN WHIT",
      "docdate": "09/02/1989",
      "productname": "aerosol pt 270 1/2% dursban whit",
      "gencat": "Laboratory supplies",
      "prodfam": null,
      "prodtype": null,
      "classificationmethod": "Manual Batch",
      "rawmincomp": null,
      "rawmaxcomp": null,
      "rawcentralcomp": " 0.5",
      "unittype": "percent",
      "lowerweightfraction": null,
      "upperweightfraction": null,
      "centralweightfraction": 0.005,
      "weightfractiontype": "reported",
      "component": null
    },
    {
      "id": 458529,
      "dtxsid": "DTXSID4020458",
      "docid": 1198467,
      "doctitle": "DURSBAN LAWN AND ORNAMENTAL INSECT CONTROL",
      "docdate": "01/01/1985",
      "productname": "dursban lawn and ornamental insect control",
      "gencat": null,
      "prodfam": null,
      "prodtype": null,
      "classificationmethod": null,
      "rawmincomp": null,
      "rawmaxcomp": null,
      "rawcentralcomp": " 6.97",
      "unittype": "percent",
      "lowerweightfraction": null,
      "upperweightfraction": null,
      "centralweightfraction": 0.0697,
      "weightfractiontype": "reported",
      "component": null
    },
    {
      "id": 548092,
      "dtxsid": "DTXSID4020458",
      "docid": 1216311,
      "doctitle": "FIRE ANT MOUND DRENCH",
      "docdate": "01/01/1987",
      "productname": "fire ant mound drench",
      "gencat": null,
      "prodfam": null,
      "prodtype": null,
      "classificationmethod": null,
      "rawmincomp": null,
      "rawmaxcomp": null,
      "rawcentralcomp": null,
      "unittype": null,
      "lowerweightfraction": null,
      "upperweightfraction": null,
      "centralweightfraction": null,
      "weightfractiontype": "reported",
      "component": null
    },
    {
      "id": 548093,
      "dtxsid": "DTXSID4020458",
      "docid": 1216312,
      "doctitle": "MANY PURPOSE DURSBAN CONCENTRATE",
      "docdate": "01/01/1987",
      "productname": "many purpose dursban concentrate",
      "gencat": "Cleaning products and household care",
      "prodfam": null,
      "prodtype": null,
      "classificationmethod": "Automatic",
      "rawmincomp": null,
      "rawmaxcomp": null,
      "rawcentralcomp": null,
      "unittype": null,
      "lowerweightfraction": null,
      "upperweightfraction": null,
      "centralweightfraction": null,
      "weightfractiontype": "reported",
      "component": null
    },
    {
      "id": 548094,
      "dtxsid": "DTXSID4020458",
      "docid": 1216313,
      "doctitle": "HOME PEST INSECT CONTROL",
      "docdate": "01/01/1987",
      "productname": "home pest insect control",
      "gencat": "Pesticides",
      "prodfam": "insecticide",
      "prodtype": null,
      "classificationmethod": "Automatic",
      "rawmincomp": null,
      "rawmaxcomp": null,
      "rawcentralcomp": " 20",
      "unittype": "percent",
      "lowerweightfraction": null,
      "upperweightfraction": null,
      "centralweightfraction": 0.2,
      "weightfractiontype": "reported",
      "component": null
    },
    {
      "id": 609476,
      "dtxsid": "DTXSID4020458",
      "docid": 1229425,
      "doctitle": "DURSBAN .5 GRANULES 20, 12-02445-01",
      "docdate": "05/29/1987",
      "productname": "dursban .5 granules 20_ 12-02445-01",
      "gencat": null,
      "prodfam": null,
      "prodtype": null,
      "classificationmethod": null,
      "rawmincomp": null,
      "rawmaxcomp": null,
      "rawcentralcomp": " 0.5",
      "unittype": "percent",
      "lowerweightfraction": null,
      "upperweightfraction": null,
      "centralweightfraction": 0.005,
      "weightfractiontype": "reported",
      "component": null
    },
    {
      "id": 739824,
      "dtxsid": "DTXSID4020458",
      "docid": 1257800,
      "doctitle": "PPM-508 LABORATORY PERFORMANCE CHECK MIXTURE FOR METHOD 508",
      "docdate": "08/16/1994",
      "productname": "ppm-508 laboratory performance check mixture for method 508",
      "gencat": "Laboratory supplies",
      "prodfam": null,
      "prodtype": null,
      "classificationmethod": "Manual Batch",
      "rawmincomp": null,
      "rawmaxcomp": null,
      "rawcentralcomp": " <0.001",
      "unittype": "percent",
      "lowerweightfraction": 0.0,
      "upperweightfraction": 1e-05,
      "centralweightfraction": null,
      "weightfractiontype": "reported",
      "component": null
    },
    {
      "id": 742029,
      "dtxsid": "DTXSID4020458",
      "docid": 1258433,
      "doctitle": "F2057 CHLORPYRIFOS",
      "docdate": "11/02/1992",
      "productname": "f2057 chlorpyrifos",
      "gencat": "Laboratory supplies",
      "prodfam": null,
      "prodtype": null,
      "classificationmethod": "Manual Batch",
      "rawmincomp": null,
      "rawmaxcomp": null,
      "rawcentralcomp": null,
      "unittype": null,
      "lowerweightfraction": null,
      "upperweightfraction": null,
      "centralweightfraction": null,
      "weightfractiontype": "reported",
      "component": null
    },
    {
      "id": 783956,
      "dtxsid": "DTXSID4020458",
      "docid": 1267332,
      "doctitle": "KILLMASTER II & 6 MONTHS PEST CONTROL",
      "docdate": "01/01/1995",
      "productname": "killmaster ii & 6 months pest control",
      "gencat": null,
      "prodfam": null,
      "prodtype": null,
      "classificationmethod": null,
      "rawmincomp": null,
      "rawmaxcomp": null,
      "rawcentralcomp": null,
      "unittype": null,
      "lowerweightfraction": null,
      "upperweightfraction": null,
      "centralweightfraction": null,
      "weightfractiontype": "reported",
      "component": null
    },
    {
      "id": 795054,
      "dtxsid": "DTXSID4020458",
      "docid": 1269668,
      "doctitle": "SMCP DURSBAN 4E",
      "docdate": "01/26/1995",
      "productname": "smcp dursban 4e",
      "gencat": null,
      "prodfam": null,
      "prodtype": null,
      "classificationmethod": null,
      "rawmincomp": null,
      "rawmaxcomp": null,
      "rawcentralcomp": " 44.4",
      "unittype": "percent",
      "lowerweightfraction": null,
      "upperweightfraction": null,
      "centralweightfraction": 0.444,
      "weightfractiontype": "reported",
      "component": null
    },
    {
      "id": 829567,
      "dtxsid": "DTXSID4020458",
      "docid": 1276077,
      "doctitle": "PT 400 ULTRABAN",
      "docdate": "02/27/1992",
      "productname": "pt 400 ultraban",
      "gencat": null,
      "prodfam": null,
      "prodtype": null,
      "classificationmethod": null,
      "rawmincomp": null,
      "rawmaxcomp": null,
      "rawcentralcomp": " 1",
      "unittype": "percent",
      "lowerweightfraction": null,
      "upperweightfraction": null,
      "centralweightfraction": 0.01,
      "weightfractiontype": "reported",
      "component": null
    },
    {
      "id": 830037,
      "dtxsid": "DTXSID4020458",
      "docid": 1276175,
      "doctitle": "PT 279 ENGAGE",
      "docdate": "09/02/1993",
      "productname": "pt 279 engage",
      "gencat": null,
      "prodfam": null,
      "prodtype": null,
      "classificationmethod": null,
      "rawmincomp": null,
      "rawmaxcomp": null,
      "rawcentralcomp": " 0.5",
      "unittype": "percent",
      "lowerweightfraction": null,
      "upperweightfraction": null,
      "centralweightfraction": 0.005,
      "weightfractiontype": "reported",
      "component": null
    },
    {
      "id": 845899,
      "dtxsid": "DTXSID4020458",
      "docid": 1280174,
      "doctitle": "1967 L.O. SECT, DURSBAN/PYRETHRIUM INSECTICIDE",
      "docdate": "06/21/1993",
      "productname": "1967 l.o. sect_ dursban/pyrethrium insecticide",
      "gencat": "Pesticides",
      "prodfam": "insecticide",
      "prodtype": null,
      "classificationmethod": "Manual Batch",
      "rawmincomp": null,
      "rawmaxcomp": null,
      "rawcentralcomp": null,
      "unittype": null,
      "lowerweightfraction": null,
      "upperweightfraction": null,
      "centralweightfraction": null,
      "weightfractiontype": "reported",
      "component": null
    },
    {
      "id": 845991,
      "dtxsid": "DTXSID4020458",
      "docid": 1280200,
      "doctitle": "PT 270 DURSBAN",
      "docdate": "03/27/1994",
      "productname": "pt 270 dursban",
      "gencat": null,
      "prodfam": null,
      "prodtype": null,
      "classificationmethod": null,
      "rawmincomp": null,
      "rawmaxcomp": null,
      "rawcentralcomp": " 1",
      "unittype": "percent",
      "lowerweightfraction": null,
      "upperweightfraction": null,
      "centralweightfraction": 0.01,
      "weightfractiontype": "reported",
      "component": null
    },
    {
      "id": 1004898,
      "dtxsid": "DTXSID4020458",
      "docid": 1307674,
      "doctitle": "M-508P-B-R2 CHLORINATED PESTICIDE SOLUTION",
      "docdate": "10/04/1995",
      "productname": "m-508p-b-r2 chlorinated pesticide solution",
      "gencat": "Laboratory supplies",
      "prodfam": null,
      "prodtype": null,
      "classificationmethod": "Manual Batch",
      "rawmincomp": null,
      "rawmaxcomp": null,
      "rawcentralcomp": " 0.1",
      "unittype": "percent",
      "lowerweightfraction": null,
      "upperweightfraction": null,
      "centralweightfraction": 0.001,
      "weightfractiontype": "reported",
      "component": null
    },
    {
      "id": 1029686,
      "dtxsid": "DTXSID4020458",
      "docid": 1311698,
      "doctitle": "HOT SHOT ROACH KILLER SYSTEM, 111758",
      "docdate": "12/01/1994",
      "productname": "hot shot roach killer system_ 111758",
      "gencat": "Pesticides",
      "prodfam": "insecticide",
      "prodtype": null,
      "classificationmethod": "Manual Batch",
      "rawmincomp": null,
      "rawmaxcomp": null,
      "rawcentralcomp": " 0.5",
      "unittype": "percent",
      "lowerweightfraction": null,
      "upperweightfraction": null,
      "centralweightfraction": 0.005,
      "weightfractiontype": "reported",
      "component": null
    },
    {
      "id": 1042264,
      "dtxsid": "DTXSID4020458",
      "docid": 1313244,
      "doctitle": "5466 D ORTHO ANT STOP ANT KILLER",
      "docdate": "07/26/1996",
      "productname": "5466 d ortho ant stop ant killer",
      "gencat": "Pesticides",
      "prodfam": "insecticide",
      "prodtype": null,
      "classificationmethod": "Manual Batch",
      "rawmincomp": null,
      "rawmaxcomp": null,
      "rawcentralcomp": " 0.5",
      "unittype": "percent",
      "lowerweightfraction": null,
      "upperweightfraction": null,
      "centralweightfraction": 0.005,
      "weightfractiontype": "reported",
      "component": null
    },
    {
      "id": 1042267,
      "dtxsid": "DTXSID4020458",
      "docid": 1313245,
      "doctitle": "6044 ORTHO HOMEDEFENSE INDOOR & OUTDOOR INSECT KILLER 2",
      "docdate": "08/31/1995",
      "productname": "6044 ortho homedefense indoor & outdoor insect killer 2",
      "gencat": null,
      "prodfam": null,
      "prodtype": null,
      "classificationmethod": null,
      "rawmincomp": null,
      "rawmaxcomp": null,
      "rawcentralcomp": " 0.5",
      "unittype": "percent",
      "lowerweightfraction": null,
      "upperweightfraction": null,
      "centralweightfraction": 0.005,
      "weightfractiontype": "reported",
      "component": null
    },
    {
      "id": 1165950,
      "dtxsid": "DTXSID4020458",
      "docid": 1335073,
      "doctitle": "PT 279, ENGAGE",
      "docdate": "10/18/1996",
      "productname": "pt 279_ engage",
      "gencat": null,
      "prodfam": null,
      "prodtype": null,
      "classificationmethod": null,
      "rawmincomp": null,
      "rawmaxcomp": null,
      "rawcentralcomp": null,
      "unittype": null,
      "lowerweightfraction": null,
      "upperweightfraction": null,
      "centralweightfraction": null,
      "weightfractiontype": "reported",
      "component": null
    },
    {
      "id": 1192313,
      "dtxsid": "DTXSID4020458",
      "docid": 1343225,
      "doctitle": "46482,DURSBAN PRO INSECTICIDE",
      "docdate": "07/13/2000",
      "productname": "46482_dursban pro insecticide",
      "gencat": "Pesticides",
      "prodfam": "insecticide",
      "prodtype": null,
      "classificationmethod": "Manual Batch",
      "rawmincomp": null,
      "rawmaxcomp": null,
      "rawcentralcomp": null,
      "unittype": null,
      "lowerweightfraction": null,
      "upperweightfraction": null,
      "centralweightfraction": null,
      "weightfractiontype": "reported",
      "component": null
    },
    {
      "id": 1213488,
      "dtxsid": "DTXSID4020458",
      "docid": 1348583,
      "doctitle": "637654, DURSBAN PRO INSECTICIDE",
      "docdate": "02/09/1995",
      "productname": "637654_ dursban pro insecticide",
      "gencat": "Pesticides",
      "prodfam": "insecticide",
      "prodtype": null,
      "classificationmethod": "Manual Batch",
      "rawmincomp": null,
      "rawmaxcomp": null,
      "rawcentralcomp": null,
      "unittype": null,
      "lowerweightfraction": null,
      "upperweightfraction": null,
      "centralweightfraction": null,
      "weightfractiontype": "reported",
      "component": null
    },
    {
      "id": 3539713,
      "dtxsid": "DTXSID4020458",
      "docid": 1696612,
      "doctitle": "adama_adama-chlorpyrifos-4e-ag",
      "docdate": null,
      "productname": "Adama Chlorpyrifos 4E AG",
      "gencat": "Agriculture",
      "prodfam": "pesticides",
      "prodtype": "insecticide",
      "classificationmethod": "Bulk Assignment",
      "rawmincomp": null,
      "rawmaxcomp": null,
      "rawcentralcomp": null,
      "unittype": null,
      "lowerweightfraction": null,
      "upperweightfraction": null,
      "centralweightfraction": null,
      "weightfractiontype": "reported",
      "component": null
    },
    {
      "id": 3539805,
      "dtxsid": "DTXSID4020458",
      "docid": 1696678,
      "doctitle": "innvictis-crop-care-llc_voltage-endurx",
      "docdate": null,
      "productname": "Voltage Endurx",
      "gencat": null,
      "prodfam": null,
      "prodtype": null,
      "classificationmethod": null,
      "rawmincomp": null,
      "rawmaxcomp": null,
      "rawcentralcomp": null,
      "unittype": null,
      "lowerweightfraction": null,
      "upperweightfraction": null,
      "centralweightfraction": null,
      "weightfractiontype": "reported",
      "component": null
    },
    {
      "id": 3539859,
      "dtxsid": "DTXSID4020458",
      "docid": 1696712,
      "doctitle": "innvictis-crop-care-llc_voltage-2",
      "docdate": null,
      "productname": "Voltage 2",
      "gencat": null,
      "prodfam": null,
      "prodtype": null,
      "classificationmethod": null,
      "rawmincomp": null,
      "rawmaxcomp": null,
      "rawcentralcomp": null,
      "unittype": null,
      "lowerweightfraction": null,
      "upperweightfraction": null,
      "centralweightfraction": null,
      "weightfractiontype": "reported",
      "component": null
    },
    {
      "id": 3539862,
      "dtxsid": "DTXSID4020458",
      "docid": 1696715,
      "doctitle": "innvictis-crop-care-llc_vesper",
      "docdate": null,
      "productname": "Vesper",
      "gencat": "Agriculture",
      "prodfam": "pesticides",
      "prodtype": "insecticide",
      "classificationmethod": "Bulk Assignment",
      "rawmincomp": null,
      "rawmaxcomp": null,
      "rawcentralcomp": null,
      "unittype": null,
      "lowerweightfraction": null,
      "upperweightfraction": null,
      "centralweightfraction": null,
      "weightfractiontype": "reported",
      "component": null
    },
    {
      "id": 3539956,
      "dtxsid": "DTXSID4020458",
      "docid": 1696781,
      "doctitle": "nufarm-americas-inc_chlorpyrifos-spc-2",
      "docdate": null,
      "productname": "Chlorpyrifos SPC 2",
      "gencat": "Agriculture",
      "prodfam": "pesticides",
      "prodtype": "insecticide",
      "classificationmethod": "Bulk Assignment",
      "rawmincomp": null,
      "rawmaxcomp": null,
      "rawcentralcomp": null,
      "unittype": null,
      "lowerweightfraction": null,
      "upperweightfraction": null,
      "centralweightfraction": null,
      "weightfractiontype": "reported",
      "component": null
    },
    {
      "id": 3539957,
      "dtxsid": "DTXSID4020458",
      "docid": 1696782,
      "doctitle": "nufarm-americas-inc_nufarm-chlorpyrifos-spc-4",
      "docdate": null,
      "productname": "Nufarm Chlorpyrifos SPC 4",
      "gencat": null,
      "prodfam": null,
      "prodtype": null,
      "classificationmethod": null,
      "rawmincomp": null,
      "rawmaxcomp": null,
      "rawcentralcomp": null,
      "unittype": null,
      "lowerweightfraction": null,
      "upperweightfraction": null,
      "centralweightfraction": null,
      "weightfractiontype": "reported",
      "component": null
    },
    {
      "id": 3539959,
      "dtxsid": "DTXSID4020458",
      "docid": 1696784,
      "doctitle": "nufarm-americas-inc_nufarm-chlorpyrifos-spc-232-g",
      "docdate": null,
      "productname": "Nufarm Chlorpyrifos SPC 2.32% G",
      "gencat": "Agriculture",
      "prodfam": "pesticides",
      "prodtype": "insecticide",
      "classificationmethod": "Bulk Assignment",
      "rawmincomp": null,
      "rawmaxcomp": null,
      "rawcentralcomp": null,
      "unittype": null,
      "lowerweightfraction": null,
      "upperweightfraction": null,
      "centralweightfraction": null,
      "weightfractiontype": "reported",
      "component": null
    },
    {
      "id": 91700,
      "dtxsid": "DTXSID4020458",
      "docid": 280791,
      "doctitle": "walmart_msds_208728",
      "docdate": "september 07, 1997",
      "productname": "Control Yard and Kennel Spray",
      "gencat": null,
      "prodfam": null,
      "prodtype": null,
      "classificationmethod": null,
      "rawmincomp": null,
      "rawmaxcomp": null,
      "rawcentralcomp": "1.7",
      "unittype": "percent",
      "lowerweightfraction": null,
      "upperweightfraction": null,
      "centralweightfraction": 0.017,
      "weightfractiontype": "reported",
      "component": null
    },
    {
      "id": 182095,
      "dtxsid": "DTXSID4020458",
      "docid": 1119759,
      "doctitle": "DURSBAN (R) 6R INSECTICIDAL CONCENTRATE",
      "docdate": "08/26/1981",
      "productname": "dursban (r) 6r insecticidal concentrate",
      "gencat": null,
      "prodfam": null,
      "prodtype": null,
      "classificationmethod": null,
      "rawmincomp": null,
      "rawmaxcomp": null,
      "rawcentralcomp": " 62.4",
      "unittype": "percent",
      "lowerweightfraction": null,
      "upperweightfraction": null,
      "centralweightfraction": 0.624,
      "weightfractiontype": "reported",
      "component": null
    },
    {
      "id": 254210,
      "dtxsid": "DTXSID4020458",
      "docid": 1149188,
      "doctitle": "MOSQUITO FOGGING CONCENTRATE",
      "docdate": "01/01/1987",
      "productname": "mosquito fogging concentrate",
      "gencat": null,
      "prodfam": null,
      "prodtype": null,
      "classificationmethod": null,
      "rawmincomp": null,
      "rawmaxcomp": null,
      "rawcentralcomp": " 61.5",
      "unittype": "percent",
      "lowerweightfraction": null,
      "upperweightfraction": null,
      "centralweightfraction": 0.615,
      "weightfractiontype": "reported",
      "component": null
    },
    {
      "id": 348781,
      "dtxsid": "DTXSID4020458",
      "docid": 1176216,
      "doctitle": "03056 DURSBAN 20MEC INSECTICIDAL CONCENTRATE",
      "docdate": "03/20/1988",
      "productname": "03056 dursban 20mec insecticidal concentrate",
      "gencat": null,
      "prodfam": null,
      "prodtype": null,
      "classificationmethod": null,
      "rawmincomp": null,
      "rawmaxcomp": null,
      "rawcentralcomp": " 20",
      "unittype": "percent",
      "lowerweightfraction": null,
      "upperweightfraction": null,
      "centralweightfraction": 0.2,
      "weightfractiontype": "reported",
      "component": null
    },
    {
      "id": 398149,
      "dtxsid": "DTXSID4020458",
      "docid": 1187943,
      "doctitle": "SMCP DURSBAN 2E",
      "docdate": "03/13/1987",
      "productname": "smcp dursban 2e",
      "gencat": null,
      "prodfam": null,
      "prodtype": null,
      "classificationmethod": null,
      "rawmincomp": null,
      "rawmaxcomp": null,
      "rawcentralcomp": " 23.5",
      "unittype": "percent",
      "lowerweightfraction": null,
      "upperweightfraction": null,
      "centralweightfraction": 0.235,
      "weightfractiontype": "reported",
      "component": null
    },
    {
      "id": 398904,
      "dtxsid": "DTXSID4020458",
      "docid": 1188173,
      "doctitle": "GOLD CREST DURSBAN 2.5G INSECTICIDE",
      "docdate": "01/01/1987",
      "productname": "gold crest dursban 2.5g insecticide",
      "gencat": "Pesticides",
      "prodfam": "insecticide",
      "prodtype": null,
      "classificationmethod": "Manual Batch",
      "rawmincomp": null,
      "rawmaxcomp": null,
      "rawcentralcomp": " 24",
      "unittype": "percent",
      "lowerweightfraction": null,
      "upperweightfraction": null,
      "centralweightfraction": 0.24,
      "weightfractiontype": "reported",
      "component": null
    },
    {
      "id": 398914,
      "dtxsid": "DTXSID4020458",
      "docid": 1188177,
      "doctitle": "03377 DURSBAN TURF INSECTICIDE",
      "docdate": "12/24/1985",
      "productname": "03377 dursban turf insecticide",
      "gencat": "Pesticides",
      "prodfam": "insecticide",
      "prodtype": null,
      "classificationmethod": "Manual Batch",
      "rawmincomp": null,
      "rawmaxcomp": null,
      "rawcentralcomp": " 44.4",
      "unittype": "percent",
      "lowerweightfraction": null,
      "upperweightfraction": null,
      "centralweightfraction": 0.444,
      "weightfractiontype": "reported",
      "component": null
    },
    {
      "id": 450787,
      "dtxsid": "DTXSID4020458",
      "docid": 1196916,
      "doctitle": "CRG BAN-ANT",
      "docdate": "01/01/1987",
      "productname": "crg ban-ant",
      "gencat": null,
      "prodfam": null,
      "prodtype": null,
      "classificationmethod": null,
      "rawmincomp": null,
      "rawmaxcomp": null,
      "rawcentralcomp": null,
      "unittype": null,
      "lowerweightfraction": null,
      "upperweightfraction": null,
      "centralweightfraction": null,
      "weightfractiontype": "reported",
      "component": null
    },
    {
      "id": 452013,
      "dtxsid": "DTXSID4020458",
      "docid": 1197018,
      "doctitle": "INSTITUTIONAL D-CON ANT & ROACH LIQUID",
      "docdate": "04/01/1987",
      "productname": "institutional d-con ant & roach liquid",
      "gencat": "Pesticides",
      "prodfam": "insecticide",
      "prodtype": null,
      "classificationmethod": "Manual Batch",
      "rawmincomp": null,
      "rawmaxcomp": null,
      "rawcentralcomp": " 0.5",
      "unittype": "percent",
      "lowerweightfraction": null,
      "upperweightfraction": null,
      "centralweightfraction": 0.005,
      "weightfractiontype": "reported",
      "component": null
    },
    {
      "id": 703386,
      "dtxsid": "DTXSID4020458",
      "docid": 1249898,
      "doctitle": "L O SECT,0357",
      "docdate": "06/21/1983",
      "productname": "l o sect_0357",
      "gencat": null,
      "prodfam": null,
      "prodtype": null,
      "classificationmethod": null,
      "rawmincomp": null,
      "rawmaxcomp": null,
      "rawcentralcomp": " 42",
      "unittype": "percent",
      "lowerweightfraction": null,
      "upperweightfraction": null,
      "centralweightfraction": 0.42,
      "weightfractiontype": "reported",
      "component": null
    },
    {
      "id": 726235,
      "dtxsid": "DTXSID4020458",
      "docid": 1254710,
      "doctitle": "SPM-824 ORGANOPHOSPHOROUS PESTICIDES MIXTURE",
      "docdate": "09/22/1994",
      "productname": "spm-824 organophosphorous pesticides mixture",
      "gencat": "Laboratory supplies",
      "prodfam": null,
      "prodtype": null,
      "classificationmethod": "Manual Batch",
      "rawmincomp": null,
      "rawmaxcomp": null,
      "rawcentralcomp": " 0.03",
      "unittype": "percent",
      "lowerweightfraction": null,
      "upperweightfraction": null,
      "centralweightfraction": 0.0003,
      "weightfractiontype": "reported",
      "component": null
    },
    {
      "id": 726329,
      "dtxsid": "DTXSID4020458",
      "docid": 1254727,
      "doctitle": "PPM-508 METHOD 508 IN METHYL TERT-BUTYL ETHER",
      "docdate": "02/01/1995",
      "productname": "ppm-508 method 508 in methyl tert-butyl ether",
      "gencat": "Laboratory supplies",
      "prodfam": null,
      "prodtype": null,
      "classificationmethod": "Manual Batch",
      "rawmincomp": null,
      "rawmaxcomp": null,
      "rawcentralcomp": " <0.001",
      "unittype": "percent",
      "lowerweightfraction": 0.0,
      "upperweightfraction": 1e-05,
      "centralweightfraction": null,
      "weightfractiontype": "reported",
      "component": null
    },
    {
      "id": 748908,
      "dtxsid": "DTXSID4020458",
      "docid": 1260324,
      "doctitle": "SHAWS DURSBAN 50 GRANULES",
      "docdate": "06/01/1991",
      "productname": "shaw's dursban 50 granules",
      "gencat": null,
      "prodfam": null,
      "prodtype": null,
      "classificationmethod": null,
      "rawmincomp": "0",
      "rawmaxcomp": "5",
      "rawcentralcomp": null,
      "unittype": "percent",
      "lowerweightfraction": 0.0,
      "upperweightfraction": 0.05,
      "centralweightfraction": null,
      "weightfractiontype": "reported",
      "component": null
    },
    {
      "id": 791463,
      "dtxsid": "DTXSID4020458",
      "docid": 1268961,
      "doctitle": "FOSBAN 4 E INSECTICIDE,11606",
      "docdate": "11/08/1994",
      "productname": "fosban 4 e insecticide_11606",
      "gencat": "Pesticides",
      "prodfam": "insecticide",
      "prodtype": null,
      "classificationmethod": "Manual Batch",
      "rawmincomp": null,
      "rawmaxcomp": null,
      "rawcentralcomp": " 22.4",
      "unittype": "percent",
      "lowerweightfraction": null,
      "upperweightfraction": null,
      "centralweightfraction": 0.224,
      "weightfractiontype": "reported",
      "component": null
    },
    {
      "id": 945275,
      "dtxsid": "DTXSID4020458",
      "docid": 1299048,
      "doctitle": "PPM-508D ORGANOCHLORINE PESTICIDES MIXTURE",
      "docdate": "05/13/1996",
      "productname": "ppm-508d organochlorine pesticides mixture",
      "gencat": "Laboratory supplies",
      "prodfam": null,
      "prodtype": null,
      "classificationmethod": "Manual Batch",
      "rawmincomp": null,
      "rawmaxcomp": null,
      "rawcentralcomp": " 0.1351",
      "unittype": "percent",
      "lowerweightfraction": null,
      "upperweightfraction": null,
      "centralweightfraction": 0.001351,
      "weightfractiontype": "reported",
      "component": null
    },
    {
      "id": 1057572,
      "dtxsid": "DTXSID4020458",
      "docid": 1315981,
      "doctitle": "PRENTOX DURSBAN 4E",
      "docdate": "01/20/1994",
      "productname": "prentox dursban 4e",
      "gencat": null,
      "prodfam": null,
      "prodtype": null,
      "classificationmethod": null,
      "rawmincomp": null,
      "rawmaxcomp": null,
      "rawcentralcomp": null,
      "unittype": null,
      "lowerweightfraction": null,
      "upperweightfraction": null,
      "centralweightfraction": null,
      "weightfractiontype": "reported",
      "component": null
    },
    {
      "id": 1081698,
      "dtxsid": "DTXSID4020458",
      "docid": 1320575,
      "doctitle": "01638 DURSBAN 50W INSECTICIDE IN WATER SOLUBLE PACKETS",
      "docdate": "09/30/1994",
      "productname": "01638 dursban 50w insecticide in water soluble packets",
      "gencat": "Pesticides",
      "prodfam": "insecticide",
      "prodtype": null,
      "classificationmethod": "Manual Batch",
      "rawmincomp": null,
      "rawmaxcomp": null,
      "rawcentralcomp": " 50",
      "unittype": "percent",
      "lowerweightfraction": null,
      "upperweightfraction": null,
      "centralweightfraction": 0.5,
      "weightfractiontype": "reported",
      "component": null
    },
    {
      "id": 1176350,
      "dtxsid": "DTXSID4020458",
      "docid": 1338879,
      "doctitle": "ALLPRO DURSBAN 4E",
      "docdate": "07/01/1998",
      "productname": "allpro dursban 4e",
      "gencat": null,
      "prodfam": null,
      "prodtype": null,
      "classificationmethod": null,
      "rawmincomp": null,
      "rawmaxcomp": null,
      "rawcentralcomp": null,
      "unittype": null,
      "lowerweightfraction": null,
      "upperweightfraction": null,
      "centralweightfraction": null,
      "weightfractiontype": "reported",
      "component": null
    },
    {
      "id": 3527836,
      "dtxsid": "DTXSID4020458",
      "docid": 1688675,
      "doctitle": "Rainbow Fire Ant Killer",
      "docdate": "2015-08-04",
      "productname": "Rainbow Fire Ant Killer",
      "gencat": "Pesticides",
      "prodfam": "insecticide",
      "prodtype": null,
      "classificationmethod": "Manual",
      "rawmincomp": null,
      "rawmaxcomp": null,
      "rawcentralcomp": "97",
      "unittype": "percent",
      "lowerweightfraction": null,
      "upperweightfraction": null,
      "centralweightfraction": 0.97,
      "weightfractiontype": "reported",
      "component": null
    }
  ],
  "metadata": {
    "status": 200,
    "rate_limit": {
      "limit": null,
      "remaining": null,
      "reset": null
    },
    "session": {
      "sessionId": "29cd6941-a9b6-41f1-99a2-1ade0382430a",
      "clientInfo": {
        "name": "http-client",
        "userAgent": "python-requests/2.31.0"
      }
    }
  }
}
```
