## Supplementary material for "ToxMCP: Guardrailed, Auditable Agentic Workflows for Computational Toxicology via the Model Context Protocol": comptox_details.json

```
{
  "id": 547120,
  "expocatMedianPrediction": "4.36E-07",
  "expocat": "Y",
  "nhanes": "Y",
  "toxvalData": "Y",
  "waterSolubilityTest": 2.36048e-06,
  "waterSolubilityOpera": 3.29321e-06,
  "viscosityCpCpTestPred": null,
  "vaporPressureMmhgTestPred": 3.08319e-05,
  "vaporPressureMmhgOperaPred": 2.03147e-05,
  "thermalConductivity": null,
  "tetrahymenaPyriformis": null,
  "surfaceTension": null,
  "soilAdsorptionCoefficient": 5000.97,
  "oralRatLd50Mol": 0.000304789,
  "operaKmDaysOperaPred": 5.88563,
  "octanolWaterPartition": 4.95863,
  "octanolAirPartitionCoeff": 10.5681,
  "meltingPointDegcTestPred": 44.557,
  "meltingPointDegcOperaPred": 41.9988,
  "hrFatheadMinnow": 8.09096e-07,
  "hrDiphniaLc50": 8.29851e-09,
  "henrysLawAtm": 2.91816e-06,
  "flashPointDegcTestPred": 179.494,
  "devtoxTestPred": 0.595,
  "density": 1.486,
  "boilingPointDegcTestPred": null,
  "boilingPointDegcOperaPred": 364.076,
  "biodegradationHalfLifeDays": 4.74463,
  "bioconcentrationFactorTestPred": 380.189,
  "bioconcentrationFactorOperaPred": 1515.77,
  "atmosphericHydroxylationRate": 1.4823e-11,
  "amesMutagenicityTestPred": -0.097,
  "pkaaOperaPred": null,
  "pkabOperaPred": 2.03,
  "cpdataCount": 144,
  "dtxsid": "DTXSID4020458",
  "dtxcid": "DTXCID80458",
  "casrn": "2921-88-2",
  "compoundId": 458,
  "genericSubstanceId": 20458,
  "preferredName": "Chlorpyrifos",
  "activeAssays": 164,
  "molFormula": "C9H11Cl3NO3PS",
  "monoisotopicMass": 348.9262845,
  "percentAssays": 25.0,
  "pubchemCount": 182,
  "pubmedCount": 2387.0,
  "sourcesCount": 173,
  "qcLevel": 1,
  "qcLevelDesc": "Level 1: Expert curated, highest confidence in accuracy and consistency of unique chemical identifiers",
  "stereo": "0",
  "isotope": 0,
  "multicomponent": 0,
  "totalAssays": 661,
  "toxcastSelect": "164/661",
  "pubchemCid": 2730,
  "relatedSubstanceCount": 22,
  "relatedStructureCount": 3,
  "hasStructureImage": 1,
  "iupacName": "O,O-Diethyl O-(3,5,6-trichloropyridin-2-yl) phosphorothioate",
  "smiles": "CCOP(=S)(OCC)OC1=NC(Cl)=C(Cl)C=C1Cl",
  "inchiString": "InChI=1S/C9H11Cl3NO3PS/c1-3-14-17(18,15-4-2)16-9-7(11)5-6(10)8(12)13-9/h5H,3-4H2,1-2H3\n",
  "averageMass": 350.57,
  "inchikey": "SBPBAQFWLVIOKP-UHFFFAOYSA-N",
  "qcNotes": null,
  "qsarReadySmiles": "[2H]C([2H])([2H])C([2H])([2H])OP(=S)(OC1=NC(Cl)=C(Cl)C=C1Cl)OC([2H])([2H])C([2H])([2H])[2H],CCOP(=S)(OCC)OC1=NC(Cl)=C(Cl)C=C1Cl",
  "msReadySmiles": "[2H]C([2H])([2H])C([2H])([2H])OP(=S)(OC1=NC(Cl)=C(Cl)C=C1Cl)OC([2H])([2H])C([2H])([2H])[2H],CCOP(=S)(OCC)OC1=C(Cl)C=C(Cl)C(Cl)=N1.CC1(C)C(C=C(Cl)Cl)C1C(=O)OCC1=CC(OC2=CC=CC=C2)=CC=C1,CCOP(=S)(OCC)OC1=C(Cl)C=C(Cl)C(Cl)=N1.CC1(C)C(C=C(Cl)Cl)C1C(=O)OC(C#N)C1=CC(OC2=CC=CC=C2)=CC=C1,CCOP(=S)(OCC)OC1=C(Cl)C=C(Cl)C(Cl)=N1.CC(C)C(C(=O)OC(C#N)C1=CC(OC2=CC=CC=C2)=CC=C1)C1=CC=C(Cl)C=C1,CCOP(=S)(OCC)OC1=NC(Cl)=C(Cl)C=C1Cl,COP(=O)(OC)OC=C(Cl)Cl.CCOP(=S)(OCC)OC1=NC(Cl)=C(Cl)C=C1Cl",
  "irisLink": "26",
  "pprtvLink": null,
  "wikipediaArticle": "Chlorpyrifos",
  "descriptorStringTsv": "0\t0\t0\t0\t0\t0\t0\t0\t0\t0\t0\t0\t0\t0\t0\t0\t0\t0\t0\t0\t0\t0\t0\t0\t0\t0\t0\t0\t0\t0\t0\t0\t0\t0\t0\t0\t0\t0\t0\t0\t0\t0\t0\t0\t0\t0\t0\t0\t0\t0\t0\t0\t0\t0\t0\t0\t0\t0\t0\t0\t0\t0\t0\t0\t0\t0\t0\t0\t0\t0\t0\t0\t0\t0\t0\t0\t0\t0\t0\t0\t0\t0\t0\t0\t0\t0\t0\t0\t0\t0\t0\t0\t0\t0\t0\t0\t0\t0\t0\t0\t0\t0\t0\t0\t0\t0\t0\t0\t0\t0\t0\t0\t0\t0\t0\t0\t0\t0\t0\t0\t0\t0\t0\t0\t0\t0\t0\t0\t0\t0\t0\t0\t0\t0\t0\t0\t0\t0\t0\t0\t0\t0\t0\t0\t0\t0\t0\t0\t0\t0\t0\t0\t0\t0\t0\t0\t0\t0\t0\t0\t0\t0\t0\t0\t0\t0\t0\t0\t0\t0\t0\t0\t0\t1\t0\t1\t0\t0\t0\t0\t0\t0\t0\t0\t1\t0\t0\t0\t0\t0\t0\t1\t0\t0\t0\t0\t0\t0\t0\t0\t0\t0\t0\t0\t0\t0\t0\t0\t0\t0\t0\t0\t0\t0\t0\t0\t0\t0\t0\t0\t0\t0\t0\t0\t0\t0\t0\t0\t0\t0\t0\t0\t0\t0\t0\t0\t0\t0\t1\t0\t0\t0\t0\t0\t0\t0\t0\t0\t0\t0\t0\t0\t0\t0\t0\t0\t0\t0\t0\t1\t0\t0\t0\t0\t0\t0\t0\t0\t0\t0\t0\t0\t0\t0\t0\t0\t0\t0\t0\t0\t0\t0\t0\t0\t0\t0\t0\t0\t0\t0\t0\t0\t0\t0\t0\t0\t0\t0\t0\t0\t0\t1\t0\t0\t0\t0\t0\t0\t0\t0\t0\t0\t0\t0\t0\t0\t0\t0\t0\t0\t0\t0\t0\t0\t0\t0\t0\t0\t0\t0\t0\t0\t0\t0\t0\t0\t0\t0\t0\t0\t0\t0\t0\t0\t0\t0\t0\t0\t0\t0\t0\t0\t0\t0\t0\t0\t0\t0\t0\t0\t0\t0\t0\t0\t0\t0\t0\t0\t0\t0\t0\t0\t0\t0\t0\t0\t0\t0\t0\t0\t0\t0\t0\t0\t0\t0\t0\t0\t0\t0\t0\t0\t0\t0\t0\t0\t0\t0\t0\t0\t0\t0\t0\t0\t0\t0\t0\t0\t0\t0\t0\t0\t0\t0\t0\t0\t0\t0\t0\t0\t0\t0\t0\t0\t0\t0\t0\t0\t0\t0\t0\t0\t0\t0\t0\t0\t1\t0\t0\t0\t0\t0\t0\t0\t0\t0\t0\t0\t0\t0\t0\t0\t0\t0\t0\t0\t0\t0\t0\t0\t0\t0\t0\t0\t0\t0\t0\t0\t0\t0\t0\t0\t0\t0\t0\t0\t0\t0\t0\t0\t0\t0\t0\t0\t0\t0\t0\t0\t0\t0\t0\t0\t0\t0\t0\t0\t0\t0\t0\t0\t0\t0\t0\t0\t0\t0\t0\t0\t0\t0\t0\t0\t0\t0\t0\t0\t0\t0\t0\t0\t0\t0\t0\t0\t0\t0\t0\t0\t0\t0\t0\t0\t0\t0\t0\t0\t0\t0\t0\t0\t0\t0\t0\t0\t0\t0\t0\t0\t0\t0\t0\t0\t0\t0\t0\t0\t0\t0\t0\t0\t0\t0\t0\t0\t0\t0\t0\t0\t0\t0\t0\t0\t0\t0\t0\t0\t0\t0\t0\t0\t0\t0\t0\t0\t0\t0\t0\t0\t0\t0\t0\t0\t0\t0\t0\t0\t0\t0\t0\t0\t0\t0\t0\t0\t0\t0\t0\t0\t0\t0\t0\t0\t0\t0\t0\t0\t0\t0\t0\t0\t0\t0\t0\t0\t0\t0\t0\t0\t0\t0\t0\t0\t0\t0\t0\t0\t0\t0\t0\t0\t0\t0\t0\t0\t0\t0\t0\t0\t0\t0\t0\t0\t0\t0\t1\t1\t0\t0\t0\t0\t0\t0\t0\t0\t0\t0\t0\t0\t1\t0\t0\t0\t0\t0\t0\t0\t0\t0\t1\t0\t0\t0\t0\t0\t0\t0\t0\t0\t0\t0\t0\t0\t0\t0\t0\t0\t0\t0\t0\t0\t0\t0\t0\t0\t0\t0\t0\t0\t0\t0\t0\t0\t0\t0\t0\t0\t0\t0\t0\t0\t0\t0\t0\t0\t0\t0\t0\t0\t0",
  "isMarkush": false,
  "metadata": {
    "status": 200,
    "rate_limit": {
      "limit": null,
      "remaining": null,
      "reset": null
    },
    "session": {
      "sessionId": "0767b530-87d9-44e9-aa8e-d9be7a628dbc",
      "clientInfo": {
        "name": "http-client",
        "userAgent": "python-requests/2.31.0"
      }
    }
  }
}
```
