## Supplementary material for "ToxMCP: Guardrailed, Auditable Agentic Workflows for Computational Toxicology via the Model Context Protocol": comptox_identity.json

```
{
  "data": [
    {
      "dtxsid": "DTXSID4020458",
      "dtxcid": "DTXCID80458",
      "casrn": "2921-88-2",
      "preferredName": "Chlorpyrifos",
      "smiles": "CCOP(=S)(OCC)OC1=NC(Cl)=C(Cl)C=C1Cl",
      "inchikey": "SBPBAQFWLVIOKP-UHFFFAOYSA-N",
      "inchiString": "InChI=1S/C9H11Cl3NO3PS/c1-3-14-17(18,15-4-2)16-9-7(11)5-6(10)8(12)13-9/h5H,3-4H2,1-2H3\n",
      "iupacName": "O,O-Diethyl O-(3,5,6-trichloropyridin-2-yl) phosphorothioate",
      "qcLevel": 1,
      "qcLevelDesc": "Level 1: Expert curated, highest confidence in accuracy and consistency of unique chemical identifiers",
      "molFormula": "C9H11Cl3NO3PS",
      "monoisotopicMass": 348.9262845,
      "averageMass": 350.57,
      "qsarReadySmiles": "[2H]C([2H])([2H])C([2H])([2H])OP(=S)(OC1=NC(Cl)=C(Cl)C=C1Cl)OC([2H])([2H])C([2H])([2H])[2H],CCOP(=S)(OCC)OC1=NC(Cl)=C(Cl)C=C1Cl",
      "msReadySmiles": "[2H]C([2H])([2H])C([2H])([2H])OP(=S)(OC1=NC(Cl)=C(Cl)C=C1Cl)OC([2H])([2H])C([2H])([2H])[2H],CCOP(=S)(OCC)OC1=C(Cl)C=C(Cl)C(Cl)=N1.CC1(C)C(C=C(Cl)Cl)C1C(=O)OCC1=CC(OC2=CC=CC=C2)=CC=C1,CCOP(=S)(OCC)OC1=C(Cl)C=C(Cl)C(Cl)=N1.CC1(C)C(C=C(Cl)Cl)C1C(=O)OC(C#N)C1=CC(OC2=CC=CC=C2)=CC=C1,CCOP(=S)(OCC)OC1=C(Cl)C=C(Cl)C(Cl)=N1.CC(C)C(C(=O)OC(C#N)C1=CC(OC2=CC=CC=C2)=CC=C1)C1=CC=C(Cl)C=C1,CCOP(=S)(OCC)OC1=NC(Cl)=C(Cl)C=C1Cl,COP(=O)(OC)OC=C(Cl)Cl.CCOP(=S)(OCC)OC1=NC(Cl)=C(Cl)C=C1Cl",
      "hasStructureImage": 1
    }
  ],
  "metadata": {
    "derived": true,
    "derived_from": "comptox_details.json",
    "derived_at_utc": "2026-02-04T09:31:39Z"
  }
}
```
