## Supplementary material for "ToxMCP: Guardrailed, Auditable Agentic Workflows for Computational Toxicology via the Model Context Protocol": aop_map.json

```
{
  "results": [
    {
      "aop": {
        "id": "AOP:10",
        "iri": "https://identifiers.org/aop/10",
        "title": "Binding to the picrotoxin site of ionotropic GABA receptors leading to epileptic seizures in adult brain"
      },
      "stressor_id": "https://identifiers.org/aop.stressor/345"
    },
    {
      "aop": {
        "id": "AOP:561",
        "iri": "https://identifiers.org/aop/561",
        "title": "Aromatase induction leading to estrogen receptor alpha activation via increased estradiol"
      },
      "stressor_id": "https://identifiers.org/aop.stressor/345"
    }
  ],
  "metadata": {
    "match_method": "CAS",
    "query_value": "115-29-7"
  }
}
```
