## Supplementary material for "ToxMCP: Guardrailed, Auditable Agentic Workflows for Computational Toxicology via the Model Context Protocol": comptox_aed.json

```
{
  "data": [
    {
      "dtxsid": "DTXSID1020560",
      "preferredName": "Endosulfan",
      "aeid": 2386,
      "aenm": null,
      "aedVal": [
        0.2216,
        0.2122,
        0.2056,
        0.4652,
        0.2915,
        0.4411,
        0.1325,
        0.135,
        0.4527,
        0.2088,
        0.2916,
        0.4763
      ],
      "aedType": [
        "aed.ac50.pbtk95",
        "aed.ac50.3css95",
        "aed.acc.pbtk95",
        "aed.ac50.3css50",
        "aed.bmd.pbtk50",
        "aed.acc.3css50",
        "aed.bmd.pbtk95",
        "aed.bmd.3css95",
        "aed.acc.pbtk50",
        "aed.acc.3css95",
        "aed.bmd.3css50",
        "aed.ac50.pbtk50"
      ],
      "httkModel": [
        "PBTK",
        "3compartmentss",
        "PBTK",
        "3compartmentss",
        "PBTK",
        "3compartmentss",
        "PBTK",
        "3compartmentss",
        "PBTK",
        "3compartmentss",
        "3compartmentss",
        "PBTK"
      ],
      "aedValUnit": [
        "mg/kg/day",
        "mg/kg/day",
        "mg/kg/day",
        "mg/kg/day",
        "mg/kg/day",
        "mg/kg/day",
        "mg/kg/day",
        "mg/kg/day",
        "mg/kg/day",
        "mg/kg/day",
        "mg/kg/day",
        "mg/kg/day"
      ],
      "httkVersion": [
        "httk_v_2_3_1",
        "httk_v_2_3_1",
        "httk_v_2_3_1",
        "httk_v_2_3_1",
        "httk_v_2_3_1",
        "httk_v_2_3_1",
        "httk_v_2_3_1",
        "httk_v_2_3_1",
        "httk_v_2_3_1",
        "httk_v_2_3_1",
        "httk_v_2_3_1",
        "httk_v_2_3_1"
      ],
      "potencyValType": [
        "ac50",
        "ac50",
        "acc",
        "ac50",
        "bmd",
        "acc",
        "bmd",
        "bmd",
        "acc",
        "acc",
        "bmd",
        "ac50"
      ],
      "invitrodbVersion": [
        "invitrodb_v_4_2",
        "invitrodb_v_4_2",
        "invitrodb_v_4_2",
        "invitrodb_v_4_2",
        "invitrodb_v_4_2",
        "invitrodb_v_4_2",
        "invitrodb_v_4_2",
        "invitrodb_v_4_2",
        "invitrodb_v_4_2",
        "invitrodb_v_4_2",
        "invitrodb_v_4_2",
        "invitrodb_v_4_2"
      ],
      "interindividualVarPerc": [
        95.0,
        95.0,
        95.0,
        50.0,
        50.0,
        50.0,
        95.0,
        95.0,
        50.0,
        95.0,
        50.0,
        50.0
      ]
    },
    {
      "dtxsid": "DTXSID1020560",
      "preferredName": "Endosulfan",
      "aeid": 740,
      "aenm": null,
      "aedVal": [
        0.2359,
        0.2225,
        0.4837,
        0.216,
        0.4609,
        0.4675,
        0.4747,
        0.2203,
        0.4825,
        0.4789,
        0.2248,
        0.2273
      ],
      "aedType": [
        "aed.ac50.pbtk95",
        "aed.bmd.pbtk95",
        "aed.acc.3css50",
        "aed.bmd.3css95",
        "aed.bmd.pbtk50",
        "aed.bmd.3css50",
        "aed.ac50.3css50",
        "aed.ac50.3css95",
        "aed.ac50.pbtk50",
        "aed.acc.pbtk50",
        "aed.acc.pbtk95",
        "aed.acc.3css95"
      ],
      "httkModel": [
        "PBTK",
        "PBTK",
        "3compartmentss",
        "3compartmentss",
        "PBTK",
        "3compartmentss",
        "3compartmentss",
        "3compartmentss",
        "PBTK",
        "PBTK",
        "PBTK",
        "3compartmentss"
      ],
      "aedValUnit": [
        "mg/kg/day",
        "mg/kg/day",
        "mg/kg/day",
        "mg/kg/day",
        "mg/kg/day",
        "mg/kg/day",
        "mg/kg/day",
        "mg/kg/day",
        "mg/kg/day",
        "mg/kg/day",
        "mg/kg/day",
        "mg/kg/day"
      ],
      "httkVersion": [
        "httk_v_2_3_1",
        "httk_v_2_3_1",
        "httk_v_2_3_1",
        "httk_v_2_3_1",
        "httk_v_2_3_1",
        "httk_v_2_3_1",
        "httk_v_2_3_1",
        "httk_v_2_3_1",
        "httk_v_2_3_1",
        "httk_v_2_3_1",
        "httk_v_2_3_1",
        "httk_v_2_3_1"
      ],
      "potencyValType": [
        "ac50",
        "bmd",
        "acc",
        "bmd",
        "bmd",
        "bmd",
        "ac50",
        "ac50",
        "ac50",
        "acc",
        "acc",
        "acc"
      ],
      "invitrodbVersion": [
        "invitrodb_v_4_2",
        "invitrodb_v_4_2",
        "invitrodb_v_4_2",
        "invitrodb_v_4_2",
        "invitrodb_v_4_2",
        "invitrodb_v_4_2",
        "invitrodb_v_4_2",
        "invitrodb_v_4_2",
        "invitrodb_v_4_2",
        "invitrodb_v_4_2",
        "invitrodb_v_4_2",
        "invitrodb_v_4_2"
      ],
      "interindividualVarPerc": [
        95.0,
        95.0,
        50.0,
        95.0,
        50.0,
        50.0,
        50.0,
        95.0,
        50.0,
        50.0,
        95.0,
        95.0
      ]
    },
    {
      "dtxsid": "DTXSID1020560",
      "preferredName": "Endosulfan",
      "aeid": 741,
      "aenm": null,
      "aedVal": [
        0.2053,
        0.4397,
        0.216,
        0.5226,
        0.463,
        0.2179,
        0.4418,
        0.5349,
        0.254,
        0.2534,
        0.2018,
        0.4409
      ],
      "aedType": [
        "aed.acc.3css95",
        "aed.bmd.pbtk50",
        "aed.bmd.pbtk95",
        "aed.ac50.pbtk50",
        "aed.acc.3css50",
        "aed.bmd.3css95",
        "aed.bmd.3css50",
        "aed.ac50.3css50",
        "aed.ac50.3css95",
        "aed.ac50.pbtk95",
        "aed.acc.pbtk95",
        "aed.acc.pbtk50"
      ],
      "httkModel": [
        "3compartmentss",
        "PBTK",
        "PBTK",
        "PBTK",
        "3compartmentss",
        "3compartmentss",
        "3compartmentss",
        "3compartmentss",
        "3compartmentss",
        "PBTK",
        "PBTK",
        "PBTK"
      ],
      "aedValUnit": [
        "mg/kg/day",
        "mg/kg/day",
        "mg/kg/day",
        "mg/kg/day",
        "mg/kg/day",
        "mg/kg/day",
        "mg/kg/day",
        "mg/kg/day",
        "mg/kg/day",
        "mg/kg/day",
        "mg/kg/day",
        "mg/kg/day"
      ],
      "httkVersion": [
        "httk_v_2_3_1",
        "httk_v_2_3_1",
        "httk_v_2_3_1",
        "httk_v_2_3_1",
        "httk_v_2_3_1",
        "httk_v_2_3_1",
        "httk_v_2_3_1",
        "httk_v_2_3_1",
        "httk_v_2_3_1",
        "httk_v_2_3_1",
        "httk_v_2_3_1",
        "httk_v_2_3_1"
      ],
      "potencyValType": [
        "acc",
        "bmd",
        "bmd",
        "ac50",
        "acc",
        "bmd",
        "bmd",
        "ac50",
        "ac50",
        "ac50",
        "acc",
        "acc"
      ],
      "invitrodbVersion": [
        "invitrodb_v_4_2",
        "invitrodb_v_4_2",
        "invitrodb_v_4_2",
        "invitrodb_v_4_2",
        "invitrodb_v_4_2",
        "invitrodb_v_4_2",
        "invitrodb_v_4_2",
        "invitrodb_v_4_2",
        "invitrodb_v_4_2",
        "invitrodb_v_4_2",
        "invitrodb_v_4_2",
        "invitrodb_v_4_2"
      ],
      "interindividualVarPerc": [
        95.0,
        50.0,
        95.0,
        50.0,
        50.0,
        95.0,
        50.0,
        50.0,
        95.0,
        95.0,
        95.0,
        50.0
      ]
    },
    {
      "dtxsid": "DTXSID1020560",
      "preferredName": "Endosulfan",
      "aeid": 746,
      "aenm": null,
      "aedVal": [
        0.08523,
        0.1931,
        0.08885,
        0.1597,
        0.1934,
        0.3312,
        0.1532,
        0.2723,
        0.5846,
        0.2846,
        0.3344,
        0.5982
      ],
      "aedType": [
        "aed.ac50.3css95",
        "aed.ac50.pbtk50",
        "aed.ac50.pbtk95",
        "aed.acc.pbtk95",
        "aed.ac50.3css50",
        "aed.acc.3css50",
        "aed.acc.3css95",
        "aed.bmd.3css95",
        "aed.bmd.3css50",
        "aed.bmd.pbtk95",
        "aed.acc.pbtk50",
        "aed.bmd.pbtk50"
      ],
      "httkModel": [
        "3compartmentss",
        "PBTK",
        "PBTK",
        "PBTK",
        "3compartmentss",
        "3compartmentss",
        "3compartmentss",
        "3compartmentss",
        "3compartmentss",
        "PBTK",
        "PBTK",
        "PBTK"
      ],
      "aedValUnit": [
        "mg/kg/day",
        "mg/kg/day",
        "mg/kg/day",
        "mg/kg/day",
        "mg/kg/day",
        "mg/kg/day",
        "mg/kg/day",
        "mg/kg/day",
        "mg/kg/day",
        "mg/kg/day",
        "mg/kg/day",
        "mg/kg/day"
      ],
      "httkVersion": [
        "httk_v_2_3_1",
        "httk_v_2_3_1",
        "httk_v_2_3_1",
        "httk_v_2_3_1",
        "httk_v_2_3_1",
        "httk_v_2_3_1",
        "httk_v_2_3_1",
        "httk_v_2_3_1",
        "httk_v_2_3_1",
        "httk_v_2_3_1",
        "httk_v_2_3_1",
        "httk_v_2_3_1"
      ],
      "potencyValType": [
        "ac50",
        "ac50",
        "ac50",
        "acc",
        "ac50",
        "acc",
        "acc",
        "bmd",
        "bmd",
        "bmd",
        "acc",
        "bmd"
      ],
      "invitrodbVersion": [
        "invitrodb_v_4_2",
        "invitrodb_v_4_2",
        "invitrodb_v_4_2",
        "invitrodb_v_4_2",
        "invitrodb_v_4_2",
        "invitrodb_v_4_2",
        "invitrodb_v_4_2",
        "invitrodb_v_4_2",
        "invitrodb_v_4_2",
        "invitrodb_v_4_2",
        "invitrodb_v_4_2",
        "invitrodb_v_4_2"
      ],
      "interindividualVarPerc": [
        95.0,
        50.0,
        95.0,
        95.0,
        50.0,
        50.0,
        95.0,
        95.0,
        50.0,
        95.0,
        50.0,
        50.0
      ]
    },
    {
      "dtxsid": "DTXSID1020560",
      "preferredName": "Endosulfan",
      "aeid": 753,
      "aenm": null,
      "aedVal": [
        0.2562,
        0.5327,
        0.2702,
        0.3105,
        0.5428,
        0.6256,
        0.287,
        0.5957,
        0.6622,
        0.6512,
        0.2567,
        0.2787
      ],
      "aedType": [
        "aed.acc.pbtk95",
        "aed.acc.3css50",
        "aed.ac50.pbtk95",
        "aed.bmd.3css95",
        "aed.acc.pbtk50",
        "aed.ac50.3css50",
        "aed.bmd.pbtk95",
        "aed.ac50.pbtk50",
        "aed.bmd.pbtk50",
        "aed.bmd.3css50",
        "aed.acc.3css95",
        "aed.ac50.3css95"
      ],
      "httkModel": [
        "PBTK",
        "3compartmentss",
        "PBTK",
        "3compartmentss",
        "PBTK",
        "3compartmentss",
        "PBTK",
        "PBTK",
        "PBTK",
        "3compartmentss",
        "3compartmentss",
        "3compartmentss"
      ],
      "aedValUnit": [
        "mg/kg/day",
        "mg/kg/day",
        "mg/kg/day",
        "mg/kg/day",
        "mg/kg/day",
        "mg/kg/day",
        "mg/kg/day",
        "mg/kg/day",
        "mg/kg/day",
        "mg/kg/day",
        "mg/kg/day",
        "mg/kg/day"
      ],
      "httkVersion": [
        "httk_v_2_3_1",
        "httk_v_2_3_1",
        "httk_v_2_3_1",
        "httk_v_2_3_1",
        "httk_v_2_3_1",
        "httk_v_2_3_1",
        "httk_v_2_3_1",
        "httk_v_2_3_1",
        "httk_v_2_3_1",
        "httk_v_2_3_1",
        "httk_v_2_3_1",
        "httk_v_2_3_1"
      ],
      "potencyValType": [
        "acc",
        "acc",
        "ac50",
        "bmd",
        "acc",
        "ac50",
        "bmd",
        "ac50",
        "bmd",
        "bmd",
        "acc",
        "ac50"
      ],
      "invitrodbVersion": [
        "invitrodb_v_4_2",
        "invitrodb_v_4_2",
        "invitrodb_v_4_2",
        "invitrodb_v_4_2",
        "invitrodb_v_4_2",
        "invitrodb_v_4_2",
        "invitrodb_v_4_2",
        "invitrodb_v_4_2",
        "invitrodb_v_4_2",
        "invitrodb_v_4_2",
        "invitrodb_v_4_2",
        "invitrodb_v_4_2"
      ],
      "interindividualVarPerc": [
        95.0,
        50.0,
        95.0,
        95.0,
        50.0,
        50.0,
        95.0,
        50.0,
        50.0,
        50.0,
        95.0,
        95.0
      ]
    },
    {
      "dtxsid": "DTXSID1020560",
      "preferredName": "Endosulfan",
      "aeid": 1617,
      "aenm": null,
      "aedVal": [
        0.003081,
        0.01912,
        0.009425,
        0.00136,
        0.007445,
        0.003325,
        0.008915,
        0.003262,
        0.0195,
        0.001442,
        0.007426,
        0.003695
      ],
      "aedType": [
        "aed.bmd.3css50",
        "aed.ac50.3css50",
        "aed.ac50.3css95",
        "aed.bmd.3css95",
        "aed.acc.pbtk50",
        "aed.acc.3css95",
        "aed.ac50.pbtk95",
        "aed.bmd.pbtk50",
        "aed.ac50.pbtk50",
        "aed.bmd.pbtk95",
        "aed.acc.3css50",
        "aed.acc.pbtk95"
      ],
      "httkModel": [
        "3compartmentss",
        "3compartmentss",
        "3compartmentss",
        "3compartmentss",
        "PBTK",
        "3compartmentss",
        "PBTK",
        "PBTK",
        "PBTK",
        "PBTK",
        "3compartmentss",
        "PBTK"
      ],
      "aedValUnit": [
        "mg/kg/day",
        "mg/kg/day",
        "mg/kg/day",
        "mg/kg/day",
        "mg/kg/day",
        "mg/kg/day",
        "mg/kg/day",
        "mg/kg/day",
        "mg/kg/day",
        "mg/kg/day",
        "mg/kg/day",
        "mg/kg/day"
      ],
      "httkVersion": [
        "httk_v_2_3_1",
        "httk_v_2_3_1",
        "httk_v_2_3_1",
        "httk_v_2_3_1",
        "httk_v_2_3_1",
        "httk_v_2_3_1",
        "httk_v_2_3_1",
        "httk_v_2_3_1",
        "httk_v_2_3_1",
        "httk_v_2_3_1",
        "httk_v_2_3_1",
        "httk_v_2_3_1"
      ],
      "potencyValType": [
        "bmd",
        "ac50",
        "ac50",
        "bmd",
        "acc",
        "acc",
        "ac50",
        "bmd",
        "ac50",
        "bmd",
        "acc",
        "acc"
      ],
      "invitrodbVersion": [
        "invitrodb_v_4_2",
        "invitrodb_v_4_2",
        "invitrodb_v_4_2",
        "invitrodb_v_4_2",
        "invitrodb_v_4_2",
        "invitrodb_v_4_2",
        "invitrodb_v_4_2",
        "invitrodb_v_4_2",
        "invitrodb_v_4_2",
        "invitrodb_v_4_2",
        "invitrodb_v_4_2",
        "invitrodb_v_4_2"
      ],
      "interindividualVarPerc": [
        50.0,
        50.0,
        95.0,
        95.0,
        50.0,
        95.0,
        95.0,
        50.0,
        50.0,
        95.0,
        50.0,
        95.0
      ]
    },
    {
      "dtxsid": "DTXSID1020560",
      "preferredName": "Endosulfan",
      "aeid": 1620,
      "aenm": null,
      "aedVal": [
        0.1169,
        0.09478,
        0.04309,
        0.05748,
        0.06503,
        0.05559,
        0.04294,
        0.06621,
        0.1413,
        0.08932,
        0.1229,
        0.1369
      ],
      "aedType": [
        "aed.acc.3css50",
        "aed.bmd.3css50",
        "aed.bmd.pbtk95",
        "aed.acc.pbtk95",
        "aed.ac50.pbtk95",
        "aed.acc.3css95",
        "aed.bmd.3css95",
        "aed.ac50.3css95",
        "aed.ac50.3css50",
        "aed.bmd.pbtk50",
        "aed.acc.pbtk50",
        "aed.ac50.pbtk50"
      ],
      "httkModel": [
        "3compartmentss",
        "3compartmentss",
        "PBTK",
        "PBTK",
        "PBTK",
        "3compartmentss",
        "3compartmentss",
        "3compartmentss",
        "3compartmentss",
        "PBTK",
        "PBTK",
        "PBTK"
      ],
      "aedValUnit": [
        "mg/kg/day",
        "mg/kg/day",
        "mg/kg/day",
        "mg/kg/day",
        "mg/kg/day",
        "mg/kg/day",
        "mg/kg/day",
        "mg/kg/day",
        "mg/kg/day",
        "mg/kg/day",
        "mg/kg/day",
        "mg/kg/day"
      ],
      "httkVersion": [
        "httk_v_2_3_1",
        "httk_v_2_3_1",
        "httk_v_2_3_1",
        "httk_v_2_3_1",
        "httk_v_2_3_1",
        "httk_v_2_3_1",
        "httk_v_2_3_1",
        "httk_v_2_3_1",
        "httk_v_2_3_1",
        "httk_v_2_3_1",
        "httk_v_2_3_1",
        "httk_v_2_3_1"
      ],
      "potencyValType": [
        "acc",
        "bmd",
        "bmd",
        "acc",
        "ac50",
        "acc",
        "bmd",
        "ac50",
        "ac50",
        "bmd",
        "acc",
        "ac50"
      ],
      "invitrodbVersion": [
        "invitrodb_v_4_2",
        "invitrodb_v_4_2",
        "invitrodb_v_4_2",
        "invitrodb_v_4_2",
        "invitrodb_v_4_2",
        "invitrodb_v_4_2",
        "invitrodb_v_4_2",
        "invitrodb_v_4_2",
        "invitrodb_v_4_2",
        "invitrodb_v_4_2",
        "invitrodb_v_4_2",
        "invitrodb_v_4_2"
      ],
      "interindividualVarPerc": [
        50.0,
        50.0,
        95.0,
        95.0,
        95.0,
        95.0,
        95.0,
        95.0,
        50.0,
        50.0,
        50.0,
        50.0
      ]
    },
    {
      "dtxsid": "DTXSID1020560",
      "preferredName": "Endosulfan",
      "aeid": 1633,
      "aenm": null,
      "aedVal": [
        0.0108,
        0.03975,
        0.003516,
        0.003591,
        0.005137,
        0.03914,
        0.007604,
        0.004958,
        0.01869,
        0.007619,
        0.01773,
        0.01078
      ],
      "aedType": [
        "aed.acc.pbtk50",
        "aed.ac50.pbtk50",
        "aed.bmd.pbtk95",
        "aed.bmd.3css95",
        "aed.acc.3css95",
        "aed.ac50.3css50",
        "aed.bmd.pbtk50",
        "aed.acc.pbtk95",
        "aed.ac50.pbtk95",
        "aed.bmd.3css50",
        "aed.ac50.3css95",
        "aed.acc.3css50"
      ],
      "httkModel": [
        "PBTK",
        "PBTK",
        "PBTK",
        "3compartmentss",
        "3compartmentss",
        "3compartmentss",
        "PBTK",
        "PBTK",
        "PBTK",
        "3compartmentss",
        "3compartmentss",
        "3compartmentss"
      ],
      "aedValUnit": [
        "mg/kg/day",
        "mg/kg/day",
        "mg/kg/day",
        "mg/kg/day",
        "mg/kg/day",
        "mg/kg/day",
        "mg/kg/day",
        "mg/kg/day",
        "mg/kg/day",
        "mg/kg/day",
        "mg/kg/day",
        "mg/kg/day"
      ],
      "httkVersion": [
        "httk_v_2_3_1",
        "httk_v_2_3_1",
        "httk_v_2_3_1",
        "httk_v_2_3_1",
        "httk_v_2_3_1",
        "httk_v_2_3_1",
        "httk_v_2_3_1",
        "httk_v_2_3_1",
        "httk_v_2_3_1",
        "httk_v_2_3_1",
        "httk_v_2_3_1",
        "httk_v_2_3_1"
      ],
      "potencyValType": [
        "acc",
        "ac50",
        "bmd",
        "bmd",
        "acc",
        "ac50",
        "bmd",
        "acc",
        "ac50",
        "bmd",
        "ac50",
        "acc"
      ],
      "invitrodbVersion": [
        "invitrodb_v_4_2",
        "invitrodb_v_4_2",
        "invitrodb_v_4_2",
        "invitrodb_v_4_2",
        "invitrodb_v_4_2",
        "invitrodb_v_4_2",
        "invitrodb_v_4_2",
        "invitrodb_v_4_2",
        "invitrodb_v_4_2",
        "invitrodb_v_4_2",
        "invitrodb_v_4_2",
        "invitrodb_v_4_2"
      ],
      "interindividualVarPerc": [
        50.0,
        50.0,
        95.0,
        95.0,
        95.0,
        50.0,
        50.0,
        95.0,
        95.0,
        50.0,
        95.0,
        50.0
      ]
    },
    {
      "dtxsid": "DTXSID1020560",
      "preferredName": "Endosulfan",
      "aeid": 1636,
      "aenm": null,
      "aedVal": [
        0.06323,
        0.06669,
        0.1456,
        0.05896,
        0.1463,
        0.3078,
        0.132,
        0.1333,
        0.1428,
        0.3026,
        0.1366,
        0.06533
      ],
      "aedType": [
        "aed.acc.pbtk95",
        "aed.bmd.pbtk95",
        "aed.ac50.pbtk95",
        "aed.acc.3css95",
        "aed.bmd.3css50",
        "aed.ac50.3css50",
        "aed.ac50.3css95",
        "aed.acc.pbtk50",
        "aed.bmd.pbtk50",
        "aed.ac50.pbtk50",
        "aed.acc.3css50",
        "aed.bmd.3css95"
      ],
      "httkModel": [
        "PBTK",
        "PBTK",
        "PBTK",
        "3compartmentss",
        "3compartmentss",
        "3compartmentss",
        "3compartmentss",
        "PBTK",
        "PBTK",
        "PBTK",
        "3compartmentss",
        "3compartmentss"
      ],
      "aedValUnit": [
        "mg/kg/day",
        "mg/kg/day",
        "mg/kg/day",
        "mg/kg/day",
        "mg/kg/day",
        "mg/kg/day",
        "mg/kg/day",
        "mg/kg/day",
        "mg/kg/day",
        "mg/kg/day",
        "mg/kg/day",
        "mg/kg/day"
      ],
      "httkVersion": [
        "httk_v_2_3_1",
        "httk_v_2_3_1",
        "httk_v_2_3_1",
        "httk_v_2_3_1",
        "httk_v_2_3_1",
        "httk_v_2_3_1",
        "httk_v_2_3_1",
        "httk_v_2_3_1",
        "httk_v_2_3_1",
        "httk_v_2_3_1",
        "httk_v_2_3_1",
        "httk_v_2_3_1"
      ],
      "potencyValType": [
        "acc",
        "bmd",
        "ac50",
        "acc",
        "bmd",
        "ac50",
        "ac50",
        "acc",
        "bmd",
        "ac50",
        "acc",
        "bmd"
      ],
      "invitrodbVersion": [
        "invitrodb_v_4_2",
        "invitrodb_v_4_2",
        "invitrodb_v_4_2",
        "invitrodb_v_4_2",
        "invitrodb_v_4_2",
        "invitrodb_v_4_2",
        "invitrodb_v_4_2",
        "invitrodb_v_4_2",
        "invitrodb_v_4_2",
        "invitrodb_v_4_2",
        "invitrodb_v_4_2",
        "invitrodb_v_4_2"
      ],
      "interindividualVarPerc": [
        95.0,
        95.0,
        95.0,
        95.0,
        50.0,
        50.0,
        95.0,
        50.0,
        50.0,
        50.0,
        50.0,
        95.0
      ]
    },
    {
      "dtxsid": "DTXSID1020560",
      "preferredName": "Endosulfan",
      "aeid": 1643,
      "aenm": null,
      "aedVal": [
        0.2394,
        0.1279,
        0.5004,
        0.2885,
        0.2131,
        0.5103,
        0.2363,
        0.442,
        0.2949,
        0.4671,
        0.2048,
        0.1314
      ],
      "aedType": [
        "aed.acc.pbtk95",
        "aed.bmd.pbtk95",
        "aed.acc.pbtk50",
        "aed.bmd.3css50",
        "aed.ac50.3css95",
        "aed.acc.3css50",
        "aed.acc.3css95",
        "aed.ac50.3css50",
        "aed.bmd.pbtk50",
        "aed.ac50.pbtk50",
        "aed.ac50.pbtk95",
        "aed.bmd.3css95"
      ],
      "httkModel": [
        "PBTK",
        "PBTK",
        "PBTK",
        "3compartmentss",
        "3compartmentss",
        "3compartmentss",
        "3compartmentss",
        "3compartmentss",
        "PBTK",
        "PBTK",
        "PBTK",
        "3compartmentss"
      ],
      "aedValUnit": [
        "mg/kg/day",
        "mg/kg/day",
        "mg/kg/day",
        "mg/kg/day",
        "mg/kg/day",
        "mg/kg/day",
        "mg/kg/day",
        "mg/kg/day",
        "mg/kg/day",
        "mg/kg/day",
        "mg/kg/day",
        "mg/kg/day"
      ],
      "httkVersion": [
        "httk_v_2_3_1",
        "httk_v_2_3_1",
        "httk_v_2_3_1",
        "httk_v_2_3_1",
        "httk_v_2_3_1",
        "httk_v_2_3_1",
        "httk_v_2_3_1",
        "httk_v_2_3_1",
        "httk_v_2_3_1",
        "httk_v_2_3_1",
        "httk_v_2_3_1",
        "httk_v_2_3_1"
      ],
      "potencyValType": [
        "acc",
        "bmd",
        "acc",
        "bmd",
        "ac50",
        "acc",
        "acc",
        "ac50",
        "bmd",
        "ac50",
        "ac50",
        "bmd"
      ],
      "invitrodbVersion": [
        "invitrodb_v_4_2",
        "invitrodb_v_4_2",
        "invitrodb_v_4_2",
        "invitrodb_v_4_2",
        "invitrodb_v_4_2",
        "invitrodb_v_4_2",
        "invitrodb_v_4_2",
        "invitrodb_v_4_2",
        "invitrodb_v_4_2",
        "invitrodb_v_4_2",
        "invitrodb_v_4_2",
        "invitrodb_v_4_2"
      ],
      "interindividualVarPerc": [
        95.0,
        95.0,
        50.0,
        50.0,
        95.0,
        50.0,
        95.0,
        50.0,
        50.0,
        50.0,
        95.0,
        95.0
      ]
    },
    {
      "dtxsid": "DTXSID1020560",
      "preferredName": "Endosulfan",
      "aeid": 1649,
      "aenm": null,
      "aedVal": [
        0.009848,
        0.006643,
        0.004679,
        0.00977,
        0.01537,
        0.01539,
        0.00446,
        0.003495,
        0.007157,
        0.007363,
        0.00347,
        0.007584
      ],
      "aedType": [
        "aed.acc.3css50",
        "aed.ac50.3css95",
        "aed.acc.3css95",
        "aed.acc.pbtk50",
        "aed.ac50.pbtk50",
        "aed.ac50.3css50",
        "aed.acc.pbtk95",
        "aed.bmd.pbtk95",
        "aed.ac50.pbtk95",
        "aed.bmd.3css50",
        "aed.bmd.3css95",
        "aed.bmd.pbtk50"
      ],
      "httkModel": [
        "3compartmentss",
        "3compartmentss",
        "3compartmentss",
        "PBTK",
        "PBTK",
        "3compartmentss",
        "PBTK",
        "PBTK",
        "PBTK",
        "3compartmentss",
        "3compartmentss",
        "PBTK"
      ],
      "aedValUnit": [
        "mg/kg/day",
        "mg/kg/day",
        "mg/kg/day",
        "mg/kg/day",
        "mg/kg/day",
        "mg/kg/day",
        "mg/kg/day",
        "mg/kg/day",
        "mg/kg/day",
        "mg/kg/day",
        "mg/kg/day",
        "mg/kg/day"
      ],
      "httkVersion": [
        "httk_v_2_3_1",
        "httk_v_2_3_1",
        "httk_v_2_3_1",
        "httk_v_2_3_1",
        "httk_v_2_3_1",
        "httk_v_2_3_1",
        "httk_v_2_3_1",
        "httk_v_2_3_1",
        "httk_v_2_3_1",
        "httk_v_2_3_1",
        "httk_v_2_3_1",
        "httk_v_2_3_1"
      ],
      "potencyValType": [
        "acc",
        "ac50",
        "acc",
        "acc",
        "ac50",
        "ac50",
        "acc",
        "bmd",
        "ac50",
        "bmd",
        "bmd",
        "bmd"
      ],
      "invitrodbVersion": [
        "invitrodb_v_4_2",
        "invitrodb_v_4_2",
        "invitrodb_v_4_2",
        "invitrodb_v_4_2",
        "invitrodb_v_4_2",
        "invitrodb_v_4_2",
        "invitrodb_v_4_2",
        "invitrodb_v_4_2",
        "invitrodb_v_4_2",
        "invitrodb_v_4_2",
        "invitrodb_v_4_2",
        "invitrodb_v_4_2"
      ],
      "interindividualVarPerc": [
        50.0,
        95.0,
        95.0,
        50.0,
        50.0,
        50.0,
        95.0,
        95.0,
        95.0,
        50.0,
        95.0,
        50.0
      ]
    },
    {
      "dtxsid": "DTXSID1020560",
      "preferredName": "Endosulfan",
      "aeid": 1652,
      "aenm": null,
      "aedVal": [
        0.02862,
        0.0807,
        0.03036,
        0.06399,
        0.1398,
        0.06104,
        0.0655,
        0.03697,
        0.06495,
        0.1454,
        0.03857,
        0.07859
      ],
      "aedType": [
        "aed.acc.pbtk95",
        "aed.bmd.pbtk50",
        "aed.acc.3css95",
        "aed.acc.pbtk50",
        "aed.ac50.pbtk50",
        "aed.acc.3css50",
        "aed.ac50.3css95",
        "aed.bmd.pbtk95",
        "aed.ac50.pbtk95",
        "aed.ac50.3css50",
        "aed.bmd.3css95",
        "aed.bmd.3css50"
      ],
      "httkModel": [
        "PBTK",
        "PBTK",
        "3compartmentss",
        "PBTK",
        "PBTK",
        "3compartmentss",
        "3compartmentss",
        "PBTK",
        "PBTK",
        "3compartmentss",
        "3compartmentss",
        "3compartmentss"
      ],
      "aedValUnit": [
        "mg/kg/day",
        "mg/kg/day",
        "mg/kg/day",
        "mg/kg/day",
        "mg/kg/day",
        "mg/kg/day",
        "mg/kg/day",
        "mg/kg/day",
        "mg/kg/day",
        "mg/kg/day",
        "mg/kg/day",
        "mg/kg/day"
      ],
      "httkVersion": [
        "httk_v_2_3_1",
        "httk_v_2_3_1",
        "httk_v_2_3_1",
        "httk_v_2_3_1",
        "httk_v_2_3_1",
        "httk_v_2_3_1",
        "httk_v_2_3_1",
        "httk_v_2_3_1",
        "httk_v_2_3_1",
        "httk_v_2_3_1",
        "httk_v_2_3_1",
        "httk_v_2_3_1"
      ],
      "potencyValType": [
        "acc",
        "bmd",
        "acc",
        "acc",
        "ac50",
        "acc",
        "ac50",
        "bmd",
        "ac50",
        "ac50",
        "bmd",
        "bmd"
      ],
      "invitrodbVersion": [
        "invitrodb_v_4_2",
        "invitrodb_v_4_2",
        "invitrodb_v_4_2",
        "invitrodb_v_4_2",
        "invitrodb_v_4_2",
        "invitrodb_v_4_2",
        "invitrodb_v_4_2",
        "invitrodb_v_4_2",
        "invitrodb_v_4_2",
        "invitrodb_v_4_2",
        "invitrodb_v_4_2",
        "invitrodb_v_4_2"
      ],
      "interindividualVarPerc": [
        95.0,
        50.0,
        95.0,
        50.0,
        50.0,
        50.0,
        95.0,
        95.0,
        95.0,
        50.0,
        95.0,
        50.0
      ]
    },
    {
      "dtxsid": "DTXSID1020560",
      "preferredName": "Endosulfan",
      "aeid": 2488,
      "aenm": null,
      "aedVal": [
        0.09754,
        0.1003,
        0.1019,
        0.06229,
        0.2052,
        0.2133,
        0.063,
        0.2058,
        0.09412,
        0.1394,
        0.1359,
        0.2209
      ],
      "aedType": [
        "aed.acc.3css95",
        "aed.ac50.3css95",
        "aed.ac50.pbtk95",
        "aed.bmd.3css95",
        "aed.acc.pbtk50",
        "aed.ac50.3css50",
        "aed.bmd.pbtk95",
        "aed.acc.3css50",
        "aed.acc.pbtk95",
        "aed.bmd.pbtk50",
        "aed.bmd.3css50",
        "aed.ac50.pbtk50"
      ],
      "httkModel": [
        "3compartmentss",
        "3compartmentss",
        "PBTK",
        "3compartmentss",
        "PBTK",
        "3compartmentss",
        "PBTK",
        "3compartmentss",
        "PBTK",
        "PBTK",
        "3compartmentss",
        "PBTK"
      ],
      "aedValUnit": [
        "mg/kg/day",
        "mg/kg/day",
        "mg/kg/day",
        "mg/kg/day",
        "mg/kg/day",
        "mg/kg/day",
        "mg/kg/day",
        "mg/kg/day",
        "mg/kg/day",
        "mg/kg/day",
        "mg/kg/day",
        "mg/kg/day"
      ],
      "httkVersion": [
        "httk_v_2_3_1",
        "httk_v_2_3_1",
        "httk_v_2_3_1",
        "httk_v_2_3_1",
        "httk_v_2_3_1",
        "httk_v_2_3_1",
        "httk_v_2_3_1",
        "httk_v_2_3_1",
        "httk_v_2_3_1",
        "httk_v_2_3_1",
        "httk_v_2_3_1",
        "httk_v_2_3_1"
      ],
      "potencyValType": [
        "acc",
        "ac50",
        "ac50",
        "bmd",
        "acc",
        "ac50",
        "bmd",
        "acc",
        "acc",
        "bmd",
        "bmd",
        "ac50"
      ],
      "invitrodbVersion": [
        "invitrodb_v_4_2",
        "invitrodb_v_4_2",
        "invitrodb_v_4_2",
        "invitrodb_v_4_2",
        "invitrodb_v_4_2",
        "invitrodb_v_4_2",
        "invitrodb_v_4_2",
        "invitrodb_v_4_2",
        "invitrodb_v_4_2",
        "invitrodb_v_4_2",
        "invitrodb_v_4_2",
        "invitrodb_v_4_2"
      ],
      "interindividualVarPerc": [
        95.0,
        95.0,
        95.0,
        95.0,
        50.0,
        50.0,
        95.0,
        50.0,
        95.0,
        50.0,
        50.0,
        50.0
      ]
    },
    {
      "dtxsid": "DTXSID1020560",
      "preferredName": "Endosulfan",
      "aeid": 1329,
      "aenm": null,
      "aedVal": [
        1.16,
        0.5431,
        0.08614,
        0.5156,
        0.5215,
        0.1961,
        0.4846,
        1.164,
        1.063,
        0.08268,
        0.1872,
        1.047
      ],
      "aedType": [
        "aed.ac50.3css50",
        "aed.ac50.3css95",
        "aed.bmd.pbtk95",
        "aed.ac50.pbtk95",
        "aed.acc.pbtk95",
        "aed.bmd.pbtk50",
        "aed.acc.3css95",
        "aed.ac50.pbtk50",
        "aed.acc.3css50",
        "aed.bmd.3css95",
        "aed.bmd.3css50",
        "aed.acc.pbtk50"
      ],
      "httkModel": [
        "3compartmentss",
        "3compartmentss",
        "PBTK",
        "PBTK",
        "PBTK",
        "PBTK",
        "3compartmentss",
        "PBTK",
        "3compartmentss",
        "3compartmentss",
        "3compartmentss",
        "PBTK"
      ],
      "aedValUnit": [
        "mg/kg/day",
        "mg/kg/day",
        "mg/kg/day",
        "mg/kg/day",
        "mg/kg/day",
        "mg/kg/day",
        "mg/kg/day",
        "mg/kg/day",
        "mg/kg/day",
        "mg/kg/day",
        "mg/kg/day",
        "mg/kg/day"
      ],
      "httkVersion": [
        "httk_v_2_3_1",
        "httk_v_2_3_1",
        "httk_v_2_3_1",
        "httk_v_2_3_1",
        "httk_v_2_3_1",
        "httk_v_2_3_1",
        "httk_v_2_3_1",
        "httk_v_2_3_1",
        "httk_v_2_3_1",
        "httk_v_2_3_1",
        "httk_v_2_3_1",
        "httk_v_2_3_1"
      ],
      "potencyValType": [
        "ac50",
        "ac50",
        "bmd",
        "ac50",
        "acc",
        "bmd",
        "acc",
        "ac50",
        "acc",
        "bmd",
        "bmd",
        "acc"
      ],
      "invitrodbVersion": [
        "invitrodb_v_4_2",
        "invitrodb_v_4_2",
        "invitrodb_v_4_2",
        "invitrodb_v_4_2",
        "invitrodb_v_4_2",
        "invitrodb_v_4_2",
        "invitrodb_v_4_2",
        "invitrodb_v_4_2",
        "invitrodb_v_4_2",
        "invitrodb_v_4_2",
        "invitrodb_v_4_2",
        "invitrodb_v_4_2"
      ],
      "interindividualVarPerc": [
        50.0,
        95.0,
        95.0,
        95.0,
        95.0,
        50.0,
        95.0,
        50.0,
        50.0,
        95.0,
        50.0,
        50.0
      ]
    },
    {
      "dtxsid": "DTXSID1020560",
      "preferredName": "Endosulfan",
      "aeid": 1329,
      "aenm": null,
      "aedVal": [
        1.141,
        1.265,
        0.622,
        0.5222,
        1.399,
        1.112,
        0.5388,
        0.5448,
        1.358,
        0.625,
        0.6373,
        1.262
      ],
      "aedType": [
        "aed.bmd.3css50",
        "aed.acc.pbtk50",
        "aed.acc.3css95",
        "aed.bmd.3css95",
        "aed.ac50.pbtk50",
        "aed.bmd.pbtk50",
        "aed.bmd.pbtk95",
        "aed.acc.pbtk95",
        "aed.ac50.3css50",
        "aed.ac50.pbtk95",
        "aed.ac50.3css95",
        "aed.acc.3css50"
      ],
      "httkModel": [
        "3compartmentss",
        "PBTK",
        "3compartmentss",
        "3compartmentss",
        "PBTK",
        "PBTK",
        "PBTK",
        "PBTK",
        "3compartmentss",
        "PBTK",
        "3compartmentss",
        "3compartmentss"
      ],
      "aedValUnit": [
        "mg/kg/day",
        "mg/kg/day",
        "mg/kg/day",
        "mg/kg/day",
        "mg/kg/day",
        "mg/kg/day",
        "mg/kg/day",
        "mg/kg/day",
        "mg/kg/day",
        "mg/kg/day",
        "mg/kg/day",
        "mg/kg/day"
      ],
      "httkVersion": [
        "httk_v_2_3_1",
        "httk_v_2_3_1",
        "httk_v_2_3_1",
        "httk_v_2_3_1",
        "httk_v_2_3_1",
        "httk_v_2_3_1",
        "httk_v_2_3_1",
        "httk_v_2_3_1",
        "httk_v_2_3_1",
        "httk_v_2_3_1",
        "httk_v_2_3_1",
        "httk_v_2_3_1"
      ],
      "potencyValType": [
        "bmd",
        "acc",
        "acc",
        "bmd",
        "ac50",
        "bmd",
        "bmd",
        "acc",
        "ac50",
        "ac50",
        "ac50",
        "acc"
      ],
      "invitrodbVersion": [
        "invitrodb_v_4_2",
        "invitrodb_v_4_2",
        "invitrodb_v_4_2",
        "invitrodb_v_4_2",
        "invitrodb_v_4_2",
        "invitrodb_v_4_2",
        "invitrodb_v_4_2",
        "invitrodb_v_4_2",
        "invitrodb_v_4_2",
        "invitrodb_v_4_2",
        "invitrodb_v_4_2",
        "invitrodb_v_4_2"
      ],
      "interindividualVarPerc": [
        50.0,
        50.0,
        95.0,
        95.0,
        50.0,
        50.0,
        95.0,
        95.0,
        50.0,
        95.0,
        95.0,
        50.0
      ]
    },
    {
      "dtxsid": "DTXSID1020560",
      "preferredName": "Endosulfan",
      "aeid": 2490,
      "aenm": null,
      "aedVal": [
        0.08803,
        0.2058,
        0.2146,
        0.176,
        0.1525,
        0.07448,
        0.06795,
        0.09178,
        0.1491,
        0.08723,
        0.09742,
        0.1872
      ],
      "aedType": [
        "aed.acc.pbtk95",
        "aed.acc.3css50",
        "aed.acc.pbtk50",
        "aed.ac50.pbtk50",
        "aed.bmd.3css50",
        "aed.bmd.3css95",
        "aed.bmd.pbtk95",
        "aed.ac50.3css95",
        "aed.bmd.pbtk50",
        "aed.ac50.pbtk95",
        "aed.acc.3css95",
        "aed.ac50.3css50"
      ],
      "httkModel": [
        "PBTK",
        "3compartmentss",
        "PBTK",
        "PBTK",
        "3compartmentss",
        "3compartmentss",
        "PBTK",
        "3compartmentss",
        "PBTK",
        "PBTK",
        "3compartmentss",
        "3compartmentss"
      ],
      "aedValUnit": [
        "mg/kg/day",
        "mg/kg/day",
        "mg/kg/day",
        "mg/kg/day",
        "mg/kg/day",
        "mg/kg/day",
        "mg/kg/day",
        "mg/kg/day",
        "mg/kg/day",
        "mg/kg/day",
        "mg/kg/day",
        "mg/kg/day"
      ],
      "httkVersion": [
        "httk_v_2_3_1",
        "httk_v_2_3_1",
        "httk_v_2_3_1",
        "httk_v_2_3_1",
        "httk_v_2_3_1",
        "httk_v_2_3_1",
        "httk_v_2_3_1",
        "httk_v_2_3_1",
        "httk_v_2_3_1",
        "httk_v_2_3_1",
        "httk_v_2_3_1",
        "httk_v_2_3_1"
      ],
      "potencyValType": [
        "acc",
        "acc",
        "acc",
        "ac50",
        "bmd",
        "bmd",
        "bmd",
        "ac50",
        "bmd",
        "ac50",
        "acc",
        "ac50"
      ],
      "invitrodbVersion": [
        "invitrodb_v_4_2",
        "invitrodb_v_4_2",
        "invitrodb_v_4_2",
        "invitrodb_v_4_2",
        "invitrodb_v_4_2",
        "invitrodb_v_4_2",
        "invitrodb_v_4_2",
        "invitrodb_v_4_2",
        "invitrodb_v_4_2",
        "invitrodb_v_4_2",
        "invitrodb_v_4_2",
        "invitrodb_v_4_2"
      ],
      "interindividualVarPerc": [
        95.0,
        50.0,
        50.0,
        50.0,
        50.0,
        95.0,
        95.0,
        95.0,
        50.0,
        95.0,
        95.0,
        50.0
      ]
    },
    {
      "dtxsid": "DTXSID1020560",
      "preferredName": "Endosulfan",
      "aeid": 2037,
      "aenm": null,
      "aedVal": [
        0.4358,
        0.4502,
        0.1899,
        0.437,
        0.4818,
        0.2121,
        0.775,
        0.3701,
        1.018,
        0.7752,
        1.03,
        0.3574
      ],
      "aedType": [
        "aed.bmd.pbtk50",
        "aed.acc.3css95",
        "aed.bmd.pbtk95",
        "aed.bmd.3css50",
        "aed.acc.pbtk95",
        "aed.bmd.3css95",
        "aed.ac50.pbtk50",
        "aed.ac50.pbtk95",
        "aed.acc.pbtk50",
        "aed.ac50.3css50",
        "aed.acc.3css50",
        "aed.ac50.3css95"
      ],
      "httkModel": [
        "PBTK",
        "3compartmentss",
        "PBTK",
        "3compartmentss",
        "PBTK",
        "3compartmentss",
        "PBTK",
        "PBTK",
        "PBTK",
        "3compartmentss",
        "3compartmentss",
        "3compartmentss"
      ],
      "aedValUnit": [
        "mg/kg/day",
        "mg/kg/day",
        "mg/kg/day",
        "mg/kg/day",
        "mg/kg/day",
        "mg/kg/day",
        "mg/kg/day",
        "mg/kg/day",
        "mg/kg/day",
        "mg/kg/day",
        "mg/kg/day",
        "mg/kg/day"
      ],
      "httkVersion": [
        "httk_v_2_3_1",
        "httk_v_2_3_1",
        "httk_v_2_3_1",
        "httk_v_2_3_1",
        "httk_v_2_3_1",
        "httk_v_2_3_1",
        "httk_v_2_3_1",
        "httk_v_2_3_1",
        "httk_v_2_3_1",
        "httk_v_2_3_1",
        "httk_v_2_3_1",
        "httk_v_2_3_1"
      ],
      "potencyValType": [
        "bmd",
        "acc",
        "bmd",
        "bmd",
        "acc",
        "bmd",
        "ac50",
        "ac50",
        "acc",
        "ac50",
        "acc",
        "ac50"
      ],
      "invitrodbVersion": [
        "invitrodb_v_4_2",
        "invitrodb_v_4_2",
        "invitrodb_v_4_2",
        "invitrodb_v_4_2",
        "invitrodb_v_4_2",
        "invitrodb_v_4_2",
        "invitrodb_v_4_2",
        "invitrodb_v_4_2",
        "invitrodb_v_4_2",
        "invitrodb_v_4_2",
        "invitrodb_v_4_2",
        "invitrodb_v_4_2"
      ],
      "interindividualVarPerc": [
        50.0,
        95.0,
        95.0,
        50.0,
        95.0,
        95.0,
        50.0,
        95.0,
        50.0,
        50.0,
        50.0,
        95.0
      ]
    },
    {
      "dtxsid": "DTXSID1020560",
      "preferredName": "Endosulfan",
      "aeid": 1330,
      "aenm": null,
      "aedVal": [
        1.059,
        0.6822,
        0.5125,
        0.3372,
        0.5104,
        1.098,
        0.725,
        0.5002,
        0.4829,
        1.134,
        1.072,
        0.3093
      ],
      "aedType": [
        "aed.acc.pbtk50",
        "aed.bmd.pbtk50",
        "aed.acc.pbtk95",
        "aed.bmd.pbtk95",
        "aed.ac50.pbtk95",
        "aed.ac50.pbtk50",
        "aed.bmd.3css50",
        "aed.ac50.3css95",
        "aed.acc.3css95",
        "aed.ac50.3css50",
        "aed.acc.3css50",
        "aed.bmd.3css95"
      ],
      "httkModel": [
        "PBTK",
        "PBTK",
        "PBTK",
        "PBTK",
        "PBTK",
        "PBTK",
        "3compartmentss",
        "3compartmentss",
        "3compartmentss",
        "3compartmentss",
        "3compartmentss",
        "3compartmentss"
      ],
      "aedValUnit": [
        "mg/kg/day",
        "mg/kg/day",
        "mg/kg/day",
        "mg/kg/day",
        "mg/kg/day",
        "mg/kg/day",
        "mg/kg/day",
        "mg/kg/day",
        "mg/kg/day",
        "mg/kg/day",
        "mg/kg/day",
        "mg/kg/day"
      ],
      "httkVersion": [
        "httk_v_2_3_1",
        "httk_v_2_3_1",
        "httk_v_2_3_1",
        "httk_v_2_3_1",
        "httk_v_2_3_1",
        "httk_v_2_3_1",
        "httk_v_2_3_1",
        "httk_v_2_3_1",
        "httk_v_2_3_1",
        "httk_v_2_3_1",
        "httk_v_2_3_1",
        "httk_v_2_3_1"
      ],
      "potencyValType": [
        "acc",
        "bmd",
        "acc",
        "bmd",
        "ac50",
        "ac50",
        "bmd",
        "ac50",
        "acc",
        "ac50",
        "acc",
        "bmd"
      ],
      "invitrodbVersion": [
        "invitrodb_v_4_2",
        "invitrodb_v_4_2",
        "invitrodb_v_4_2",
        "invitrodb_v_4_2",
        "invitrodb_v_4_2",
        "invitrodb_v_4_2",
        "invitrodb_v_4_2",
        "invitrodb_v_4_2",
        "invitrodb_v_4_2",
        "invitrodb_v_4_2",
        "invitrodb_v_4_2",
        "invitrodb_v_4_2"
      ],
      "interindividualVarPerc": [
        50.0,
        50.0,
        95.0,
        95.0,
        95.0,
        50.0,
        50.0,
        95.0,
        95.0,
        50.0,
        50.0,
        95.0
      ]
    },
    {
      "dtxsid": "DTXSID1020560",
      "preferredName": "Endosulfan",
      "aeid": 1330,
      "aenm": null,
      "aedVal": [
        1.14,
        0.353,
        0.7359,
        1.159,
        0.5453,
        0.7356,
        0.5466,
        0.5447,
        1.195,
        0.5371,
        0.3284,
        1.151
      ],
      "aedType": [
        "aed.ac50.pbtk50",
        "aed.bmd.pbtk95",
        "aed.bmd.pbtk50",
        "aed.acc.pbtk50",
        "aed.ac50.3css95",
        "aed.bmd.3css50",
        "aed.acc.3css95",
        "aed.acc.pbtk95",
        "aed.acc.3css50",
        "aed.ac50.pbtk95",
        "aed.bmd.3css95",
        "aed.ac50.3css50"
      ],
      "httkModel": [
        "PBTK",
        "PBTK",
        "PBTK",
        "PBTK",
        "3compartmentss",
        "3compartmentss",
        "3compartmentss",
        "PBTK",
        "3compartmentss",
        "PBTK",
        "3compartmentss",
        "3compartmentss"
      ],
      "aedValUnit": [
        "mg/kg/day",
        "mg/kg/day",
        "mg/kg/day",
        "mg/kg/day",
        "mg/kg/day",
        "mg/kg/day",
        "mg/kg/day",
        "mg/kg/day",
        "mg/kg/day",
        "mg/kg/day",
        "mg/kg/day",
        "mg/kg/day"
      ],
      "httkVersion": [
        "httk_v_2_3_1",
        "httk_v_2_3_1",
        "httk_v_2_3_1",
        "httk_v_2_3_1",
        "httk_v_2_3_1",
        "httk_v_2_3_1",
        "httk_v_2_3_1",
        "httk_v_2_3_1",
        "httk_v_2_3_1",
        "httk_v_2_3_1",
        "httk_v_2_3_1",
        "httk_v_2_3_1"
      ],
      "potencyValType": [
        "ac50",
        "bmd",
        "bmd",
        "acc",
        "ac50",
        "bmd",
        "acc",
        "acc",
        "acc",
        "ac50",
        "bmd",
        "ac50"
      ],
      "invitrodbVersion": [
        "invitrodb_v_4_2",
        "invitrodb_v_4_2",
        "invitrodb_v_4_2",
        "invitrodb_v_4_2",
        "invitrodb_v_4_2",
        "invitrodb_v_4_2",
        "invitrodb_v_4_2",
        "invitrodb_v_4_2",
        "invitrodb_v_4_2",
        "invitrodb_v_4_2",
        "invitrodb_v_4_2",
        "invitrodb_v_4_2"
      ],
      "interindividualVarPerc": [
        50.0,
        95.0,
        50.0,
        50.0,
        95.0,
        50.0,
        95.0,
        95.0,
        50.0,
        95.0,
        95.0,
        50.0
      ]
    },
    {
      "dtxsid": "DTXSID1020560",
      "preferredName": "Endosulfan",
      "aeid": 1850,
      "aenm": null,
      "aedVal": [
        0.1252,
        0.2972,
        0.1431,
        0.1346,
        0.1658,
        0.2767,
        0.3535,
        0.2978,
        0.2924,
        0.1394,
        0.3489,
        0.1631
      ],
      "aedType": [
        "aed.bmd.pbtk95",
        "aed.acc.3css50",
        "aed.acc.pbtk95",
        "aed.bmd.3css95",
        "aed.ac50.pbtk95",
        "aed.bmd.3css50",
        "aed.ac50.pbtk50",
        "aed.bmd.pbtk50",
        "aed.acc.pbtk50",
        "aed.acc.3css95",
        "aed.ac50.3css50",
        "aed.ac50.3css95"
      ],
      "httkModel": [
        "PBTK",
        "3compartmentss",
        "PBTK",
        "3compartmentss",
        "PBTK",
        "3compartmentss",
        "PBTK",
        "PBTK",
        "PBTK",
        "3compartmentss",
        "3compartmentss",
        "3compartmentss"
      ],
      "aedValUnit": [
        "mg/kg/day",
        "mg/kg/day",
        "mg/kg/day",
        "mg/kg/day",
        "mg/kg/day",
        "mg/kg/day",
        "mg/kg/day",
        "mg/kg/day",
        "mg/kg/day",
        "mg/kg/day",
        "mg/kg/day",
        "mg/kg/day"
      ],
      "httkVersion": [
        "httk_v_2_3_1",
        "httk_v_2_3_1",
        "httk_v_2_3_1",
        "httk_v_2_3_1",
        "httk_v_2_3_1",
        "httk_v_2_3_1",
        "httk_v_2_3_1",
        "httk_v_2_3_1",
        "httk_v_2_3_1",
        "httk_v_2_3_1",
        "httk_v_2_3_1",
        "httk_v_2_3_1"
      ],
      "potencyValType": [
        "bmd",
        "acc",
        "acc",
        "bmd",
        "ac50",
        "bmd",
        "ac50",
        "bmd",
        "acc",
        "acc",
        "ac50",
        "ac50"
      ],
      "invitrodbVersion": [
        "invitrodb_v_4_2",
        "invitrodb_v_4_2",
        "invitrodb_v_4_2",
        "invitrodb_v_4_2",
        "invitrodb_v_4_2",
        "invitrodb_v_4_2",
        "invitrodb_v_4_2",
        "invitrodb_v_4_2",
        "invitrodb_v_4_2",
        "invitrodb_v_4_2",
        "invitrodb_v_4_2",
        "invitrodb_v_4_2"
      ],
      "interindividualVarPerc": [
        95.0,
        50.0,
        95.0,
        95.0,
        95.0,
        50.0,
        50.0,
        50.0,
        50.0,
        95.0,
        50.0,
        95.0
      ]
    },
    {
      "dtxsid": "DTXSID1020560",
      "preferredName": "Endosulfan",
      "aeid": 1852,
      "aenm": null,
      "aedVal": [
        0.7687,
        0.8172,
        0.3323,
        0.5415,
        0.5151,
        1.804,
        1.081,
        1.778,
        0.7245,
        1.094,
        0.7417,
        0.3403
      ],
      "aedType": [
        "aed.bmd.pbtk95",
        "aed.bmd.3css95",
        "aed.acc.pbtk95",
        "aed.ac50.3css95",
        "aed.ac50.pbtk95",
        "aed.bmd.3css50",
        "aed.ac50.pbtk50",
        "aed.bmd.pbtk50",
        "aed.acc.pbtk50",
        "aed.ac50.3css50",
        "aed.acc.3css50",
        "aed.acc.3css95"
      ],
      "httkModel": [
        "PBTK",
        "3compartmentss",
        "PBTK",
        "3compartmentss",
        "PBTK",
        "3compartmentss",
        "PBTK",
        "PBTK",
        "PBTK",
        "3compartmentss",
        "3compartmentss",
        "3compartmentss"
      ],
      "aedValUnit": [
        "mg/kg/day",
        "mg/kg/day",
        "mg/kg/day",
        "mg/kg/day",
        "mg/kg/day",
        "mg/kg/day",
        "mg/kg/day",
        "mg/kg/day",
        "mg/kg/day",
        "mg/kg/day",
        "mg/kg/day",
        "mg/kg/day"
      ],
      "httkVersion": [
        "httk_v_2_3_1",
        "httk_v_2_3_1",
        "httk_v_2_3_1",
        "httk_v_2_3_1",
        "httk_v_2_3_1",
        "httk_v_2_3_1",
        "httk_v_2_3_1",
        "httk_v_2_3_1",
        "httk_v_2_3_1",
        "httk_v_2_3_1",
        "httk_v_2_3_1",
        "httk_v_2_3_1"
      ],
      "potencyValType": [
        "bmd",
        "bmd",
        "acc",
        "ac50",
        "ac50",
        "bmd",
        "ac50",
        "bmd",
        "acc",
        "ac50",
        "acc",
        "acc"
      ],
      "invitrodbVersion": [
        "invitrodb_v_4_2",
        "invitrodb_v_4_2",
        "invitrodb_v_4_2",
        "invitrodb_v_4_2",
        "invitrodb_v_4_2",
        "invitrodb_v_4_2",
        "invitrodb_v_4_2",
        "invitrodb_v_4_2",
        "invitrodb_v_4_2",
        "invitrodb_v_4_2",
        "invitrodb_v_4_2",
        "invitrodb_v_4_2"
      ],
      "interindividualVarPerc": [
        95.0,
        95.0,
        95.0,
        95.0,
        95.0,
        50.0,
        50.0,
        50.0,
        50.0,
        50.0,
        50.0,
        95.0
      ]
    },
    {
      "dtxsid": "DTXSID1020560",
      "preferredName": "Endosulfan",
      "aeid": 1856,
      "aenm": null,
      "aedVal": [
        0.1411,
        0.114,
        0.1186,
        0.05396,
        0.06092,
        0.05187,
        0.1149,
        0.04952,
        0.05388,
        0.0657,
        0.1134,
        0.1386
      ],
      "aedType": [
        "aed.ac50.pbtk50",
        "aed.acc.pbtk50",
        "aed.bmd.pbtk50",
        "aed.bmd.3css95",
        "aed.ac50.3css95",
        "aed.acc.3css95",
        "aed.acc.3css50",
        "aed.acc.pbtk95",
        "aed.bmd.pbtk95",
        "aed.ac50.pbtk95",
        "aed.bmd.3css50",
        "aed.ac50.3css50"
      ],
      "httkModel": [
        "PBTK",
        "PBTK",
        "PBTK",
        "3compartmentss",
        "3compartmentss",
        "3compartmentss",
        "3compartmentss",
        "PBTK",
        "PBTK",
        "PBTK",
        "3compartmentss",
        "3compartmentss"
      ],
      "aedValUnit": [
        "mg/kg/day",
        "mg/kg/day",
        "mg/kg/day",
        "mg/kg/day",
        "mg/kg/day",
        "mg/kg/day",
        "mg/kg/day",
        "mg/kg/day",
        "mg/kg/day",
        "mg/kg/day",
        "mg/kg/day",
        "mg/kg/day"
      ],
      "httkVersion": [
        "httk_v_2_3_1",
        "httk_v_2_3_1",
        "httk_v_2_3_1",
        "httk_v_2_3_1",
        "httk_v_2_3_1",
        "httk_v_2_3_1",
        "httk_v_2_3_1",
        "httk_v_2_3_1",
        "httk_v_2_3_1",
        "httk_v_2_3_1",
        "httk_v_2_3_1",
        "httk_v_2_3_1"
      ],
      "potencyValType": [
        "ac50",
        "acc",
        "bmd",
        "bmd",
        "ac50",
        "acc",
        "acc",
        "acc",
        "bmd",
        "ac50",
        "bmd",
        "ac50"
      ],
      "invitrodbVersion": [
        "invitrodb_v_4_2",
        "invitrodb_v_4_2",
        "invitrodb_v_4_2",
        "invitrodb_v_4_2",
        "invitrodb_v_4_2",
        "invitrodb_v_4_2",
        "invitrodb_v_4_2",
        "invitrodb_v_4_2",
        "invitrodb_v_4_2",
        "invitrodb_v_4_2",
        "invitrodb_v_4_2",
        "invitrodb_v_4_2"
      ],
      "interindividualVarPerc": [
        50.0,
        50.0,
        50.0,
        95.0,
        95.0,
        95.0,
        50.0,
        95.0,
        95.0,
        95.0,
        50.0,
        50.0
      ]
    },
    {
      "dtxsid": "DTXSID1020560",
      "preferredName": "Endosulfan",
      "aeid": 1340,
      "aenm": null,
      "aedVal": [
        0.5329,
        0.5173,
        1.087,
        0.4965,
        0.4773,
        1.115,
        0.5244,
        1.104,
        0.9724,
        0.4562,
        0.9686,
        1.125
      ],
      "aedType": [
        "aed.acc.3css95",
        "aed.acc.pbtk95",
        "aed.acc.3css50",
        "aed.ac50.3css95",
        "aed.bmd.3css95",
        "aed.ac50.pbtk50",
        "aed.ac50.pbtk95",
        "aed.acc.pbtk50",
        "aed.bmd.3css50",
        "aed.bmd.pbtk95",
        "aed.bmd.pbtk50",
        "aed.ac50.3css50"
      ],
      "httkModel": [
        "3compartmentss",
        "PBTK",
        "3compartmentss",
        "3compartmentss",
        "3compartmentss",
        "PBTK",
        "PBTK",
        "PBTK",
        "3compartmentss",
        "PBTK",
        "PBTK",
        "3compartmentss"
      ],
      "aedValUnit": [
        "mg/kg/day",
        "mg/kg/day",
        "mg/kg/day",
        "mg/kg/day",
        "mg/kg/day",
        "mg/kg/day",
        "mg/kg/day",
        "mg/kg/day",
        "mg/kg/day",
        "mg/kg/day",
        "mg/kg/day",
        "mg/kg/day"
      ],
      "httkVersion": [
        "httk_v_2_3_1",
        "httk_v_2_3_1",
        "httk_v_2_3_1",
        "httk_v_2_3_1",
        "httk_v_2_3_1",
        "httk_v_2_3_1",
        "httk_v_2_3_1",
        "httk_v_2_3_1",
        "httk_v_2_3_1",
        "httk_v_2_3_1",
        "httk_v_2_3_1",
        "httk_v_2_3_1"
      ],
      "potencyValType": [
        "acc",
        "acc",
        "acc",
        "ac50",
        "bmd",
        "ac50",
        "ac50",
        "acc",
        "bmd",
        "bmd",
        "bmd",
        "ac50"
      ],
      "invitrodbVersion": [
        "invitrodb_v_4_2",
        "invitrodb_v_4_2",
        "invitrodb_v_4_2",
        "invitrodb_v_4_2",
        "invitrodb_v_4_2",
        "invitrodb_v_4_2",
        "invitrodb_v_4_2",
        "invitrodb_v_4_2",
        "invitrodb_v_4_2",
        "invitrodb_v_4_2",
        "invitrodb_v_4_2",
        "invitrodb_v_4_2"
      ],
      "interindividualVarPerc": [
        95.0,
        95.0,
        50.0,
        95.0,
        95.0,
        50.0,
        95.0,
        50.0,
        50.0,
        95.0,
        50.0,
        50.0
      ]
    },
    {
      "dtxsid": "DTXSID1020560",
      "preferredName": "Endosulfan",
      "aeid": 1340,
      "aenm": null,
      "aedVal": [
        0.3471,
        1.058,
        0.4753,
        0.7946,
        0.4855,
        0.8091,
        0.4806,
        0.9969,
        0.9787,
        0.501,
        0.357,
        1.065
      ],
      "aedType": [
        "aed.bmd.3css95",
        "aed.ac50.pbtk50",
        "aed.acc.3css95",
        "aed.bmd.3css50",
        "aed.ac50.3css95",
        "aed.bmd.pbtk50",
        "aed.acc.pbtk95",
        "aed.acc.pbtk50",
        "aed.acc.3css50",
        "aed.ac50.pbtk95",
        "aed.bmd.pbtk95",
        "aed.ac50.3css50"
      ],
      "httkModel": [
        "3compartmentss",
        "PBTK",
        "3compartmentss",
        "3compartmentss",
        "3compartmentss",
        "PBTK",
        "PBTK",
        "PBTK",
        "3compartmentss",
        "PBTK",
        "PBTK",
        "3compartmentss"
      ],
      "aedValUnit": [
        "mg/kg/day",
        "mg/kg/day",
        "mg/kg/day",
        "mg/kg/day",
        "mg/kg/day",
        "mg/kg/day",
        "mg/kg/day",
        "mg/kg/day",
        "mg/kg/day",
        "mg/kg/day",
        "mg/kg/day",
        "mg/kg/day"
      ],
      "httkVersion": [
        "httk_v_2_3_1",
        "httk_v_2_3_1",
        "httk_v_2_3_1",
        "httk_v_2_3_1",
        "httk_v_2_3_1",
        "httk_v_2_3_1",
        "httk_v_2_3_1",
        "httk_v_2_3_1",
        "httk_v_2_3_1",
        "httk_v_2_3_1",
        "httk_v_2_3_1",
        "httk_v_2_3_1"
      ],
      "potencyValType": [
        "bmd",
        "ac50",
        "acc",
        "bmd",
        "ac50",
        "bmd",
        "acc",
        "acc",
        "acc",
        "ac50",
        "bmd",
        "ac50"
      ],
      "invitrodbVersion": [
        "invitrodb_v_4_2",
        "invitrodb_v_4_2",
        "invitrodb_v_4_2",
        "invitrodb_v_4_2",
        "invitrodb_v_4_2",
        "invitrodb_v_4_2",
        "invitrodb_v_4_2",
        "invitrodb_v_4_2",
        "invitrodb_v_4_2",
        "invitrodb_v_4_2",
        "invitrodb_v_4_2",
        "invitrodb_v_4_2"
      ],
      "interindividualVarPerc": [
        95.0,
        50.0,
        95.0,
        50.0,
        95.0,
        50.0,
        95.0,
        50.0,
        50.0,
        95.0,
        95.0,
        50.0
      ]
    },
    {
      "dtxsid": "DTXSID1020560",
      "preferredName": "Endosulfan",
      "aeid": 1857,
      "aenm": null,
      "aedVal": [
        0.1837,
        0.1577,
        0.1867,
        0.2657,
        0.07585,
        0.07649,
        0.08257,
        0.07494,
        0.1615,
        0.1227,
        0.2662,
        0.1154
      ],
      "aedType": [
        "aed.acc.pbtk50",
        "aed.bmd.3css50",
        "aed.acc.3css50",
        "aed.ac50.pbtk50",
        "aed.bmd.3css95",
        "aed.acc.3css95",
        "aed.acc.pbtk95",
        "aed.bmd.pbtk95",
        "aed.bmd.pbtk50",
        "aed.ac50.pbtk95",
        "aed.ac50.3css50",
        "aed.ac50.3css95"
      ],
      "httkModel": [
        "PBTK",
        "3compartmentss",
        "3compartmentss",
        "PBTK",
        "3compartmentss",
        "3compartmentss",
        "PBTK",
        "PBTK",
        "PBTK",
        "PBTK",
        "3compartmentss",
        "3compartmentss"
      ],
      "aedValUnit": [
        "mg/kg/day",
        "mg/kg/day",
        "mg/kg/day",
        "mg/kg/day",
        "mg/kg/day",
        "mg/kg/day",
        "mg/kg/day",
        "mg/kg/day",
        "mg/kg/day",
        "mg/kg/day",
        "mg/kg/day",
        "mg/kg/day"
      ],
      "httkVersion": [
        "httk_v_2_3_1",
        "httk_v_2_3_1",
        "httk_v_2_3_1",
        "httk_v_2_3_1",
        "httk_v_2_3_1",
        "httk_v_2_3_1",
        "httk_v_2_3_1",
        "httk_v_2_3_1",
        "httk_v_2_3_1",
        "httk_v_2_3_1",
        "httk_v_2_3_1",
        "httk_v_2_3_1"
      ],
      "potencyValType": [
        "acc",
        "bmd",
        "acc",
        "ac50",
        "bmd",
        "acc",
        "acc",
        "bmd",
        "bmd",
        "ac50",
        "ac50",
        "ac50"
      ],
      "invitrodbVersion": [
        "invitrodb_v_4_2",
        "invitrodb_v_4_2",
        "invitrodb_v_4_2",
        "invitrodb_v_4_2",
        "invitrodb_v_4_2",
        "invitrodb_v_4_2",
        "invitrodb_v_4_2",
        "invitrodb_v_4_2",
        "invitrodb_v_4_2",
        "invitrodb_v_4_2",
        "invitrodb_v_4_2",
        "invitrodb_v_4_2"
      ],
      "interindividualVarPerc": [
        50.0,
        50.0,
        50.0,
        50.0,
        95.0,
        95.0,
        95.0,
        95.0,
        50.0,
        95.0,
        50.0,
        95.0
      ]
    },
    {
      "dtxsid": "DTXSID1020560",
      "preferredName": "Endosulfan",
      "aeid": 2775,
      "aenm": null,
      "aedVal": [
        0.04115,
        0.0234,
        0.05705,
        0.02643,
        0.01952,
        0.05647,
        0.01035,
        0.01084,
        0.01958,
        0.02329,
        0.04086,
        0.02503
      ],
      "aedType": [
        "aed.ac50.pbtk50",
        "aed.bmd.3css50",
        "aed.acc.pbtk50",
        "aed.acc.pbtk95",
        "aed.ac50.3css95",
        "aed.acc.3css50",
        "aed.bmd.pbtk95",
        "aed.bmd.3css95",
        "aed.ac50.pbtk95",
        "aed.bmd.pbtk50",
        "aed.ac50.3css50",
        "aed.acc.3css95"
      ],
      "httkModel": [
        "PBTK",
        "3compartmentss",
        "PBTK",
        "PBTK",
        "3compartmentss",
        "3compartmentss",
        "PBTK",
        "3compartmentss",
        "PBTK",
        "PBTK",
        "3compartmentss",
        "3compartmentss"
      ],
      "aedValUnit": [
        "mg/kg/day",
        "mg/kg/day",
        "mg/kg/day",
        "mg/kg/day",
        "mg/kg/day",
        "mg/kg/day",
        "mg/kg/day",
        "mg/kg/day",
        "mg/kg/day",
        "mg/kg/day",
        "mg/kg/day",
        "mg/kg/day"
      ],
      "httkVersion": [
        "httk_v_2_3_1",
        "httk_v_2_3_1",
        "httk_v_2_3_1",
        "httk_v_2_3_1",
        "httk_v_2_3_1",
        "httk_v_2_3_1",
        "httk_v_2_3_1",
        "httk_v_2_3_1",
        "httk_v_2_3_1",
        "httk_v_2_3_1",
        "httk_v_2_3_1",
        "httk_v_2_3_1"
      ],
      "potencyValType": [
        "ac50",
        "bmd",
        "acc",
        "acc",
        "ac50",
        "acc",
        "bmd",
        "bmd",
        "ac50",
        "bmd",
        "ac50",
        "acc"
      ],
      "invitrodbVersion": [
        "invitrodb_v_4_2",
        "invitrodb_v_4_2",
        "invitrodb_v_4_2",
        "invitrodb_v_4_2",
        "invitrodb_v_4_2",
        "invitrodb_v_4_2",
        "invitrodb_v_4_2",
        "invitrodb_v_4_2",
        "invitrodb_v_4_2",
        "invitrodb_v_4_2",
        "invitrodb_v_4_2",
        "invitrodb_v_4_2"
      ],
      "interindividualVarPerc": [
        50.0,
        50.0,
        50.0,
        95.0,
        95.0,
        50.0,
        95.0,
        95.0,
        95.0,
        50.0,
        50.0,
        95.0
      ]
    },
    {
      "dtxsid": "DTXSID1020560",
      "preferredName": "Endosulfan",
      "aeid": 2940,
      "aenm": null,
      "aedVal": [
        0.2052,
        0.1025,
        0.228,
        0.08896,
        0.1999,
        0.2349,
        0.1974,
        0.1037,
        0.2009,
        0.1015,
        0.08667,
        0.08994
      ],
      "aedType": [
        "aed.ac50.3css50",
        "aed.acc.3css95",
        "aed.acc.pbtk50",
        "aed.ac50.pbtk95",
        "aed.ac50.pbtk50",
        "aed.acc.3css50",
        "aed.bmd.pbtk50",
        "aed.acc.pbtk95",
        "aed.bmd.3css50",
        "aed.ac50.3css95",
        "aed.bmd.pbtk95",
        "aed.bmd.3css95"
      ],
      "httkModel": [
        "3compartmentss",
        "3compartmentss",
        "PBTK",
        "PBTK",
        "PBTK",
        "3compartmentss",
        "PBTK",
        "PBTK",
        "3compartmentss",
        "3compartmentss",
        "PBTK",
        "3compartmentss"
      ],
      "aedValUnit": [
        "mg/kg/day",
        "mg/kg/day",
        "mg/kg/day",
        "mg/kg/day",
        "mg/kg/day",
        "mg/kg/day",
        "mg/kg/day",
        "mg/kg/day",
        "mg/kg/day",
        "mg/kg/day",
        "mg/kg/day",
        "mg/kg/day"
      ],
      "httkVersion": [
        "httk_v_2_3_1",
        "httk_v_2_3_1",
        "httk_v_2_3_1",
        "httk_v_2_3_1",
        "httk_v_2_3_1",
        "httk_v_2_3_1",
        "httk_v_2_3_1",
        "httk_v_2_3_1",
        "httk_v_2_3_1",
        "httk_v_2_3_1",
        "httk_v_2_3_1",
        "httk_v_2_3_1"
      ],
      "potencyValType": [
        "ac50",
        "acc",
        "acc",
        "ac50",
        "ac50",
        "acc",
        "bmd",
        "acc",
        "bmd",
        "ac50",
        "bmd",
        "bmd"
      ],
      "invitrodbVersion": [
        "invitrodb_v_4_2",
        "invitrodb_v_4_2",
        "invitrodb_v_4_2",
        "invitrodb_v_4_2",
        "invitrodb_v_4_2",
        "invitrodb_v_4_2",
        "invitrodb_v_4_2",
        "invitrodb_v_4_2",
        "invitrodb_v_4_2",
        "invitrodb_v_4_2",
        "invitrodb_v_4_2",
        "invitrodb_v_4_2"
      ],
      "interindividualVarPerc": [
        50.0,
        95.0,
        50.0,
        95.0,
        50.0,
        50.0,
        50.0,
        95.0,
        50.0,
        95.0,
        95.0,
        95.0
      ]
    },
    {
      "dtxsid": "DTXSID1020560",
      "preferredName": "Endosulfan",
      "aeid": 2952,
      "aenm": null,
      "aedVal": [
        0.03917,
        0.09204,
        0.02121,
        0.04051,
        0.02132,
        0.09354,
        0.08634,
        0.04454,
        0.0389,
        0.04636,
        0.0873,
        0.04324
      ],
      "aedType": [
        "aed.bmd.pbtk95",
        "aed.acc.pbtk50",
        "aed.ac50.pbtk95",
        "aed.acc.pbtk95",
        "aed.ac50.3css95",
        "aed.acc.3css50",
        "aed.bmd.3css50",
        "aed.ac50.3css50",
        "aed.bmd.3css95",
        "aed.ac50.pbtk50",
        "aed.bmd.pbtk50",
        "aed.acc.3css95"
      ],
      "httkModel": [
        "PBTK",
        "PBTK",
        "PBTK",
        "PBTK",
        "3compartmentss",
        "3compartmentss",
        "3compartmentss",
        "3compartmentss",
        "3compartmentss",
        "PBTK",
        "PBTK",
        "3compartmentss"
      ],
      "aedValUnit": [
        "mg/kg/day",
        "mg/kg/day",
        "mg/kg/day",
        "mg/kg/day",
        "mg/kg/day",
        "mg/kg/day",
        "mg/kg/day",
        "mg/kg/day",
        "mg/kg/day",
        "mg/kg/day",
        "mg/kg/day",
        "mg/kg/day"
      ],
      "httkVersion": [
        "httk_v_2_3_1",
        "httk_v_2_3_1",
        "httk_v_2_3_1",
        "httk_v_2_3_1",
        "httk_v_2_3_1",
        "httk_v_2_3_1",
        "httk_v_2_3_1",
        "httk_v_2_3_1",
        "httk_v_2_3_1",
        "httk_v_2_3_1",
        "httk_v_2_3_1",
        "httk_v_2_3_1"
      ],
      "potencyValType": [
        "bmd",
        "acc",
        "ac50",
        "acc",
        "ac50",
        "acc",
        "bmd",
        "ac50",
        "bmd",
        "ac50",
        "bmd",
        "acc"
      ],
      "invitrodbVersion": [
        "invitrodb_v_4_2",
        "invitrodb_v_4_2",
        "invitrodb_v_4_2",
        "invitrodb_v_4_2",
        "invitrodb_v_4_2",
        "invitrodb_v_4_2",
        "invitrodb_v_4_2",
        "invitrodb_v_4_2",
        "invitrodb_v_4_2",
        "invitrodb_v_4_2",
        "invitrodb_v_4_2",
        "invitrodb_v_4_2"
      ],
      "interindividualVarPerc": [
        95.0,
        50.0,
        95.0,
        95.0,
        95.0,
        50.0,
        50.0,
        50.0,
        95.0,
        50.0,
        50.0,
        95.0
      ]
    },
    {
      "dtxsid": "DTXSID1020560",
      "preferredName": "Endosulfan",
      "aeid": 1342,
      "aenm": null,
      "aedVal": [
        1.152,
        0.5152,
        0.9007,
        0.4992,
        0.5198,
        0.9215,
        1.098,
        1.111,
        0.4205,
        1.176,
        0.5129,
        0.4122
      ],
      "aedType": [
        "aed.ac50.3css50",
        "aed.acc.pbtk95",
        "aed.bmd.pbtk50",
        "aed.ac50.pbtk95",
        "aed.ac50.3css95",
        "aed.bmd.3css50",
        "aed.acc.3css50",
        "aed.acc.pbtk50",
        "aed.bmd.3css95",
        "aed.ac50.pbtk50",
        "aed.acc.3css95",
        "aed.bmd.pbtk95"
      ],
      "httkModel": [
        "3compartmentss",
        "PBTK",
        "PBTK",
        "PBTK",
        "3compartmentss",
        "3compartmentss",
        "3compartmentss",
        "PBTK",
        "3compartmentss",
        "PBTK",
        "3compartmentss",
        "PBTK"
      ],
      "aedValUnit": [
        "mg/kg/day",
        "mg/kg/day",
        "mg/kg/day",
        "mg/kg/day",
        "mg/kg/day",
        "mg/kg/day",
        "mg/kg/day",
        "mg/kg/day",
        "mg/kg/day",
        "mg/kg/day",
        "mg/kg/day",
        "mg/kg/day"
      ],
      "httkVersion": [
        "httk_v_2_3_1",
        "httk_v_2_3_1",
        "httk_v_2_3_1",
        "httk_v_2_3_1",
        "httk_v_2_3_1",
        "httk_v_2_3_1",
        "httk_v_2_3_1",
        "httk_v_2_3_1",
        "httk_v_2_3_1",
        "httk_v_2_3_1",
        "httk_v_2_3_1",
        "httk_v_2_3_1"
      ],
      "potencyValType": [
        "ac50",
        "acc",
        "bmd",
        "ac50",
        "ac50",
        "bmd",
        "acc",
        "acc",
        "bmd",
        "ac50",
        "acc",
        "bmd"
      ],
      "invitrodbVersion": [
        "invitrodb_v_4_2",
        "invitrodb_v_4_2",
        "invitrodb_v_4_2",
        "invitrodb_v_4_2",
        "invitrodb_v_4_2",
        "invitrodb_v_4_2",
        "invitrodb_v_4_2",
        "invitrodb_v_4_2",
        "invitrodb_v_4_2",
        "invitrodb_v_4_2",
        "invitrodb_v_4_2",
        "invitrodb_v_4_2"
      ],
      "interindividualVarPerc": [
        50.0,
        95.0,
        50.0,
        95.0,
        95.0,
        50.0,
        50.0,
        50.0,
        95.0,
        50.0,
        95.0,
        95.0
      ]
    },
    {
      "dtxsid": "DTXSID1020560",
      "preferredName": "Endosulfan",
      "aeid": 1662,
      "aenm": null,
      "aedVal": [
        0.8262,
        1.171,
        1.097,
        0.5038,
        1.12,
        0.5136,
        1.17,
        0.5184,
        0.3687,
        0.815,
        0.3724,
        0.5267
      ],
      "aedType": [
        "aed.bmd.3css50",
        "aed.acc.pbtk50",
        "aed.ac50.pbtk50",
        "aed.ac50.3css95",
        "aed.ac50.3css50",
        "aed.ac50.pbtk95",
        "aed.acc.3css50",
        "aed.acc.3css95",
        "aed.bmd.pbtk95",
        "aed.bmd.pbtk50",
        "aed.bmd.3css95",
        "aed.acc.pbtk95"
      ],
      "httkModel": [
        "3compartmentss",
        "PBTK",
        "PBTK",
        "3compartmentss",
        "3compartmentss",
        "PBTK",
        "3compartmentss",
        "3compartmentss",
        "PBTK",
        "PBTK",
        "3compartmentss",
        "PBTK"
      ],
      "aedValUnit": [
        "mg/kg/day",
        "mg/kg/day",
        "mg/kg/day",
        "mg/kg/day",
        "mg/kg/day",
        "mg/kg/day",
        "mg/kg/day",
        "mg/kg/day",
        "mg/kg/day",
        "mg/kg/day",
        "mg/kg/day",
        "mg/kg/day"
      ],
      "httkVersion": [
        "httk_v_2_3_1",
        "httk_v_2_3_1",
        "httk_v_2_3_1",
        "httk_v_2_3_1",
        "httk_v_2_3_1",
        "httk_v_2_3_1",
        "httk_v_2_3_1",
        "httk_v_2_3_1",
        "httk_v_2_3_1",
        "httk_v_2_3_1",
        "httk_v_2_3_1",
        "httk_v_2_3_1"
      ],
      "potencyValType": [
        "bmd",
        "acc",
        "ac50",
        "ac50",
        "ac50",
        "ac50",
        "acc",
        "acc",
        "bmd",
        "bmd",
        "bmd",
        "acc"
      ],
      "invitrodbVersion": [
        "invitrodb_v_4_2",
        "invitrodb_v_4_2",
        "invitrodb_v_4_2",
        "invitrodb_v_4_2",
        "invitrodb_v_4_2",
        "invitrodb_v_4_2",
        "invitrodb_v_4_2",
        "invitrodb_v_4_2",
        "invitrodb_v_4_2",
        "invitrodb_v_4_2",
        "invitrodb_v_4_2",
        "invitrodb_v_4_2"
      ],
      "interindividualVarPerc": [
        50.0,
        50.0,
        50.0,
        95.0,
        50.0,
        95.0,
        50.0,
        95.0,
        95.0,
        50.0,
        95.0,
        95.0
      ]
    },
    {
      "dtxsid": "DTXSID1020560",
      "preferredName": "Endosulfan",
      "aeid": 1342,
      "aenm": null,
      "aedVal": [
        0.3611,
        0.5335,
        0.4446,
        0.8098,
        0.449,
        1.134,
        0.9734,
        0.5104,
        1.152,
        0.9853,
        0.3655,
        0.7736
      ],
      "aedType": [
        "aed.bmd.3css95",
        "aed.acc.pbtk95",
        "aed.ac50.pbtk95",
        "aed.bmd.3css50",
        "aed.ac50.3css95",
        "aed.acc.pbtk50",
        "aed.ac50.pbtk50",
        "aed.acc.3css95",
        "aed.acc.3css50",
        "aed.ac50.3css50",
        "aed.bmd.pbtk95",
        "aed.bmd.pbtk50"
      ],
      "httkModel": [
        "3compartmentss",
        "PBTK",
        "PBTK",
        "3compartmentss",
        "3compartmentss",
        "PBTK",
        "PBTK",
        "3compartmentss",
        "3compartmentss",
        "3compartmentss",
        "PBTK",
        "PBTK"
      ],
      "aedValUnit": [
        "mg/kg/day",
        "mg/kg/day",
        "mg/kg/day",
        "mg/kg/day",
        "mg/kg/day",
        "mg/kg/day",
        "mg/kg/day",
        "mg/kg/day",
        "mg/kg/day",
        "mg/kg/day",
        "mg/kg/day",
        "mg/kg/day"
      ],
      "httkVersion": [
        "httk_v_2_3_1",
        "httk_v_2_3_1",
        "httk_v_2_3_1",
        "httk_v_2_3_1",
        "httk_v_2_3_1",
        "httk_v_2_3_1",
        "httk_v_2_3_1",
        "httk_v_2_3_1",
        "httk_v_2_3_1",
        "httk_v_2_3_1",
        "httk_v_2_3_1",
        "httk_v_2_3_1"
      ],
      "potencyValType": [
        "bmd",
        "acc",
        "ac50",
        "bmd",
        "ac50",
        "acc",
        "ac50",
        "acc",
        "acc",
        "ac50",
        "bmd",
        "bmd"
      ],
      "invitrodbVersion": [
        "invitrodb_v_4_2",
        "invitrodb_v_4_2",
        "invitrodb_v_4_2",
        "invitrodb_v_4_2",
        "invitrodb_v_4_2",
        "invitrodb_v_4_2",
        "invitrodb_v_4_2",
        "invitrodb_v_4_2",
        "invitrodb_v_4_2",
        "invitrodb_v_4_2",
        "invitrodb_v_4_2",
        "invitrodb_v_4_2"
      ],
      "interindividualVarPerc": [
        95.0,
        95.0,
        95.0,
        50.0,
        95.0,
        50.0,
        50.0,
        95.0,
        50.0,
        50.0,
        95.0,
        50.0
      ]
    },
    {
      "dtxsid": "DTXSID1020560",
      "preferredName": "Endosulfan",
      "aeid": 1343,
      "aenm": null,
      "aedVal": [
        0.7373,
        0.3053,
        1.016,
        1.021,
        0.4556,
        0.4777,
        0.4614,
        0.4864,
        1.029,
        0.737,
        0.3509,
        1.015
      ],
      "aedType": [
        "aed.bmd.pbtk50",
        "aed.bmd.pbtk95",
        "aed.acc.pbtk50",
        "aed.acc.3css50",
        "aed.ac50.3css95",
        "aed.acc.3css95",
        "aed.ac50.pbtk95",
        "aed.acc.pbtk95",
        "aed.ac50.pbtk50",
        "aed.bmd.3css50",
        "aed.bmd.3css95",
        "aed.ac50.3css50"
      ],
      "httkModel": [
        "PBTK",
        "PBTK",
        "PBTK",
        "3compartmentss",
        "3compartmentss",
        "3compartmentss",
        "PBTK",
        "PBTK",
        "PBTK",
        "3compartmentss",
        "3compartmentss",
        "3compartmentss"
      ],
      "aedValUnit": [
        "mg/kg/day",
        "mg/kg/day",
        "mg/kg/day",
        "mg/kg/day",
        "mg/kg/day",
        "mg/kg/day",
        "mg/kg/day",
        "mg/kg/day",
        "mg/kg/day",
        "mg/kg/day",
        "mg/kg/day",
        "mg/kg/day"
      ],
      "httkVersion": [
        "httk_v_2_3_1",
        "httk_v_2_3_1",
        "httk_v_2_3_1",
        "httk_v_2_3_1",
        "httk_v_2_3_1",
        "httk_v_2_3_1",
        "httk_v_2_3_1",
        "httk_v_2_3_1",
        "httk_v_2_3_1",
        "httk_v_2_3_1",
        "httk_v_2_3_1",
        "httk_v_2_3_1"
      ],
      "potencyValType": [
        "bmd",
        "bmd",
        "acc",
        "acc",
        "ac50",
        "acc",
        "ac50",
        "acc",
        "ac50",
        "bmd",
        "bmd",
        "ac50"
      ],
      "invitrodbVersion": [
        "invitrodb_v_4_2",
        "invitrodb_v_4_2",
        "invitrodb_v_4_2",
        "invitrodb_v_4_2",
        "invitrodb_v_4_2",
        "invitrodb_v_4_2",
        "invitrodb_v_4_2",
        "invitrodb_v_4_2",
        "invitrodb_v_4_2",
        "invitrodb_v_4_2",
        "invitrodb_v_4_2",
        "invitrodb_v_4_2"
      ],
      "interindividualVarPerc": [
        50.0,
        95.0,
        50.0,
        50.0,
        95.0,
        95.0,
        95.0,
        95.0,
        50.0,
        50.0,
        95.0,
        50.0
      ]
    },
    {
      "dtxsid": "DTXSID1020560",
      "preferredName": "Endosulfan",
      "aeid": 1343,
      "aenm": null,
      "aedVal": [
        0.9386,
        0.8837,
        0.4017,
        0.4065,
        0.4207,
        0.2567,
        0.5093,
        0.889,
        0.2539,
        0.423,
        0.499,
        0.9372
      ],
      "aedType": [
        "aed.acc.pbtk50",
        "aed.ac50.3css50",
        "aed.ac50.pbtk95",
        "aed.ac50.3css95",
        "aed.acc.3css95",
        "aed.bmd.pbtk95",
        "aed.bmd.3css50",
        "aed.ac50.pbtk50",
        "aed.bmd.3css95",
        "aed.acc.pbtk95",
        "aed.bmd.pbtk50",
        "aed.acc.3css50"
      ],
      "httkModel": [
        "PBTK",
        "3compartmentss",
        "PBTK",
        "3compartmentss",
        "3compartmentss",
        "PBTK",
        "3compartmentss",
        "PBTK",
        "3compartmentss",
        "PBTK",
        "PBTK",
        "3compartmentss"
      ],
      "aedValUnit": [
        "mg/kg/day",
        "mg/kg/day",
        "mg/kg/day",
        "mg/kg/day",
        "mg/kg/day",
        "mg/kg/day",
        "mg/kg/day",
        "mg/kg/day",
        "mg/kg/day",
        "mg/kg/day",
        "mg/kg/day",
        "mg/kg/day"
      ],
      "httkVersion": [
        "httk_v_2_3_1",
        "httk_v_2_3_1",
        "httk_v_2_3_1",
        "httk_v_2_3_1",
        "httk_v_2_3_1",
        "httk_v_2_3_1",
        "httk_v_2_3_1",
        "httk_v_2_3_1",
        "httk_v_2_3_1",
        "httk_v_2_3_1",
        "httk_v_2_3_1",
        "httk_v_2_3_1"
      ],
      "potencyValType": [
        "acc",
        "ac50",
        "ac50",
        "ac50",
        "acc",
        "bmd",
        "bmd",
        "ac50",
        "bmd",
        "acc",
        "bmd",
        "acc"
      ],
      "invitrodbVersion": [
        "invitrodb_v_4_2",
        "invitrodb_v_4_2",
        "invitrodb_v_4_2",
        "invitrodb_v_4_2",
        "invitrodb_v_4_2",
        "invitrodb_v_4_2",
        "invitrodb_v_4_2",
        "invitrodb_v_4_2",
        "invitrodb_v_4_2",
        "invitrodb_v_4_2",
        "invitrodb_v_4_2",
        "invitrodb_v_4_2"
      ],
      "interindividualVarPerc": [
        50.0,
        50.0,
        95.0,
        95.0,
        95.0,
        95.0,
        50.0,
        50.0,
        95.0,
        95.0,
        50.0,
        50.0
      ]
    },
    {
      "dtxsid": "DTXSID1020560",
      "preferredName": "Endosulfan",
      "aeid": 1662,
      "aenm": null,
      "aedVal": [
        0.5927,
        1.301,
        1.327,
        0.5287,
        0.5856,
        1.064,
        1.308,
        1.303,
        0.5131,
        1.07,
        0.6012,
        0.6051
      ],
      "aedType": [
        "aed.acc.3css95",
        "aed.acc.pbtk50",
        "aed.acc.3css50",
        "aed.bmd.3css95",
        "aed.acc.pbtk95",
        "aed.bmd.pbtk50",
        "aed.ac50.pbtk50",
        "aed.ac50.3css50",
        "aed.bmd.pbtk95",
        "aed.bmd.3css50",
        "aed.ac50.pbtk95",
        "aed.ac50.3css95"
      ],
      "httkModel": [
        "3compartmentss",
        "PBTK",
        "3compartmentss",
        "3compartmentss",
        "PBTK",
        "PBTK",
        "PBTK",
        "3compartmentss",
        "PBTK",
        "3compartmentss",
        "PBTK",
        "3compartmentss"
      ],
      "aedValUnit": [
        "mg/kg/day",
        "mg/kg/day",
        "mg/kg/day",
        "mg/kg/day",
        "mg/kg/day",
        "mg/kg/day",
        "mg/kg/day",
        "mg/kg/day",
        "mg/kg/day",
        "mg/kg/day",
        "mg/kg/day",
        "mg/kg/day"
      ],
      "httkVersion": [
        "httk_v_2_3_1",
        "httk_v_2_3_1",
        "httk_v_2_3_1",
        "httk_v_2_3_1",
        "httk_v_2_3_1",
        "httk_v_2_3_1",
        "httk_v_2_3_1",
        "httk_v_2_3_1",
        "httk_v_2_3_1",
        "httk_v_2_3_1",
        "httk_v_2_3_1",
        "httk_v_2_3_1"
      ],
      "potencyValType": [
        "acc",
        "acc",
        "acc",
        "bmd",
        "acc",
        "bmd",
        "ac50",
        "ac50",
        "bmd",
        "bmd",
        "ac50",
        "ac50"
      ],
      "invitrodbVersion": [
        "invitrodb_v_4_2",
        "invitrodb_v_4_2",
        "invitrodb_v_4_2",
        "invitrodb_v_4_2",
        "invitrodb_v_4_2",
        "invitrodb_v_4_2",
        "invitrodb_v_4_2",
        "invitrodb_v_4_2",
        "invitrodb_v_4_2",
        "invitrodb_v_4_2",
        "invitrodb_v_4_2",
        "invitrodb_v_4_2"
      ],
      "interindividualVarPerc": [
        95.0,
        50.0,
        50.0,
        95.0,
        95.0,
        50.0,
        50.0,
        50.0,
        95.0,
        50.0,
        95.0,
        95.0
      ]
    },
    {
      "dtxsid": "DTXSID1020560",
      "preferredName": "Endosulfan",
      "aeid": 1344,
      "aenm": null,
      "aedVal": [
        0.2511,
        0.8326,
        0.5149,
        0.3736,
        0.2442,
        0.5171,
        0.4236,
        0.9988,
        0.8066,
        0.9983,
        0.4048,
        0.4395
      ],
      "aedType": [
        "aed.bmd.3css95",
        "aed.acc.3css50",
        "aed.bmd.pbtk50",
        "aed.acc.pbtk95",
        "aed.bmd.pbtk95",
        "aed.bmd.3css50",
        "aed.ac50.3css95",
        "aed.ac50.pbtk50",
        "aed.acc.pbtk50",
        "aed.ac50.3css50",
        "aed.acc.3css95",
        "aed.ac50.pbtk95"
      ],
      "httkModel": [
        "3compartmentss",
        "3compartmentss",
        "PBTK",
        "PBTK",
        "PBTK",
        "3compartmentss",
        "3compartmentss",
        "PBTK",
        "PBTK",
        "3compartmentss",
        "3compartmentss",
        "PBTK"
      ],
      "aedValUnit": [
        "mg/kg/day",
        "mg/kg/day",
        "mg/kg/day",
        "mg/kg/day",
        "mg/kg/day",
        "mg/kg/day",
        "mg/kg/day",
        "mg/kg/day",
        "mg/kg/day",
        "mg/kg/day",
        "mg/kg/day",
        "mg/kg/day"
      ],
      "httkVersion": [
        "httk_v_2_3_1",
        "httk_v_2_3_1",
        "httk_v_2_3_1",
        "httk_v_2_3_1",
        "httk_v_2_3_1",
        "httk_v_2_3_1",
        "httk_v_2_3_1",
        "httk_v_2_3_1",
        "httk_v_2_3_1",
        "httk_v_2_3_1",
        "httk_v_2_3_1",
        "httk_v_2_3_1"
      ],
      "potencyValType": [
        "bmd",
        "acc",
        "bmd",
        "acc",
        "bmd",
        "bmd",
        "ac50",
        "ac50",
        "acc",
        "ac50",
        "acc",
        "ac50"
      ],
      "invitrodbVersion": [
        "invitrodb_v_4_2",
        "invitrodb_v_4_2",
        "invitrodb_v_4_2",
        "invitrodb_v_4_2",
        "invitrodb_v_4_2",
        "invitrodb_v_4_2",
        "invitrodb_v_4_2",
        "invitrodb_v_4_2",
        "invitrodb_v_4_2",
        "invitrodb_v_4_2",
        "invitrodb_v_4_2",
        "invitrodb_v_4_2"
      ],
      "interindividualVarPerc": [
        95.0,
        50.0,
        50.0,
        95.0,
        95.0,
        50.0,
        95.0,
        50.0,
        50.0,
        50.0,
        95.0,
        95.0
      ]
    },
    {
      "dtxsid": "DTXSID1020560",
      "preferredName": "Endosulfan",
      "aeid": 1344,
      "aenm": null,
      "aedVal": [
        0.3511,
        0.3651,
        0.9181,
        0.2779,
        0.6134,
        0.4196,
        0.28,
        0.7738,
        0.9311,
        0.7741,
        0.4393,
        0.6104
      ],
      "aedType": [
        "aed.acc.3css95",
        "aed.acc.pbtk95",
        "aed.ac50.3css50",
        "aed.bmd.pbtk95",
        "aed.bmd.pbtk50",
        "aed.ac50.pbtk95",
        "aed.bmd.3css95",
        "aed.acc.3css50",
        "aed.ac50.pbtk50",
        "aed.acc.pbtk50",
        "aed.ac50.3css95",
        "aed.bmd.3css50"
      ],
      "httkModel": [
        "3compartmentss",
        "PBTK",
        "3compartmentss",
        "PBTK",
        "PBTK",
        "PBTK",
        "3compartmentss",
        "3compartmentss",
        "PBTK",
        "PBTK",
        "3compartmentss",
        "3compartmentss"
      ],
      "aedValUnit": [
        "mg/kg/day",
        "mg/kg/day",
        "mg/kg/day",
        "mg/kg/day",
        "mg/kg/day",
        "mg/kg/day",
        "mg/kg/day",
        "mg/kg/day",
        "mg/kg/day",
        "mg/kg/day",
        "mg/kg/day",
        "mg/kg/day"
      ],
      "httkVersion": [
        "httk_v_2_3_1",
        "httk_v_2_3_1",
        "httk_v_2_3_1",
        "httk_v_2_3_1",
        "httk_v_2_3_1",
        "httk_v_2_3_1",
        "httk_v_2_3_1",
        "httk_v_2_3_1",
        "httk_v_2_3_1",
        "httk_v_2_3_1",
        "httk_v_2_3_1",
        "httk_v_2_3_1"
      ],
      "potencyValType": [
        "acc",
        "acc",
        "ac50",
        "bmd",
        "bmd",
        "ac50",
        "bmd",
        "acc",
        "ac50",
        "acc",
        "ac50",
        "bmd"
      ],
      "invitrodbVersion": [
        "invitrodb_v_4_2",
        "invitrodb_v_4_2",
        "invitrodb_v_4_2",
        "invitrodb_v_4_2",
        "invitrodb_v_4_2",
        "invitrodb_v_4_2",
        "invitrodb_v_4_2",
        "invitrodb_v_4_2",
        "invitrodb_v_4_2",
        "invitrodb_v_4_2",
        "invitrodb_v_4_2",
        "invitrodb_v_4_2"
      ],
      "interindividualVarPerc": [
        95.0,
        95.0,
        50.0,
        95.0,
        50.0,
        95.0,
        95.0,
        50.0,
        50.0,
        50.0,
        95.0,
        50.0
      ]
    },
    {
      "dtxsid": "DTXSID1020560",
      "preferredName": "Endosulfan",
      "aeid": 1816,
      "aenm": null,
      "aedVal": [
        0.3502,
        0.5629,
        0.4911,
        0.7071,
        0.535,
        0.2516,
        0.256,
        0.4681,
        0.3285,
        0.2285,
        0.7212,
        0.2218
      ],
      "aedType": [
        "aed.ac50.pbtk95",
        "aed.acc.pbtk50",
        "aed.bmd.3css50",
        "aed.ac50.3css50",
        "aed.acc.3css50",
        "aed.acc.3css95",
        "aed.acc.pbtk95",
        "aed.bmd.pbtk50",
        "aed.ac50.3css95",
        "aed.bmd.pbtk95",
        "aed.ac50.pbtk50",
        "aed.bmd.3css95"
      ],
      "httkModel": [
        "PBTK",
        "PBTK",
        "3compartmentss",
        "3compartmentss",
        "3compartmentss",
        "3compartmentss",
        "PBTK",
        "PBTK",
        "3compartmentss",
        "PBTK",
        "PBTK",
        "3compartmentss"
      ],
      "aedValUnit": [
        "mg/kg/day",
        "mg/kg/day",
        "mg/kg/day",
        "mg/kg/day",
        "mg/kg/day",
        "mg/kg/day",
        "mg/kg/day",
        "mg/kg/day",
        "mg/kg/day",
        "mg/kg/day",
        "mg/kg/day",
        "mg/kg/day"
      ],
      "httkVersion": [
        "httk_v_2_3_1",
        "httk_v_2_3_1",
        "httk_v_2_3_1",
        "httk_v_2_3_1",
        "httk_v_2_3_1",
        "httk_v_2_3_1",
        "httk_v_2_3_1",
        "httk_v_2_3_1",
        "httk_v_2_3_1",
        "httk_v_2_3_1",
        "httk_v_2_3_1",
        "httk_v_2_3_1"
      ],
      "potencyValType": [
        "ac50",
        "acc",
        "bmd",
        "ac50",
        "acc",
        "acc",
        "acc",
        "bmd",
        "ac50",
        "bmd",
        "ac50",
        "bmd"
      ],
      "invitrodbVersion": [
        "invitrodb_v_4_2",
        "invitrodb_v_4_2",
        "invitrodb_v_4_2",
        "invitrodb_v_4_2",
        "invitrodb_v_4_2",
        "invitrodb_v_4_2",
        "invitrodb_v_4_2",
        "invitrodb_v_4_2",
        "invitrodb_v_4_2",
        "invitrodb_v_4_2",
        "invitrodb_v_4_2",
        "invitrodb_v_4_2"
      ],
      "interindividualVarPerc": [
        95.0,
        50.0,
        50.0,
        50.0,
        50.0,
        95.0,
        95.0,
        50.0,
        95.0,
        95.0,
        50.0,
        95.0
      ]
    },
    {
      "dtxsid": "DTXSID1020560",
      "preferredName": "Endosulfan",
      "aeid": 1816,
      "aenm": null,
      "aedVal": [
        0.2248,
        0.4773,
        0.7183,
        0.4746,
        0.2552,
        0.2559,
        0.7187,
        0.5602,
        0.2167,
        0.321,
        0.3412,
        0.5624
      ],
      "aedType": [
        "aed.bmd.pbtk95",
        "aed.bmd.pbtk50",
        "aed.ac50.3css50",
        "aed.bmd.3css50",
        "aed.acc.pbtk95",
        "aed.acc.3css95",
        "aed.ac50.pbtk50",
        "aed.acc.pbtk50",
        "aed.bmd.3css95",
        "aed.ac50.pbtk95",
        "aed.ac50.3css95",
        "aed.acc.3css50"
      ],
      "httkModel": [
        "PBTK",
        "PBTK",
        "3compartmentss",
        "3compartmentss",
        "PBTK",
        "3compartmentss",
        "PBTK",
        "PBTK",
        "3compartmentss",
        "PBTK",
        "3compartmentss",
        "3compartmentss"
      ],
      "aedValUnit": [
        "mg/kg/day",
        "mg/kg/day",
        "mg/kg/day",
        "mg/kg/day",
        "mg/kg/day",
        "mg/kg/day",
        "mg/kg/day",
        "mg/kg/day",
        "mg/kg/day",
        "mg/kg/day",
        "mg/kg/day",
        "mg/kg/day"
      ],
      "httkVersion": [
        "httk_v_2_3_1",
        "httk_v_2_3_1",
        "httk_v_2_3_1",
        "httk_v_2_3_1",
        "httk_v_2_3_1",
        "httk_v_2_3_1",
        "httk_v_2_3_1",
        "httk_v_2_3_1",
        "httk_v_2_3_1",
        "httk_v_2_3_1",
        "httk_v_2_3_1",
        "httk_v_2_3_1"
      ],
      "potencyValType": [
        "bmd",
        "bmd",
        "ac50",
        "bmd",
        "acc",
        "acc",
        "ac50",
        "acc",
        "bmd",
        "ac50",
        "ac50",
        "acc"
      ],
      "invitrodbVersion": [
        "invitrodb_v_4_2",
        "invitrodb_v_4_2",
        "invitrodb_v_4_2",
        "invitrodb_v_4_2",
        "invitrodb_v_4_2",
        "invitrodb_v_4_2",
        "invitrodb_v_4_2",
        "invitrodb_v_4_2",
        "invitrodb_v_4_2",
        "invitrodb_v_4_2",
        "invitrodb_v_4_2",
        "invitrodb_v_4_2"
      ],
      "interindividualVarPerc": [
        95.0,
        50.0,
        50.0,
        50.0,
        95.0,
        95.0,
        50.0,
        50.0,
        95.0,
        95.0,
        95.0,
        50.0
      ]
    },
    {
      "dtxsid": "DTXSID1020560",
      "preferredName": "Endosulfan",
      "aeid": 762,
      "aenm": null,
      "aedVal": [
        0.308,
        0.3623,
        0.9044,
        0.7847,
        0.3267,
        0.6438,
        0.9131,
        0.7723,
        0.4015,
        0.4026,
        0.304,
        0.6445
      ],
      "aedType": [
        "aed.bmd.3css95",
        "aed.acc.pbtk95",
        "aed.ac50.pbtk50",
        "aed.acc.pbtk50",
        "aed.acc.3css95",
        "aed.bmd.3css50",
        "aed.ac50.3css50",
        "aed.acc.3css50",
        "aed.ac50.pbtk95",
        "aed.ac50.3css95",
        "aed.bmd.pbtk95",
        "aed.bmd.pbtk50"
      ],
      "httkModel": [
        "3compartmentss",
        "PBTK",
        "PBTK",
        "PBTK",
        "3compartmentss",
        "3compartmentss",
        "3compartmentss",
        "3compartmentss",
        "PBTK",
        "3compartmentss",
        "PBTK",
        "PBTK"
      ],
      "aedValUnit": [
        "mg/kg/day",
        "mg/kg/day",
        "mg/kg/day",
        "mg/kg/day",
        "mg/kg/day",
        "mg/kg/day",
        "mg/kg/day",
        "mg/kg/day",
        "mg/kg/day",
        "mg/kg/day",
        "mg/kg/day",
        "mg/kg/day"
      ],
      "httkVersion": [
        "httk_v_2_3_1",
        "httk_v_2_3_1",
        "httk_v_2_3_1",
        "httk_v_2_3_1",
        "httk_v_2_3_1",
        "httk_v_2_3_1",
        "httk_v_2_3_1",
        "httk_v_2_3_1",
        "httk_v_2_3_1",
        "httk_v_2_3_1",
        "httk_v_2_3_1",
        "httk_v_2_3_1"
      ],
      "potencyValType": [
        "bmd",
        "acc",
        "ac50",
        "acc",
        "acc",
        "bmd",
        "ac50",
        "acc",
        "ac50",
        "ac50",
        "bmd",
        "bmd"
      ],
      "invitrodbVersion": [
        "invitrodb_v_4_2",
        "invitrodb_v_4_2",
        "invitrodb_v_4_2",
        "invitrodb_v_4_2",
        "invitrodb_v_4_2",
        "invitrodb_v_4_2",
        "invitrodb_v_4_2",
        "invitrodb_v_4_2",
        "invitrodb_v_4_2",
        "invitrodb_v_4_2",
        "invitrodb_v_4_2",
        "invitrodb_v_4_2"
      ],
      "interindividualVarPerc": [
        95.0,
        95.0,
        50.0,
        50.0,
        95.0,
        50.0,
        50.0,
        50.0,
        95.0,
        95.0,
        95.0,
        50.0
      ]
    },
    {
      "dtxsid": "DTXSID1020560",
      "preferredName": "Endosulfan",
      "aeid": 762,
      "aenm": null,
      "aedVal": [
        0.2216,
        0.5954,
        0.5389,
        0.1941,
        0.4575,
        0.2436,
        0.2648,
        0.2758,
        0.4637,
        0.5264,
        0.2475,
        0.5741
      ],
      "aedType": [
        "aed.bmd.3css95",
        "aed.ac50.3css50",
        "aed.acc.3css50",
        "aed.bmd.pbtk95",
        "aed.bmd.pbtk50",
        "aed.acc.pbtk95",
        "aed.ac50.3css95",
        "aed.ac50.pbtk95",
        "aed.bmd.3css50",
        "aed.acc.pbtk50",
        "aed.acc.3css95",
        "aed.ac50.pbtk50"
      ],
      "httkModel": [
        "3compartmentss",
        "3compartmentss",
        "3compartmentss",
        "PBTK",
        "PBTK",
        "PBTK",
        "3compartmentss",
        "PBTK",
        "3compartmentss",
        "PBTK",
        "3compartmentss",
        "PBTK"
      ],
      "aedValUnit": [
        "mg/kg/day",
        "mg/kg/day",
        "mg/kg/day",
        "mg/kg/day",
        "mg/kg/day",
        "mg/kg/day",
        "mg/kg/day",
        "mg/kg/day",
        "mg/kg/day",
        "mg/kg/day",
        "mg/kg/day",
        "mg/kg/day"
      ],
      "httkVersion": [
        "httk_v_2_3_1",
        "httk_v_2_3_1",
        "httk_v_2_3_1",
        "httk_v_2_3_1",
        "httk_v_2_3_1",
        "httk_v_2_3_1",
        "httk_v_2_3_1",
        "httk_v_2_3_1",
        "httk_v_2_3_1",
        "httk_v_2_3_1",
        "httk_v_2_3_1",
        "httk_v_2_3_1"
      ],
      "potencyValType": [
        "bmd",
        "ac50",
        "acc",
        "bmd",
        "bmd",
        "acc",
        "ac50",
        "ac50",
        "bmd",
        "acc",
        "acc",
        "ac50"
      ],
      "invitrodbVersion": [
        "invitrodb_v_4_2",
        "invitrodb_v_4_2",
        "invitrodb_v_4_2",
        "invitrodb_v_4_2",
        "invitrodb_v_4_2",
        "invitrodb_v_4_2",
        "invitrodb_v_4_2",
        "invitrodb_v_4_2",
        "invitrodb_v_4_2",
        "invitrodb_v_4_2",
        "invitrodb_v_4_2",
        "invitrodb_v_4_2"
      ],
      "interindividualVarPerc": [
        95.0,
        50.0,
        50.0,
        95.0,
        50.0,
        95.0,
        95.0,
        95.0,
        50.0,
        50.0,
        95.0,
        50.0
      ]
    },
    {
      "dtxsid": "DTXSID1020560",
      "preferredName": "Endosulfan",
      "aeid": 1346,
      "aenm": null,
      "aedVal": [
        0.7481,
        0.3611,
        0.518,
        1.082,
        1.08,
        0.529,
        0.4984,
        1.127,
        0.5219,
        0.3398,
        0.7644,
        1.147
      ],
      "aedType": [
        "aed.bmd.3css50",
        "aed.bmd.3css95",
        "aed.ac50.3css95",
        "aed.ac50.3css50",
        "aed.ac50.pbtk50",
        "aed.acc.pbtk95",
        "aed.ac50.pbtk95",
        "aed.acc.3css50",
        "aed.acc.3css95",
        "aed.bmd.pbtk95",
        "aed.bmd.pbtk50",
        "aed.acc.pbtk50"
      ],
      "httkModel": [
        "3compartmentss",
        "3compartmentss",
        "3compartmentss",
        "3compartmentss",
        "PBTK",
        "PBTK",
        "PBTK",
        "3compartmentss",
        "3compartmentss",
        "PBTK",
        "PBTK",
        "PBTK"
      ],
      "aedValUnit": [
        "mg/kg/day",
        "mg/kg/day",
        "mg/kg/day",
        "mg/kg/day",
        "mg/kg/day",
        "mg/kg/day",
        "mg/kg/day",
        "mg/kg/day",
        "mg/kg/day",
        "mg/kg/day",
        "mg/kg/day",
        "mg/kg/day"
      ],
      "httkVersion": [
        "httk_v_2_3_1",
        "httk_v_2_3_1",
        "httk_v_2_3_1",
        "httk_v_2_3_1",
        "httk_v_2_3_1",
        "httk_v_2_3_1",
        "httk_v_2_3_1",
        "httk_v_2_3_1",
        "httk_v_2_3_1",
        "httk_v_2_3_1",
        "httk_v_2_3_1",
        "httk_v_2_3_1"
      ],
      "potencyValType": [
        "bmd",
        "bmd",
        "ac50",
        "ac50",
        "ac50",
        "acc",
        "ac50",
        "acc",
        "acc",
        "bmd",
        "bmd",
        "acc"
      ],
      "invitrodbVersion": [
        "invitrodb_v_4_2",
        "invitrodb_v_4_2",
        "invitrodb_v_4_2",
        "invitrodb_v_4_2",
        "invitrodb_v_4_2",
        "invitrodb_v_4_2",
        "invitrodb_v_4_2",
        "invitrodb_v_4_2",
        "invitrodb_v_4_2",
        "invitrodb_v_4_2",
        "invitrodb_v_4_2",
        "invitrodb_v_4_2"
      ],
      "interindividualVarPerc": [
        50.0,
        95.0,
        95.0,
        50.0,
        50.0,
        95.0,
        95.0,
        50.0,
        95.0,
        95.0,
        50.0,
        50.0
      ]
    },
    {
      "dtxsid": "DTXSID1020560",
      "preferredName": "Endosulfan",
      "aeid": 763,
      "aenm": null,
      "aedVal": [
        0.1246,
        0.3484,
        0.4779,
        0.7078,
        0.2659,
        0.2138,
        0.2605,
        0.1243,
        0.3429,
        0.4884,
        0.6952,
        0.2164
      ],
      "aedType": [
        "aed.bmd.3css95",
        "aed.ac50.pbtk95",
        "aed.acc.pbtk50",
        "aed.ac50.3css50",
        "aed.bmd.pbtk50",
        "aed.acc.pbtk95",
        "aed.bmd.3css50",
        "aed.bmd.pbtk95",
        "aed.ac50.3css95",
        "aed.acc.3css50",
        "aed.ac50.pbtk50",
        "aed.acc.3css95"
      ],
      "httkModel": [
        "3compartmentss",
        "PBTK",
        "PBTK",
        "3compartmentss",
        "PBTK",
        "PBTK",
        "3compartmentss",
        "PBTK",
        "3compartmentss",
        "3compartmentss",
        "PBTK",
        "3compartmentss"
      ],
      "aedValUnit": [
        "mg/kg/day",
        "mg/kg/day",
        "mg/kg/day",
        "mg/kg/day",
        "mg/kg/day",
        "mg/kg/day",
        "mg/kg/day",
        "mg/kg/day",
        "mg/kg/day",
        "mg/kg/day",
        "mg/kg/day",
        "mg/kg/day"
      ],
      "httkVersion": [
        "httk_v_2_3_1",
        "httk_v_2_3_1",
        "httk_v_2_3_1",
        "httk_v_2_3_1",
        "httk_v_2_3_1",
        "httk_v_2_3_1",
        "httk_v_2_3_1",
        "httk_v_2_3_1",
        "httk_v_2_3_1",
        "httk_v_2_3_1",
        "httk_v_2_3_1",
        "httk_v_2_3_1"
      ],
      "potencyValType": [
        "bmd",
        "ac50",
        "acc",
        "ac50",
        "bmd",
        "acc",
        "bmd",
        "bmd",
        "ac50",
        "acc",
        "ac50",
        "acc"
      ],
      "invitrodbVersion": [
        "invitrodb_v_4_2",
        "invitrodb_v_4_2",
        "invitrodb_v_4_2",
        "invitrodb_v_4_2",
        "invitrodb_v_4_2",
        "invitrodb_v_4_2",
        "invitrodb_v_4_2",
        "invitrodb_v_4_2",
        "invitrodb_v_4_2",
        "invitrodb_v_4_2",
        "invitrodb_v_4_2",
        "invitrodb_v_4_2"
      ],
      "interindividualVarPerc": [
        95.0,
        95.0,
        50.0,
        50.0,
        50.0,
        95.0,
        50.0,
        95.0,
        95.0,
        50.0,
        50.0,
        95.0
      ]
    },
    {
      "dtxsid": "DTXSID1020560",
      "preferredName": "Endosulfan",
      "aeid": 763,
      "aenm": null,
      "aedVal": [
        0.3724,
        0.2195,
        0.8088,
        0.4045,
        0.2251,
        0.4783,
        0.4805,
        0.7569,
        0.8581,
        0.3714,
        0.8696,
        0.3816
      ],
      "aedType": [
        "aed.ac50.3css95",
        "aed.bmd.3css95",
        "aed.acc.pbtk50",
        "aed.ac50.pbtk95",
        "aed.bmd.pbtk95",
        "aed.bmd.pbtk50",
        "aed.bmd.3css50",
        "aed.acc.3css50",
        "aed.ac50.3css50",
        "aed.acc.pbtk95",
        "aed.ac50.pbtk50",
        "aed.acc.3css95"
      ],
      "httkModel": [
        "3compartmentss",
        "3compartmentss",
        "PBTK",
        "PBTK",
        "PBTK",
        "PBTK",
        "3compartmentss",
        "3compartmentss",
        "3compartmentss",
        "PBTK",
        "PBTK",
        "3compartmentss"
      ],
      "aedValUnit": [
        "mg/kg/day",
        "mg/kg/day",
        "mg/kg/day",
        "mg/kg/day",
        "mg/kg/day",
        "mg/kg/day",
        "mg/kg/day",
        "mg/kg/day",
        "mg/kg/day",
        "mg/kg/day",
        "mg/kg/day",
        "mg/kg/day"
      ],
      "httkVersion": [
        "httk_v_2_3_1",
        "httk_v_2_3_1",
        "httk_v_2_3_1",
        "httk_v_2_3_1",
        "httk_v_2_3_1",
        "httk_v_2_3_1",
        "httk_v_2_3_1",
        "httk_v_2_3_1",
        "httk_v_2_3_1",
        "httk_v_2_3_1",
        "httk_v_2_3_1",
        "httk_v_2_3_1"
      ],
      "potencyValType": [
        "ac50",
        "bmd",
        "acc",
        "ac50",
        "bmd",
        "bmd",
        "bmd",
        "acc",
        "ac50",
        "acc",
        "ac50",
        "acc"
      ],
      "invitrodbVersion": [
        "invitrodb_v_4_2",
        "invitrodb_v_4_2",
        "invitrodb_v_4_2",
        "invitrodb_v_4_2",
        "invitrodb_v_4_2",
        "invitrodb_v_4_2",
        "invitrodb_v_4_2",
        "invitrodb_v_4_2",
        "invitrodb_v_4_2",
        "invitrodb_v_4_2",
        "invitrodb_v_4_2",
        "invitrodb_v_4_2"
      ],
      "interindividualVarPerc": [
        95.0,
        95.0,
        50.0,
        95.0,
        95.0,
        50.0,
        50.0,
        50.0,
        50.0,
        95.0,
        50.0,
        95.0
      ]
    },
    {
      "dtxsid": "DTXSID1020560",
      "preferredName": "Endosulfan",
      "aeid": 1347,
      "aenm": null,
      "aedVal": [
        0.4786,
        0.5359,
        0.5367,
        0.4324,
        0.4842,
        0.9442,
        1.023,
        0.4321,
        1.116,
        1.102,
        0.938,
        1.028
      ],
      "aedType": [
        "aed.acc.3css95",
        "aed.ac50.pbtk95",
        "aed.ac50.3css95",
        "aed.bmd.3css95",
        "aed.acc.pbtk95",
        "aed.bmd.pbtk50",
        "aed.acc.pbtk50",
        "aed.bmd.pbtk95",
        "aed.ac50.pbtk50",
        "aed.ac50.3css50",
        "aed.bmd.3css50",
        "aed.acc.3css50"
      ],
      "httkModel": [
        "3compartmentss",
        "PBTK",
        "3compartmentss",
        "3compartmentss",
        "PBTK",
        "PBTK",
        "PBTK",
        "PBTK",
        "PBTK",
        "3compartmentss",
        "3compartmentss",
        "3compartmentss"
      ],
      "aedValUnit": [
        "mg/kg/day",
        "mg/kg/day",
        "mg/kg/day",
        "mg/kg/day",
        "mg/kg/day",
        "mg/kg/day",
        "mg/kg/day",
        "mg/kg/day",
        "mg/kg/day",
        "mg/kg/day",
        "mg/kg/day",
        "mg/kg/day"
      ],
      "httkVersion": [
        "httk_v_2_3_1",
        "httk_v_2_3_1",
        "httk_v_2_3_1",
        "httk_v_2_3_1",
        "httk_v_2_3_1",
        "httk_v_2_3_1",
        "httk_v_2_3_1",
        "httk_v_2_3_1",
        "httk_v_2_3_1",
        "httk_v_2_3_1",
        "httk_v_2_3_1",
        "httk_v_2_3_1"
      ],
      "potencyValType": [
        "acc",
        "ac50",
        "ac50",
        "bmd",
        "acc",
        "bmd",
        "acc",
        "bmd",
        "ac50",
        "ac50",
        "bmd",
        "acc"
      ],
      "invitrodbVersion": [
        "invitrodb_v_4_2",
        "invitrodb_v_4_2",
        "invitrodb_v_4_2",
        "invitrodb_v_4_2",
        "invitrodb_v_4_2",
        "invitrodb_v_4_2",
        "invitrodb_v_4_2",
        "invitrodb_v_4_2",
        "invitrodb_v_4_2",
        "invitrodb_v_4_2",
        "invitrodb_v_4_2",
        "invitrodb_v_4_2"
      ],
      "interindividualVarPerc": [
        95.0,
        95.0,
        95.0,
        95.0,
        95.0,
        50.0,
        50.0,
        95.0,
        50.0,
        50.0,
        50.0,
        50.0
      ]
    },
    {
      "dtxsid": "DTXSID1020560",
      "preferredName": "Endosulfan",
      "aeid": 1347,
      "aenm": null,
      "aedVal": [
        0.4828,
        0.4807,
        1.112,
        0.896,
        0.4037,
        0.4971,
        1.022,
        0.8939,
        0.4219,
        0.4746,
        1.072,
        1.026
      ],
      "aedType": [
        "aed.acc.pbtk95",
        "aed.ac50.pbtk95",
        "aed.ac50.3css50",
        "aed.bmd.pbtk50",
        "aed.bmd.pbtk95",
        "aed.ac50.3css95",
        "aed.acc.pbtk50",
        "aed.bmd.3css50",
        "aed.bmd.3css95",
        "aed.acc.3css95",
        "aed.ac50.pbtk50",
        "aed.acc.3css50"
      ],
      "httkModel": [
        "PBTK",
        "PBTK",
        "3compartmentss",
        "PBTK",
        "PBTK",
        "3compartmentss",
        "PBTK",
        "3compartmentss",
        "3compartmentss",
        "3compartmentss",
        "PBTK",
        "3compartmentss"
      ],
      "aedValUnit": [
        "mg/kg/day",
        "mg/kg/day",
        "mg/kg/day",
        "mg/kg/day",
        "mg/kg/day",
        "mg/kg/day",
        "mg/kg/day",
        "mg/kg/day",
        "mg/kg/day",
        "mg/kg/day",
        "mg/kg/day",
        "mg/kg/day"
      ],
      "httkVersion": [
        "httk_v_2_3_1",
        "httk_v_2_3_1",
        "httk_v_2_3_1",
        "httk_v_2_3_1",
        "httk_v_2_3_1",
        "httk_v_2_3_1",
        "httk_v_2_3_1",
        "httk_v_2_3_1",
        "httk_v_2_3_1",
        "httk_v_2_3_1",
        "httk_v_2_3_1",
        "httk_v_2_3_1"
      ],
      "potencyValType": [
        "acc",
        "ac50",
        "ac50",
        "bmd",
        "bmd",
        "ac50",
        "acc",
        "bmd",
        "bmd",
        "acc",
        "ac50",
        "acc"
      ],
      "invitrodbVersion": [
        "invitrodb_v_4_2",
        "invitrodb_v_4_2",
        "invitrodb_v_4_2",
        "invitrodb_v_4_2",
        "invitrodb_v_4_2",
        "invitrodb_v_4_2",
        "invitrodb_v_4_2",
        "invitrodb_v_4_2",
        "invitrodb_v_4_2",
        "invitrodb_v_4_2",
        "invitrodb_v_4_2",
        "invitrodb_v_4_2"
      ],
      "interindividualVarPerc": [
        95.0,
        95.0,
        50.0,
        50.0,
        95.0,
        95.0,
        50.0,
        50.0,
        95.0,
        95.0,
        50.0,
        50.0
      ]
    },
    {
      "dtxsid": "DTXSID1020560",
      "preferredName": "Endosulfan",
      "aeid": 1821,
      "aenm": null,
      "aedVal": [
        0.5845,
        0.2643,
        0.3403,
        0.586,
        0.1391,
        0.1564,
        0.06494,
        0.2691,
        0.3418,
        0.1419,
        0.06755,
        0.1631
      ],
      "aedType": [
        "aed.ac50.3css50",
        "aed.ac50.3css95",
        "aed.acc.pbtk50",
        "aed.ac50.pbtk50",
        "aed.bmd.pbtk50",
        "aed.acc.pbtk95",
        "aed.bmd.3css95",
        "aed.ac50.pbtk95",
        "aed.acc.3css50",
        "aed.bmd.3css50",
        "aed.bmd.pbtk95",
        "aed.acc.3css95"
      ],
      "httkModel": [
        "3compartmentss",
        "3compartmentss",
        "PBTK",
        "PBTK",
        "PBTK",
        "PBTK",
        "3compartmentss",
        "PBTK",
        "3compartmentss",
        "3compartmentss",
        "PBTK",
        "3compartmentss"
      ],
      "aedValUnit": [
        "mg/kg/day",
        "mg/kg/day",
        "mg/kg/day",
        "mg/kg/day",
        "mg/kg/day",
        "mg/kg/day",
        "mg/kg/day",
        "mg/kg/day",
        "mg/kg/day",
        "mg/kg/day",
        "mg/kg/day",
        "mg/kg/day"
      ],
      "httkVersion": [
        "httk_v_2_3_1",
        "httk_v_2_3_1",
        "httk_v_2_3_1",
        "httk_v_2_3_1",
        "httk_v_2_3_1",
        "httk_v_2_3_1",
        "httk_v_2_3_1",
        "httk_v_2_3_1",
        "httk_v_2_3_1",
        "httk_v_2_3_1",
        "httk_v_2_3_1",
        "httk_v_2_3_1"
      ],
      "potencyValType": [
        "ac50",
        "ac50",
        "acc",
        "ac50",
        "bmd",
        "acc",
        "bmd",
        "ac50",
        "acc",
        "bmd",
        "bmd",
        "acc"
      ],
      "invitrodbVersion": [
        "invitrodb_v_4_2",
        "invitrodb_v_4_2",
        "invitrodb_v_4_2",
        "invitrodb_v_4_2",
        "invitrodb_v_4_2",
        "invitrodb_v_4_2",
        "invitrodb_v_4_2",
        "invitrodb_v_4_2",
        "invitrodb_v_4_2",
        "invitrodb_v_4_2",
        "invitrodb_v_4_2",
        "invitrodb_v_4_2"
      ],
      "interindividualVarPerc": [
        50.0,
        95.0,
        50.0,
        50.0,
        50.0,
        95.0,
        95.0,
        95.0,
        50.0,
        50.0,
        95.0,
        95.0
      ]
    },
    {
      "dtxsid": "DTXSID1020560",
      "preferredName": "Endosulfan",
      "aeid": 1821,
      "aenm": null,
      "aedVal": [
        0.6067,
        0.3496,
        0.0636,
        0.2691,
        0.1516,
        0.2847,
        0.6021,
        0.1422,
        0.3531,
        0.1407,
        0.0629,
        0.1691
      ],
      "aedType": [
        "aed.ac50.3css50",
        "aed.acc.3css50",
        "aed.bmd.3css95",
        "aed.ac50.pbtk95",
        "aed.acc.3css95",
        "aed.ac50.3css95",
        "aed.ac50.pbtk50",
        "aed.bmd.3css50",
        "aed.acc.pbtk50",
        "aed.bmd.pbtk50",
        "aed.bmd.pbtk95",
        "aed.acc.pbtk95"
      ],
      "httkModel": [
        "3compartmentss",
        "3compartmentss",
        "3compartmentss",
        "PBTK",
        "3compartmentss",
        "3compartmentss",
        "PBTK",
        "3compartmentss",
        "PBTK",
        "PBTK",
        "PBTK",
        "PBTK"
      ],
      "aedValUnit": [
        "mg/kg/day",
        "mg/kg/day",
        "mg/kg/day",
        "mg/kg/day",
        "mg/kg/day",
        "mg/kg/day",
        "mg/kg/day",
        "mg/kg/day",
        "mg/kg/day",
        "mg/kg/day",
        "mg/kg/day",
        "mg/kg/day"
      ],
      "httkVersion": [
        "httk_v_2_3_1",
        "httk_v_2_3_1",
        "httk_v_2_3_1",
        "httk_v_2_3_1",
        "httk_v_2_3_1",
        "httk_v_2_3_1",
        "httk_v_2_3_1",
        "httk_v_2_3_1",
        "httk_v_2_3_1",
        "httk_v_2_3_1",
        "httk_v_2_3_1",
        "httk_v_2_3_1"
      ],
      "potencyValType": [
        "ac50",
        "acc",
        "bmd",
        "ac50",
        "acc",
        "ac50",
        "ac50",
        "bmd",
        "acc",
        "bmd",
        "bmd",
        "acc"
      ],
      "invitrodbVersion": [
        "invitrodb_v_4_2",
        "invitrodb_v_4_2",
        "invitrodb_v_4_2",
        "invitrodb_v_4_2",
        "invitrodb_v_4_2",
        "invitrodb_v_4_2",
        "invitrodb_v_4_2",
        "invitrodb_v_4_2",
        "invitrodb_v_4_2",
        "invitrodb_v_4_2",
        "invitrodb_v_4_2",
        "invitrodb_v_4_2"
      ],
      "interindividualVarPerc": [
        50.0,
        50.0,
        95.0,
        95.0,
        95.0,
        95.0,
        50.0,
        50.0,
        50.0,
        50.0,
        95.0,
        95.0
      ]
    },
    {
      "dtxsid": "DTXSID1020560",
      "preferredName": "Endosulfan",
      "aeid": 793,
      "aenm": null,
      "aedVal": [
        1.007,
        0.3746,
        0.2788,
        1.001,
        0.4732,
        0.4533,
        0.8097,
        0.3973,
        0.5982,
        0.8231,
        0.6019,
        0.2749
      ],
      "aedType": [
        "aed.ac50.3css50",
        "aed.acc.3css95",
        "aed.bmd.3css95",
        "aed.ac50.pbtk50",
        "aed.ac50.3css95",
        "aed.ac50.pbtk95",
        "aed.acc.3css50",
        "aed.acc.pbtk95",
        "aed.bmd.3css50",
        "aed.acc.pbtk50",
        "aed.bmd.pbtk50",
        "aed.bmd.pbtk95"
      ],
      "httkModel": [
        "3compartmentss",
        "3compartmentss",
        "3compartmentss",
        "PBTK",
        "3compartmentss",
        "PBTK",
        "3compartmentss",
        "PBTK",
        "3compartmentss",
        "PBTK",
        "PBTK",
        "PBTK"
      ],
      "aedValUnit": [
        "mg/kg/day",
        "mg/kg/day",
        "mg/kg/day",
        "mg/kg/day",
        "mg/kg/day",
        "mg/kg/day",
        "mg/kg/day",
        "mg/kg/day",
        "mg/kg/day",
        "mg/kg/day",
        "mg/kg/day",
        "mg/kg/day"
      ],
      "httkVersion": [
        "httk_v_2_3_1",
        "httk_v_2_3_1",
        "httk_v_2_3_1",
        "httk_v_2_3_1",
        "httk_v_2_3_1",
        "httk_v_2_3_1",
        "httk_v_2_3_1",
        "httk_v_2_3_1",
        "httk_v_2_3_1",
        "httk_v_2_3_1",
        "httk_v_2_3_1",
        "httk_v_2_3_1"
      ],
      "potencyValType": [
        "ac50",
        "acc",
        "bmd",
        "ac50",
        "ac50",
        "ac50",
        "acc",
        "acc",
        "bmd",
        "acc",
        "bmd",
        "bmd"
      ],
      "invitrodbVersion": [
        "invitrodb_v_4_2",
        "invitrodb_v_4_2",
        "invitrodb_v_4_2",
        "invitrodb_v_4_2",
        "invitrodb_v_4_2",
        "invitrodb_v_4_2",
        "invitrodb_v_4_2",
        "invitrodb_v_4_2",
        "invitrodb_v_4_2",
        "invitrodb_v_4_2",
        "invitrodb_v_4_2",
        "invitrodb_v_4_2"
      ],
      "interindividualVarPerc": [
        50.0,
        95.0,
        95.0,
        50.0,
        95.0,
        95.0,
        50.0,
        95.0,
        50.0,
        50.0,
        50.0,
        95.0
      ]
    },
    {
      "dtxsid": "DTXSID1020560",
      "preferredName": "Endosulfan",
      "aeid": 1203,
      "aenm": null,
      "aedVal": [
        0.8825,
        0.4112,
        0.3677,
        0.8449,
        0.6371,
        0.4359,
        0.6284,
        0.2908,
        0.3796,
        0.9084,
        0.2943,
        0.8443
      ],
      "aedType": [
        "aed.acc.3css50",
        "aed.acc.3css95",
        "aed.ac50.pbtk95",
        "aed.ac50.pbtk50",
        "aed.bmd.3css50",
        "aed.acc.pbtk95",
        "aed.bmd.pbtk50",
        "aed.bmd.pbtk95",
        "aed.ac50.3css95",
        "aed.acc.pbtk50",
        "aed.bmd.3css95",
        "aed.ac50.3css50"
      ],
      "httkModel": [
        "3compartmentss",
        "3compartmentss",
        "PBTK",
        "PBTK",
        "3compartmentss",
        "PBTK",
        "PBTK",
        "PBTK",
        "3compartmentss",
        "PBTK",
        "3compartmentss",
        "3compartmentss"
      ],
      "aedValUnit": [
        "mg/kg/day",
        "mg/kg/day",
        "mg/kg/day",
        "mg/kg/day",
        "mg/kg/day",
        "mg/kg/day",
        "mg/kg/day",
        "mg/kg/day",
        "mg/kg/day",
        "mg/kg/day",
        "mg/kg/day",
        "mg/kg/day"
      ],
      "httkVersion": [
        "httk_v_2_3_1",
        "httk_v_2_3_1",
        "httk_v_2_3_1",
        "httk_v_2_3_1",
        "httk_v_2_3_1",
        "httk_v_2_3_1",
        "httk_v_2_3_1",
        "httk_v_2_3_1",
        "httk_v_2_3_1",
        "httk_v_2_3_1",
        "httk_v_2_3_1",
        "httk_v_2_3_1"
      ],
      "potencyValType": [
        "acc",
        "acc",
        "ac50",
        "ac50",
        "bmd",
        "acc",
        "bmd",
        "bmd",
        "ac50",
        "acc",
        "bmd",
        "ac50"
      ],
      "invitrodbVersion": [
        "invitrodb_v_4_2",
        "invitrodb_v_4_2",
        "invitrodb_v_4_2",
        "invitrodb_v_4_2",
        "invitrodb_v_4_2",
        "invitrodb_v_4_2",
        "invitrodb_v_4_2",
        "invitrodb_v_4_2",
        "invitrodb_v_4_2",
        "invitrodb_v_4_2",
        "invitrodb_v_4_2",
        "invitrodb_v_4_2"
      ],
      "interindividualVarPerc": [
        50.0,
        95.0,
        95.0,
        50.0,
        50.0,
        95.0,
        50.0,
        95.0,
        95.0,
        50.0,
        95.0,
        50.0
      ]
    },
    {
      "dtxsid": "DTXSID1020560",
      "preferredName": "Endosulfan",
      "aeid": 1203,
      "aenm": null,
      "aedVal": [
        0.8658,
        0.9666,
        0.6808,
        0.3013,
        0.4248,
        0.3111,
        0.8693,
        0.965,
        0.396,
        0.3963,
        0.6517,
        0.3822
      ],
      "aedType": [
        "aed.ac50.3css50",
        "aed.acc.pbtk50",
        "aed.bmd.pbtk50",
        "aed.bmd.pbtk95",
        "aed.acc.3css95",
        "aed.bmd.3css95",
        "aed.ac50.pbtk50",
        "aed.acc.3css50",
        "aed.ac50.pbtk95",
        "aed.acc.pbtk95",
        "aed.bmd.3css50",
        "aed.ac50.3css95"
      ],
      "httkModel": [
        "3compartmentss",
        "PBTK",
        "PBTK",
        "PBTK",
        "3compartmentss",
        "3compartmentss",
        "PBTK",
        "3compartmentss",
        "PBTK",
        "PBTK",
        "3compartmentss",
        "3compartmentss"
      ],
      "aedValUnit": [
        "mg/kg/day",
        "mg/kg/day",
        "mg/kg/day",
        "mg/kg/day",
        "mg/kg/day",
        "mg/kg/day",
        "mg/kg/day",
        "mg/kg/day",
        "mg/kg/day",
        "mg/kg/day",
        "mg/kg/day",
        "mg/kg/day"
      ],
      "httkVersion": [
        "httk_v_2_3_1",
        "httk_v_2_3_1",
        "httk_v_2_3_1",
        "httk_v_2_3_1",
        "httk_v_2_3_1",
        "httk_v_2_3_1",
        "httk_v_2_3_1",
        "httk_v_2_3_1",
        "httk_v_2_3_1",
        "httk_v_2_3_1",
        "httk_v_2_3_1",
        "httk_v_2_3_1"
      ],
      "potencyValType": [
        "ac50",
        "acc",
        "bmd",
        "bmd",
        "acc",
        "bmd",
        "ac50",
        "acc",
        "ac50",
        "acc",
        "bmd",
        "ac50"
      ],
      "invitrodbVersion": [
        "invitrodb_v_4_2",
        "invitrodb_v_4_2",
        "invitrodb_v_4_2",
        "invitrodb_v_4_2",
        "invitrodb_v_4_2",
        "invitrodb_v_4_2",
        "invitrodb_v_4_2",
        "invitrodb_v_4_2",
        "invitrodb_v_4_2",
        "invitrodb_v_4_2",
        "invitrodb_v_4_2",
        "invitrodb_v_4_2"
      ],
      "interindividualVarPerc": [
        50.0,
        50.0,
        50.0,
        95.0,
        95.0,
        95.0,
        50.0,
        50.0,
        95.0,
        95.0,
        50.0,
        95.0
      ]
    },
    {
      "dtxsid": "DTXSID1020560",
      "preferredName": "Endosulfan",
      "aeid": 1660,
      "aenm": null,
      "aedVal": [
        0.4449,
        0.5018,
        0.7797,
        0.3265,
        1.003,
        0.794,
        0.3246,
        0.3604,
        0.1525,
        1.034,
        0.3835,
        0.1597
      ],
      "aedType": [
        "aed.ac50.3css95",
        "aed.ac50.pbtk95",
        "aed.acc.3css50",
        "aed.bmd.3css50",
        "aed.ac50.pbtk50",
        "aed.acc.pbtk50",
        "aed.bmd.pbtk50",
        "aed.acc.pbtk95",
        "aed.bmd.3css95",
        "aed.ac50.3css50",
        "aed.acc.3css95",
        "aed.bmd.pbtk95"
      ],
      "httkModel": [
        "3compartmentss",
        "PBTK",
        "3compartmentss",
        "3compartmentss",
        "PBTK",
        "PBTK",
        "PBTK",
        "PBTK",
        "3compartmentss",
        "3compartmentss",
        "3compartmentss",
        "PBTK"
      ],
      "aedValUnit": [
        "mg/kg/day",
        "mg/kg/day",
        "mg/kg/day",
        "mg/kg/day",
        "mg/kg/day",
        "mg/kg/day",
        "mg/kg/day",
        "mg/kg/day",
        "mg/kg/day",
        "mg/kg/day",
        "mg/kg/day",
        "mg/kg/day"
      ],
      "httkVersion": [
        "httk_v_2_3_1",
        "httk_v_2_3_1",
        "httk_v_2_3_1",
        "httk_v_2_3_1",
        "httk_v_2_3_1",
        "httk_v_2_3_1",
        "httk_v_2_3_1",
        "httk_v_2_3_1",
        "httk_v_2_3_1",
        "httk_v_2_3_1",
        "httk_v_2_3_1",
        "httk_v_2_3_1"
      ],
      "potencyValType": [
        "ac50",
        "ac50",
        "acc",
        "bmd",
        "ac50",
        "acc",
        "bmd",
        "acc",
        "bmd",
        "ac50",
        "acc",
        "bmd"
      ],
      "invitrodbVersion": [
        "invitrodb_v_4_2",
        "invitrodb_v_4_2",
        "invitrodb_v_4_2",
        "invitrodb_v_4_2",
        "invitrodb_v_4_2",
        "invitrodb_v_4_2",
        "invitrodb_v_4_2",
        "invitrodb_v_4_2",
        "invitrodb_v_4_2",
        "invitrodb_v_4_2",
        "invitrodb_v_4_2",
        "invitrodb_v_4_2"
      ],
      "interindividualVarPerc": [
        95.0,
        95.0,
        50.0,
        50.0,
        50.0,
        50.0,
        50.0,
        95.0,
        95.0,
        50.0,
        95.0,
        95.0
      ]
    },
    {
      "dtxsid": "DTXSID1020560",
      "preferredName": "Endosulfan",
      "aeid": 1660,
      "aenm": null,
      "aedVal": [
        0.825,
        0.4651,
        0.8428,
        0.9547,
        0.386,
        0.1149,
        0.236,
        0.9413,
        0.3958,
        0.4562,
        0.2573,
        0.1163
      ],
      "aedType": [
        "aed.ac50.pbtk50",
        "aed.acc.3css95",
        "aed.ac50.3css50",
        "aed.acc.pbtk50",
        "aed.ac50.pbtk95",
        "aed.bmd.pbtk95",
        "aed.bmd.pbtk50",
        "aed.acc.3css50",
        "aed.ac50.3css95",
        "aed.acc.pbtk95",
        "aed.bmd.3css50",
        "aed.bmd.3css95"
      ],
      "httkModel": [
        "PBTK",
        "3compartmentss",
        "3compartmentss",
        "PBTK",
        "PBTK",
        "PBTK",
        "PBTK",
        "3compartmentss",
        "3compartmentss",
        "PBTK",
        "3compartmentss",
        "3compartmentss"
      ],
      "aedValUnit": [
        "mg/kg/day",
        "mg/kg/day",
        "mg/kg/day",
        "mg/kg/day",
        "mg/kg/day",
        "mg/kg/day",
        "mg/kg/day",
        "mg/kg/day",
        "mg/kg/day",
        "mg/kg/day",
        "mg/kg/day",
        "mg/kg/day"
      ],
      "httkVersion": [
        "httk_v_2_3_1",
        "httk_v_2_3_1",
        "httk_v_2_3_1",
        "httk_v_2_3_1",
        "httk_v_2_3_1",
        "httk_v_2_3_1",
        "httk_v_2_3_1",
        "httk_v_2_3_1",
        "httk_v_2_3_1",
        "httk_v_2_3_1",
        "httk_v_2_3_1",
        "httk_v_2_3_1"
      ],
      "potencyValType": [
        "ac50",
        "acc",
        "ac50",
        "acc",
        "ac50",
        "bmd",
        "bmd",
        "acc",
        "ac50",
        "acc",
        "bmd",
        "bmd"
      ],
      "invitrodbVersion": [
        "invitrodb_v_4_2",
        "invitrodb_v_4_2",
        "invitrodb_v_4_2",
        "invitrodb_v_4_2",
        "invitrodb_v_4_2",
        "invitrodb_v_4_2",
        "invitrodb_v_4_2",
        "invitrodb_v_4_2",
        "invitrodb_v_4_2",
        "invitrodb_v_4_2",
        "invitrodb_v_4_2",
        "invitrodb_v_4_2"
      ],
      "interindividualVarPerc": [
        50.0,
        95.0,
        50.0,
        50.0,
        95.0,
        95.0,
        50.0,
        50.0,
        95.0,
        95.0,
        50.0,
        95.0
      ]
    },
    {
      "dtxsid": "DTXSID1020560",
      "preferredName": "Endosulfan",
      "aeid": 1839,
      "aenm": null,
      "aedVal": [
        0.3228,
        0.7327,
        0.2851,
        0.3087,
        0.6919,
        0.7213,
        0.3235,
        0.707,
        0.3342,
        0.1394,
        0.2889,
        0.1398
      ],
      "aedType": [
        "aed.ac50.3css95",
        "aed.ac50.pbtk50",
        "aed.bmd.3css50",
        "aed.ac50.pbtk95",
        "aed.acc.3css50",
        "aed.ac50.3css50",
        "aed.acc.3css95",
        "aed.acc.pbtk50",
        "aed.acc.pbtk95",
        "aed.bmd.3css95",
        "aed.bmd.pbtk50",
        "aed.bmd.pbtk95"
      ],
      "httkModel": [
        "3compartmentss",
        "PBTK",
        "3compartmentss",
        "PBTK",
        "3compartmentss",
        "3compartmentss",
        "3compartmentss",
        "PBTK",
        "PBTK",
        "3compartmentss",
        "PBTK",
        "PBTK"
      ],
      "aedValUnit": [
        "mg/kg/day",
        "mg/kg/day",
        "mg/kg/day",
        "mg/kg/day",
        "mg/kg/day",
        "mg/kg/day",
        "mg/kg/day",
        "mg/kg/day",
        "mg/kg/day",
        "mg/kg/day",
        "mg/kg/day",
        "mg/kg/day"
      ],
      "httkVersion": [
        "httk_v_2_3_1",
        "httk_v_2_3_1",
        "httk_v_2_3_1",
        "httk_v_2_3_1",
        "httk_v_2_3_1",
        "httk_v_2_3_1",
        "httk_v_2_3_1",
        "httk_v_2_3_1",
        "httk_v_2_3_1",
        "httk_v_2_3_1",
        "httk_v_2_3_1",
        "httk_v_2_3_1"
      ],
      "potencyValType": [
        "ac50",
        "ac50",
        "bmd",
        "ac50",
        "acc",
        "ac50",
        "acc",
        "acc",
        "acc",
        "bmd",
        "bmd",
        "bmd"
      ],
      "invitrodbVersion": [
        "invitrodb_v_4_2",
        "invitrodb_v_4_2",
        "invitrodb_v_4_2",
        "invitrodb_v_4_2",
        "invitrodb_v_4_2",
        "invitrodb_v_4_2",
        "invitrodb_v_4_2",
        "invitrodb_v_4_2",
        "invitrodb_v_4_2",
        "invitrodb_v_4_2",
        "invitrodb_v_4_2",
        "invitrodb_v_4_2"
      ],
      "interindividualVarPerc": [
        95.0,
        50.0,
        50.0,
        95.0,
        50.0,
        50.0,
        95.0,
        50.0,
        95.0,
        95.0,
        50.0,
        95.0
      ]
    },
    {
      "dtxsid": "DTXSID1020560",
      "preferredName": "Endosulfan",
      "aeid": 1839,
      "aenm": null,
      "aedVal": [
        0.6037,
        0.332,
        0.1513,
        0.6048,
        0.2846,
        0.3329,
        0.3133,
        0.1472,
        0.6765,
        0.3133,
        0.6788,
        0.2723
      ],
      "aedType": [
        "aed.acc.3css50",
        "aed.bmd.3css50",
        "aed.bmd.3css95",
        "aed.acc.pbtk50",
        "aed.acc.pbtk95",
        "aed.bmd.pbtk50",
        "aed.ac50.pbtk95",
        "aed.bmd.pbtk95",
        "aed.ac50.3css50",
        "aed.ac50.3css95",
        "aed.ac50.pbtk50",
        "aed.acc.3css95"
      ],
      "httkModel": [
        "3compartmentss",
        "3compartmentss",
        "3compartmentss",
        "PBTK",
        "PBTK",
        "PBTK",
        "PBTK",
        "PBTK",
        "3compartmentss",
        "3compartmentss",
        "PBTK",
        "3compartmentss"
      ],
      "aedValUnit": [
        "mg/kg/day",
        "mg/kg/day",
        "mg/kg/day",
        "mg/kg/day",
        "mg/kg/day",
        "mg/kg/day",
        "mg/kg/day",
        "mg/kg/day",
        "mg/kg/day",
        "mg/kg/day",
        "mg/kg/day",
        "mg/kg/day"
      ],
      "httkVersion": [
        "httk_v_2_3_1",
        "httk_v_2_3_1",
        "httk_v_2_3_1",
        "httk_v_2_3_1",
        "httk_v_2_3_1",
        "httk_v_2_3_1",
        "httk_v_2_3_1",
        "httk_v_2_3_1",
        "httk_v_2_3_1",
        "httk_v_2_3_1",
        "httk_v_2_3_1",
        "httk_v_2_3_1"
      ],
      "potencyValType": [
        "acc",
        "bmd",
        "bmd",
        "acc",
        "acc",
        "bmd",
        "ac50",
        "bmd",
        "ac50",
        "ac50",
        "ac50",
        "acc"
      ],
      "invitrodbVersion": [
        "invitrodb_v_4_2",
        "invitrodb_v_4_2",
        "invitrodb_v_4_2",
        "invitrodb_v_4_2",
        "invitrodb_v_4_2",
        "invitrodb_v_4_2",
        "invitrodb_v_4_2",
        "invitrodb_v_4_2",
        "invitrodb_v_4_2",
        "invitrodb_v_4_2",
        "invitrodb_v_4_2",
        "invitrodb_v_4_2"
      ],
      "interindividualVarPerc": [
        50.0,
        50.0,
        95.0,
        50.0,
        95.0,
        50.0,
        95.0,
        95.0,
        50.0,
        95.0,
        50.0,
        95.0
      ]
    },
    {
      "dtxsid": "DTXSID1020560",
      "preferredName": "Endosulfan",
      "aeid": 795,
      "aenm": null,
      "aedVal": [
        1.094,
        0.4464,
        1.107,
        0.5206,
        1.088,
        0.9721,
        0.5151,
        0.4704,
        1.111,
        0.5026,
        0.5229,
        0.995
      ],
      "aedType": [
        "aed.ac50.pbtk50",
        "aed.bmd.3css95",
        "aed.ac50.3css50",
        "aed.ac50.pbtk95",
        "aed.acc.pbtk50",
        "aed.bmd.pbtk50",
        "aed.acc.pbtk95",
        "aed.bmd.pbtk95",
        "aed.acc.3css50",
        "aed.acc.3css95",
        "aed.ac50.3css95",
        "aed.bmd.3css50"
      ],
      "httkModel": [
        "PBTK",
        "3compartmentss",
        "3compartmentss",
        "PBTK",
        "PBTK",
        "PBTK",
        "PBTK",
        "PBTK",
        "3compartmentss",
        "3compartmentss",
        "3compartmentss",
        "3compartmentss"
      ],
      "aedValUnit": [
        "mg/kg/day",
        "mg/kg/day",
        "mg/kg/day",
        "mg/kg/day",
        "mg/kg/day",
        "mg/kg/day",
        "mg/kg/day",
        "mg/kg/day",
        "mg/kg/day",
        "mg/kg/day",
        "mg/kg/day",
        "mg/kg/day"
      ],
      "httkVersion": [
        "httk_v_2_3_1",
        "httk_v_2_3_1",
        "httk_v_2_3_1",
        "httk_v_2_3_1",
        "httk_v_2_3_1",
        "httk_v_2_3_1",
        "httk_v_2_3_1",
        "httk_v_2_3_1",
        "httk_v_2_3_1",
        "httk_v_2_3_1",
        "httk_v_2_3_1",
        "httk_v_2_3_1"
      ],
      "potencyValType": [
        "ac50",
        "bmd",
        "ac50",
        "ac50",
        "acc",
        "bmd",
        "acc",
        "bmd",
        "acc",
        "acc",
        "ac50",
        "bmd"
      ],
      "invitrodbVersion": [
        "invitrodb_v_4_2",
        "invitrodb_v_4_2",
        "invitrodb_v_4_2",
        "invitrodb_v_4_2",
        "invitrodb_v_4_2",
        "invitrodb_v_4_2",
        "invitrodb_v_4_2",
        "invitrodb_v_4_2",
        "invitrodb_v_4_2",
        "invitrodb_v_4_2",
        "invitrodb_v_4_2",
        "invitrodb_v_4_2"
      ],
      "interindividualVarPerc": [
        50.0,
        95.0,
        50.0,
        95.0,
        50.0,
        50.0,
        95.0,
        95.0,
        50.0,
        95.0,
        95.0,
        50.0
      ]
    },
    {
      "dtxsid": "DTXSID1020560",
      "preferredName": "Endosulfan",
      "aeid": 795,
      "aenm": null,
      "aedVal": [
        0.4035,
        0.9492,
        0.9374,
        0.4231,
        0.4669,
        0.3137,
        0.9232,
        0.6892,
        0.4295,
        0.9595,
        0.6964,
        0.3434
      ],
      "aedType": [
        "aed.acc.pbtk95",
        "aed.acc.pbtk50",
        "aed.ac50.pbtk50",
        "aed.ac50.pbtk95",
        "aed.acc.3css95",
        "aed.bmd.3css95",
        "aed.ac50.3css50",
        "aed.bmd.3css50",
        "aed.ac50.3css95",
        "aed.acc.3css50",
        "aed.bmd.pbtk50",
        "aed.bmd.pbtk95"
      ],
      "httkModel": [
        "PBTK",
        "PBTK",
        "PBTK",
        "PBTK",
        "3compartmentss",
        "3compartmentss",
        "3compartmentss",
        "3compartmentss",
        "3compartmentss",
        "3compartmentss",
        "PBTK",
        "PBTK"
      ],
      "aedValUnit": [
        "mg/kg/day",
        "mg/kg/day",
        "mg/kg/day",
        "mg/kg/day",
        "mg/kg/day",
        "mg/kg/day",
        "mg/kg/day",
        "mg/kg/day",
        "mg/kg/day",
        "mg/kg/day",
        "mg/kg/day",
        "mg/kg/day"
      ],
      "httkVersion": [
        "httk_v_2_3_1",
        "httk_v_2_3_1",
        "httk_v_2_3_1",
        "httk_v_2_3_1",
        "httk_v_2_3_1",
        "httk_v_2_3_1",
        "httk_v_2_3_1",
        "httk_v_2_3_1",
        "httk_v_2_3_1",
        "httk_v_2_3_1",
        "httk_v_2_3_1",
        "httk_v_2_3_1"
      ],
      "potencyValType": [
        "acc",
        "acc",
        "ac50",
        "ac50",
        "acc",
        "bmd",
        "ac50",
        "bmd",
        "ac50",
        "acc",
        "bmd",
        "bmd"
      ],
      "invitrodbVersion": [
        "invitrodb_v_4_2",
        "invitrodb_v_4_2",
        "invitrodb_v_4_2",
        "invitrodb_v_4_2",
        "invitrodb_v_4_2",
        "invitrodb_v_4_2",
        "invitrodb_v_4_2",
        "invitrodb_v_4_2",
        "invitrodb_v_4_2",
        "invitrodb_v_4_2",
        "invitrodb_v_4_2",
        "invitrodb_v_4_2"
      ],
      "interindividualVarPerc": [
        95.0,
        50.0,
        50.0,
        95.0,
        95.0,
        95.0,
        50.0,
        50.0,
        95.0,
        50.0,
        50.0,
        95.0
      ]
    },
    {
      "dtxsid": "DTXSID1020560",
      "preferredName": "Endosulfan",
      "aeid": 1661,
      "aenm": null,
      "aedVal": [
        0.3953,
        0.536,
        0.5278,
        0.18,
        0.3969,
        0.3129,
        0.1858,
        0.7228,
        1.123,
        1.132,
        0.3374,
        0.7094
      ],
      "aedType": [
        "aed.bmd.3css50",
        "aed.acc.3css95",
        "aed.acc.pbtk95",
        "aed.bmd.pbtk95",
        "aed.bmd.pbtk50",
        "aed.ac50.3css95",
        "aed.bmd.3css95",
        "aed.ac50.pbtk50",
        "aed.acc.3css50",
        "aed.acc.pbtk50",
        "aed.ac50.pbtk95",
        "aed.ac50.3css50"
      ],
      "httkModel": [
        "3compartmentss",
        "3compartmentss",
        "PBTK",
        "PBTK",
        "PBTK",
        "3compartmentss",
        "3compartmentss",
        "PBTK",
        "3compartmentss",
        "PBTK",
        "PBTK",
        "3compartmentss"
      ],
      "aedValUnit": [
        "mg/kg/day",
        "mg/kg/day",
        "mg/kg/day",
        "mg/kg/day",
        "mg/kg/day",
        "mg/kg/day",
        "mg/kg/day",
        "mg/kg/day",
        "mg/kg/day",
        "mg/kg/day",
        "mg/kg/day",
        "mg/kg/day"
      ],
      "httkVersion": [
        "httk_v_2_3_1",
        "httk_v_2_3_1",
        "httk_v_2_3_1",
        "httk_v_2_3_1",
        "httk_v_2_3_1",
        "httk_v_2_3_1",
        "httk_v_2_3_1",
        "httk_v_2_3_1",
        "httk_v_2_3_1",
        "httk_v_2_3_1",
        "httk_v_2_3_1",
        "httk_v_2_3_1"
      ],
      "potencyValType": [
        "bmd",
        "acc",
        "acc",
        "bmd",
        "bmd",
        "ac50",
        "bmd",
        "ac50",
        "acc",
        "acc",
        "ac50",
        "ac50"
      ],
      "invitrodbVersion": [
        "invitrodb_v_4_2",
        "invitrodb_v_4_2",
        "invitrodb_v_4_2",
        "invitrodb_v_4_2",
        "invitrodb_v_4_2",
        "invitrodb_v_4_2",
        "invitrodb_v_4_2",
        "invitrodb_v_4_2",
        "invitrodb_v_4_2",
        "invitrodb_v_4_2",
        "invitrodb_v_4_2",
        "invitrodb_v_4_2"
      ],
      "interindividualVarPerc": [
        50.0,
        95.0,
        95.0,
        95.0,
        50.0,
        95.0,
        95.0,
        50.0,
        50.0,
        50.0,
        95.0,
        50.0
      ]
    },
    {
      "dtxsid": "DTXSID1020560",
      "preferredName": "Endosulfan",
      "aeid": 1661,
      "aenm": null,
      "aedVal": [
        0.1675,
        0.7247,
        0.4754,
        0.3449,
        0.4744,
        0.1751,
        1.007,
        0.3636,
        0.7141,
        1.037,
        0.3102,
        0.3242
      ],
      "aedType": [
        "aed.bmd.pbtk95",
        "aed.ac50.3css50",
        "aed.acc.pbtk95",
        "aed.bmd.pbtk50",
        "aed.acc.3css95",
        "aed.bmd.3css95",
        "aed.acc.3css50",
        "aed.bmd.3css50",
        "aed.ac50.pbtk50",
        "aed.acc.pbtk50",
        "aed.ac50.3css95",
        "aed.ac50.pbtk95"
      ],
      "httkModel": [
        "PBTK",
        "3compartmentss",
        "PBTK",
        "PBTK",
        "3compartmentss",
        "3compartmentss",
        "3compartmentss",
        "3compartmentss",
        "PBTK",
        "PBTK",
        "3compartmentss",
        "PBTK"
      ],
      "aedValUnit": [
        "mg/kg/day",
        "mg/kg/day",
        "mg/kg/day",
        "mg/kg/day",
        "mg/kg/day",
        "mg/kg/day",
        "mg/kg/day",
        "mg/kg/day",
        "mg/kg/day",
        "mg/kg/day",
        "mg/kg/day",
        "mg/kg/day"
      ],
      "httkVersion": [
        "httk_v_2_3_1",
        "httk_v_2_3_1",
        "httk_v_2_3_1",
        "httk_v_2_3_1",
        "httk_v_2_3_1",
        "httk_v_2_3_1",
        "httk_v_2_3_1",
        "httk_v_2_3_1",
        "httk_v_2_3_1",
        "httk_v_2_3_1",
        "httk_v_2_3_1",
        "httk_v_2_3_1"
      ],
      "potencyValType": [
        "bmd",
        "ac50",
        "acc",
        "bmd",
        "acc",
        "bmd",
        "acc",
        "bmd",
        "ac50",
        "acc",
        "ac50",
        "ac50"
      ],
      "invitrodbVersion": [
        "invitrodb_v_4_2",
        "invitrodb_v_4_2",
        "invitrodb_v_4_2",
        "invitrodb_v_4_2",
        "invitrodb_v_4_2",
        "invitrodb_v_4_2",
        "invitrodb_v_4_2",
        "invitrodb_v_4_2",
        "invitrodb_v_4_2",
        "invitrodb_v_4_2",
        "invitrodb_v_4_2",
        "invitrodb_v_4_2"
      ],
      "interindividualVarPerc": [
        95.0,
        50.0,
        95.0,
        50.0,
        95.0,
        95.0,
        50.0,
        50.0,
        50.0,
        50.0,
        95.0,
        95.0
      ]
    },
    {
      "dtxsid": "DTXSID1020560",
      "preferredName": "Endosulfan",
      "aeid": 1840,
      "aenm": null,
      "aedVal": [
        0.5843,
        0.9985,
        0.4108,
        0.4911,
        0.5056,
        0.1901,
        0.6537,
        0.4113,
        0.1997,
        1.347,
        0.9954,
        1.315
      ],
      "aedType": [
        "aed.acc.3css95",
        "aed.ac50.pbtk50",
        "aed.bmd.3css50",
        "aed.ac50.pbtk95",
        "aed.ac50.3css95",
        "aed.bmd.3css95",
        "aed.acc.pbtk95",
        "aed.bmd.pbtk50",
        "aed.bmd.pbtk95",
        "aed.acc.3css50",
        "aed.ac50.3css50",
        "aed.acc.pbtk50"
      ],
      "httkModel": [
        "3compartmentss",
        "PBTK",
        "3compartmentss",
        "PBTK",
        "3compartmentss",
        "3compartmentss",
        "PBTK",
        "PBTK",
        "PBTK",
        "3compartmentss",
        "3compartmentss",
        "PBTK"
      ],
      "aedValUnit": [
        "mg/kg/day",
        "mg/kg/day",
        "mg/kg/day",
        "mg/kg/day",
        "mg/kg/day",
        "mg/kg/day",
        "mg/kg/day",
        "mg/kg/day",
        "mg/kg/day",
        "mg/kg/day",
        "mg/kg/day",
        "mg/kg/day"
      ],
      "httkVersion": [
        "httk_v_2_3_1",
        "httk_v_2_3_1",
        "httk_v_2_3_1",
        "httk_v_2_3_1",
        "httk_v_2_3_1",
        "httk_v_2_3_1",
        "httk_v_2_3_1",
        "httk_v_2_3_1",
        "httk_v_2_3_1",
        "httk_v_2_3_1",
        "httk_v_2_3_1",
        "httk_v_2_3_1"
      ],
      "potencyValType": [
        "acc",
        "ac50",
        "bmd",
        "ac50",
        "ac50",
        "bmd",
        "acc",
        "bmd",
        "bmd",
        "acc",
        "ac50",
        "acc"
      ],
      "invitrodbVersion": [
        "invitrodb_v_4_2",
        "invitrodb_v_4_2",
        "invitrodb_v_4_2",
        "invitrodb_v_4_2",
        "invitrodb_v_4_2",
        "invitrodb_v_4_2",
        "invitrodb_v_4_2",
        "invitrodb_v_4_2",
        "invitrodb_v_4_2",
        "invitrodb_v_4_2",
        "invitrodb_v_4_2",
        "invitrodb_v_4_2"
      ],
      "interindividualVarPerc": [
        95.0,
        50.0,
        50.0,
        95.0,
        95.0,
        95.0,
        95.0,
        50.0,
        95.0,
        50.0,
        50.0,
        50.0
      ]
    },
    {
      "dtxsid": "DTXSID1020560",
      "preferredName": "Endosulfan",
      "aeid": 1840,
      "aenm": null,
      "aedVal": [
        0.574,
        0.7442,
        1.262,
        1.247,
        1.217,
        0.5783,
        0.7579,
        0.3454,
        1.237,
        0.6178,
        0.3376,
        0.5343
      ],
      "aedType": [
        "aed.acc.pbtk95",
        "aed.bmd.pbtk50",
        "aed.acc.3css50",
        "aed.ac50.pbtk50",
        "aed.ac50.3css50",
        "aed.ac50.3css95",
        "aed.bmd.3css50",
        "aed.bmd.pbtk95",
        "aed.acc.pbtk50",
        "aed.acc.3css95",
        "aed.bmd.3css95",
        "aed.ac50.pbtk95"
      ],
      "httkModel": [
        "PBTK",
        "PBTK",
        "3compartmentss",
        "PBTK",
        "3compartmentss",
        "3compartmentss",
        "3compartmentss",
        "PBTK",
        "PBTK",
        "3compartmentss",
        "3compartmentss",
        "PBTK"
      ],
      "aedValUnit": [
        "mg/kg/day",
        "mg/kg/day",
        "mg/kg/day",
        "mg/kg/day",
        "mg/kg/day",
        "mg/kg/day",
        "mg/kg/day",
        "mg/kg/day",
        "mg/kg/day",
        "mg/kg/day",
        "mg/kg/day",
        "mg/kg/day"
      ],
      "httkVersion": [
        "httk_v_2_3_1",
        "httk_v_2_3_1",
        "httk_v_2_3_1",
        "httk_v_2_3_1",
        "httk_v_2_3_1",
        "httk_v_2_3_1",
        "httk_v_2_3_1",
        "httk_v_2_3_1",
        "httk_v_2_3_1",
        "httk_v_2_3_1",
        "httk_v_2_3_1",
        "httk_v_2_3_1"
      ],
      "potencyValType": [
        "acc",
        "bmd",
        "acc",
        "ac50",
        "ac50",
        "ac50",
        "bmd",
        "bmd",
        "acc",
        "acc",
        "bmd",
        "ac50"
      ],
      "invitrodbVersion": [
        "invitrodb_v_4_2",
        "invitrodb_v_4_2",
        "invitrodb_v_4_2",
        "invitrodb_v_4_2",
        "invitrodb_v_4_2",
        "invitrodb_v_4_2",
        "invitrodb_v_4_2",
        "invitrodb_v_4_2",
        "invitrodb_v_4_2",
        "invitrodb_v_4_2",
        "invitrodb_v_4_2",
        "invitrodb_v_4_2"
      ],
      "interindividualVarPerc": [
        95.0,
        50.0,
        50.0,
        50.0,
        50.0,
        95.0,
        50.0,
        95.0,
        50.0,
        95.0,
        95.0,
        95.0
      ]
    },
    {
      "dtxsid": "DTXSID1020560",
      "preferredName": "Endosulfan",
      "aeid": 1194,
      "aenm": null,
      "aedVal": [
        0.3078,
        0.6734,
        0.4155,
        0.6672,
        0.4187,
        0.9846,
        0.3108,
        0.9199,
        0.9043,
        0.4251,
        0.4541,
        1.003
      ],
      "aedType": [
        "aed.bmd.3css95",
        "aed.bmd.3css50",
        "aed.acc.3css95",
        "aed.bmd.pbtk50",
        "aed.acc.pbtk95",
        "aed.ac50.3css50",
        "aed.bmd.pbtk95",
        "aed.acc.pbtk50",
        "aed.acc.3css50",
        "aed.ac50.3css95",
        "aed.ac50.pbtk95",
        "aed.ac50.pbtk50"
      ],
      "httkModel": [
        "3compartmentss",
        "3compartmentss",
        "3compartmentss",
        "PBTK",
        "PBTK",
        "3compartmentss",
        "PBTK",
        "PBTK",
        "3compartmentss",
        "3compartmentss",
        "PBTK",
        "PBTK"
      ],
      "aedValUnit": [
        "mg/kg/day",
        "mg/kg/day",
        "mg/kg/day",
        "mg/kg/day",
        "mg/kg/day",
        "mg/kg/day",
        "mg/kg/day",
        "mg/kg/day",
        "mg/kg/day",
        "mg/kg/day",
        "mg/kg/day",
        "mg/kg/day"
      ],
      "httkVersion": [
        "httk_v_2_3_1",
        "httk_v_2_3_1",
        "httk_v_2_3_1",
        "httk_v_2_3_1",
        "httk_v_2_3_1",
        "httk_v_2_3_1",
        "httk_v_2_3_1",
        "httk_v_2_3_1",
        "httk_v_2_3_1",
        "httk_v_2_3_1",
        "httk_v_2_3_1",
        "httk_v_2_3_1"
      ],
      "potencyValType": [
        "bmd",
        "bmd",
        "acc",
        "bmd",
        "acc",
        "ac50",
        "bmd",
        "acc",
        "acc",
        "ac50",
        "ac50",
        "ac50"
      ],
      "invitrodbVersion": [
        "invitrodb_v_4_2",
        "invitrodb_v_4_2",
        "invitrodb_v_4_2",
        "invitrodb_v_4_2",
        "invitrodb_v_4_2",
        "invitrodb_v_4_2",
        "invitrodb_v_4_2",
        "invitrodb_v_4_2",
        "invitrodb_v_4_2",
        "invitrodb_v_4_2",
        "invitrodb_v_4_2",
        "invitrodb_v_4_2"
      ],
      "interindividualVarPerc": [
        95.0,
        50.0,
        95.0,
        50.0,
        95.0,
        50.0,
        95.0,
        50.0,
        50.0,
        95.0,
        95.0,
        50.0
      ]
    },
    {
      "dtxsid": "DTXSID1020560",
      "preferredName": "Endosulfan",
      "aeid": 1194,
      "aenm": null,
      "aedVal": [
        0.4252,
        0.2773,
        0.6439,
        0.3998,
        0.9602,
        0.2976,
        0.4408,
        0.4228,
        0.9191,
        0.97,
        0.6477,
        0.9283
      ],
      "aedType": [
        "aed.acc.3css95",
        "aed.bmd.pbtk95",
        "aed.bmd.pbtk50",
        "aed.ac50.3css95",
        "aed.ac50.pbtk50",
        "aed.bmd.3css95",
        "aed.ac50.pbtk95",
        "aed.acc.pbtk95",
        "aed.acc.3css50",
        "aed.ac50.3css50",
        "aed.bmd.3css50",
        "aed.acc.pbtk50"
      ],
      "httkModel": [
        "3compartmentss",
        "PBTK",
        "PBTK",
        "3compartmentss",
        "PBTK",
        "3compartmentss",
        "PBTK",
        "PBTK",
        "3compartmentss",
        "3compartmentss",
        "3compartmentss",
        "PBTK"
      ],
      "aedValUnit": [
        "mg/kg/day",
        "mg/kg/day",
        "mg/kg/day",
        "mg/kg/day",
        "mg/kg/day",
        "mg/kg/day",
        "mg/kg/day",
        "mg/kg/day",
        "mg/kg/day",
        "mg/kg/day",
        "mg/kg/day",
        "mg/kg/day"
      ],
      "httkVersion": [
        "httk_v_2_3_1",
        "httk_v_2_3_1",
        "httk_v_2_3_1",
        "httk_v_2_3_1",
        "httk_v_2_3_1",
        "httk_v_2_3_1",
        "httk_v_2_3_1",
        "httk_v_2_3_1",
        "httk_v_2_3_1",
        "httk_v_2_3_1",
        "httk_v_2_3_1",
        "httk_v_2_3_1"
      ],
      "potencyValType": [
        "acc",
        "bmd",
        "bmd",
        "ac50",
        "ac50",
        "bmd",
        "ac50",
        "acc",
        "acc",
        "ac50",
        "bmd",
        "acc"
      ],
      "invitrodbVersion": [
        "invitrodb_v_4_2",
        "invitrodb_v_4_2",
        "invitrodb_v_4_2",
        "invitrodb_v_4_2",
        "invitrodb_v_4_2",
        "invitrodb_v_4_2",
        "invitrodb_v_4_2",
        "invitrodb_v_4_2",
        "invitrodb_v_4_2",
        "invitrodb_v_4_2",
        "invitrodb_v_4_2",
        "invitrodb_v_4_2"
      ],
      "interindividualVarPerc": [
        95.0,
        95.0,
        50.0,
        95.0,
        50.0,
        95.0,
        95.0,
        95.0,
        50.0,
        50.0,
        50.0,
        50.0
      ]
    },
    {
      "dtxsid": "DTXSID1020560",
      "preferredName": "Endosulfan",
      "aeid": 765,
      "aenm": null,
      "aedVal": [
        0.8869,
        0.4129,
        0.5266,
        1.105,
        1.167,
        0.8751,
        0.5145,
        1.1,
        1.167,
        0.4135,
        0.5688,
        0.4949
      ],
      "aedType": [
        "aed.bmd.3css50",
        "aed.bmd.pbtk95",
        "aed.ac50.3css95",
        "aed.acc.pbtk50",
        "aed.ac50.3css50",
        "aed.bmd.pbtk50",
        "aed.acc.pbtk95",
        "aed.acc.3css50",
        "aed.ac50.pbtk50",
        "aed.bmd.3css95",
        "aed.ac50.pbtk95",
        "aed.acc.3css95"
      ],
      "httkModel": [
        "3compartmentss",
        "PBTK",
        "3compartmentss",
        "PBTK",
        "3compartmentss",
        "PBTK",
        "PBTK",
        "3compartmentss",
        "PBTK",
        "3compartmentss",
        "PBTK",
        "3compartmentss"
      ],
      "aedValUnit": [
        "mg/kg/day",
        "mg/kg/day",
        "mg/kg/day",
        "mg/kg/day",
        "mg/kg/day",
        "mg/kg/day",
        "mg/kg/day",
        "mg/kg/day",
        "mg/kg/day",
        "mg/kg/day",
        "mg/kg/day",
        "mg/kg/day"
      ],
      "httkVersion": [
        "httk_v_2_3_1",
        "httk_v_2_3_1",
        "httk_v_2_3_1",
        "httk_v_2_3_1",
        "httk_v_2_3_1",
        "httk_v_2_3_1",
        "httk_v_2_3_1",
        "httk_v_2_3_1",
        "httk_v_2_3_1",
        "httk_v_2_3_1",
        "httk_v_2_3_1",
        "httk_v_2_3_1"
      ],
      "potencyValType": [
        "bmd",
        "bmd",
        "ac50",
        "acc",
        "ac50",
        "bmd",
        "acc",
        "acc",
        "ac50",
        "bmd",
        "ac50",
        "acc"
      ],
      "invitrodbVersion": [
        "invitrodb_v_4_2",
        "invitrodb_v_4_2",
        "invitrodb_v_4_2",
        "invitrodb_v_4_2",
        "invitrodb_v_4_2",
        "invitrodb_v_4_2",
        "invitrodb_v_4_2",
        "invitrodb_v_4_2",
        "invitrodb_v_4_2",
        "invitrodb_v_4_2",
        "invitrodb_v_4_2",
        "invitrodb_v_4_2"
      ],
      "interindividualVarPerc": [
        50.0,
        95.0,
        95.0,
        50.0,
        50.0,
        50.0,
        95.0,
        50.0,
        50.0,
        95.0,
        95.0,
        95.0
      ]
    },
    {
      "dtxsid": "DTXSID1020560",
      "preferredName": "Endosulfan",
      "aeid": 765,
      "aenm": null,
      "aedVal": [
        0.5271,
        0.4091,
        0.5213,
        1.105,
        0.7665,
        0.3748,
        1.084,
        0.4214,
        0.3592,
        0.9724,
        0.7546,
        0.9472
      ],
      "aedType": [
        "aed.ac50.pbtk95",
        "aed.acc.pbtk95",
        "aed.ac50.3css95",
        "aed.ac50.3css50",
        "aed.bmd.pbtk50",
        "aed.bmd.pbtk95",
        "aed.ac50.pbtk50",
        "aed.acc.3css95",
        "aed.bmd.3css95",
        "aed.acc.3css50",
        "aed.bmd.3css50",
        "aed.acc.pbtk50"
      ],
      "httkModel": [
        "PBTK",
        "PBTK",
        "3compartmentss",
        "3compartmentss",
        "PBTK",
        "PBTK",
        "PBTK",
        "3compartmentss",
        "3compartmentss",
        "3compartmentss",
        "3compartmentss",
        "PBTK"
      ],
      "aedValUnit": [
        "mg/kg/day",
        "mg/kg/day",
        "mg/kg/day",
        "mg/kg/day",
        "mg/kg/day",
        "mg/kg/day",
        "mg/kg/day",
        "mg/kg/day",
        "mg/kg/day",
        "mg/kg/day",
        "mg/kg/day",
        "mg/kg/day"
      ],
      "httkVersion": [
        "httk_v_2_3_1",
        "httk_v_2_3_1",
        "httk_v_2_3_1",
        "httk_v_2_3_1",
        "httk_v_2_3_1",
        "httk_v_2_3_1",
        "httk_v_2_3_1",
        "httk_v_2_3_1",
        "httk_v_2_3_1",
        "httk_v_2_3_1",
        "httk_v_2_3_1",
        "httk_v_2_3_1"
      ],
      "potencyValType": [
        "ac50",
        "acc",
        "ac50",
        "ac50",
        "bmd",
        "bmd",
        "ac50",
        "acc",
        "bmd",
        "acc",
        "bmd",
        "acc"
      ],
      "invitrodbVersion": [
        "invitrodb_v_4_2",
        "invitrodb_v_4_2",
        "invitrodb_v_4_2",
        "invitrodb_v_4_2",
        "invitrodb_v_4_2",
        "invitrodb_v_4_2",
        "invitrodb_v_4_2",
        "invitrodb_v_4_2",
        "invitrodb_v_4_2",
        "invitrodb_v_4_2",
        "invitrodb_v_4_2",
        "invitrodb_v_4_2"
      ],
      "interindividualVarPerc": [
        95.0,
        95.0,
        95.0,
        50.0,
        50.0,
        95.0,
        50.0,
        95.0,
        95.0,
        50.0,
        50.0,
        50.0
      ]
    },
    {
      "dtxsid": "DTXSID1020560",
      "preferredName": "Endosulfan",
      "aeid": 767,
      "aenm": null,
      "aedVal": [
        0.1918,
        0.06374,
        0.1874,
        0.1441,
        0.2467,
        0.4146,
        0.4066,
        0.06824,
        0.1431,
        0.5067,
        0.2342,
        0.5104
      ],
      "aedType": [
        "aed.acc.3css95",
        "aed.bmd.pbtk95",
        "aed.acc.pbtk95",
        "aed.bmd.pbtk50",
        "aed.ac50.3css95",
        "aed.acc.pbtk50",
        "aed.acc.3css50",
        "aed.bmd.3css95",
        "aed.bmd.3css50",
        "aed.ac50.pbtk50",
        "aed.ac50.pbtk95",
        "aed.ac50.3css50"
      ],
      "httkModel": [
        "3compartmentss",
        "PBTK",
        "PBTK",
        "PBTK",
        "3compartmentss",
        "PBTK",
        "3compartmentss",
        "3compartmentss",
        "3compartmentss",
        "PBTK",
        "PBTK",
        "3compartmentss"
      ],
      "aedValUnit": [
        "mg/kg/day",
        "mg/kg/day",
        "mg/kg/day",
        "mg/kg/day",
        "mg/kg/day",
        "mg/kg/day",
        "mg/kg/day",
        "mg/kg/day",
        "mg/kg/day",
        "mg/kg/day",
        "mg/kg/day",
        "mg/kg/day"
      ],
      "httkVersion": [
        "httk_v_2_3_1",
        "httk_v_2_3_1",
        "httk_v_2_3_1",
        "httk_v_2_3_1",
        "httk_v_2_3_1",
        "httk_v_2_3_1",
        "httk_v_2_3_1",
        "httk_v_2_3_1",
        "httk_v_2_3_1",
        "httk_v_2_3_1",
        "httk_v_2_3_1",
        "httk_v_2_3_1"
      ],
      "potencyValType": [
        "acc",
        "bmd",
        "acc",
        "bmd",
        "ac50",
        "acc",
        "acc",
        "bmd",
        "bmd",
        "ac50",
        "ac50",
        "ac50"
      ],
      "invitrodbVersion": [
        "invitrodb_v_4_2",
        "invitrodb_v_4_2",
        "invitrodb_v_4_2",
        "invitrodb_v_4_2",
        "invitrodb_v_4_2",
        "invitrodb_v_4_2",
        "invitrodb_v_4_2",
        "invitrodb_v_4_2",
        "invitrodb_v_4_2",
        "invitrodb_v_4_2",
        "invitrodb_v_4_2",
        "invitrodb_v_4_2"
      ],
      "interindividualVarPerc": [
        95.0,
        95.0,
        95.0,
        50.0,
        95.0,
        50.0,
        50.0,
        95.0,
        50.0,
        50.0,
        95.0,
        50.0
      ]
    },
    {
      "dtxsid": "DTXSID1020560",
      "preferredName": "Endosulfan",
      "aeid": 767,
      "aenm": null,
      "aedVal": [
        0.2433,
        0.3129,
        0.5437,
        0.5211,
        0.6813,
        0.2775,
        0.1264,
        0.3122,
        0.1133,
        0.2791,
        0.6723,
        0.2559
      ],
      "aedType": [
        "aed.acc.3css95",
        "aed.ac50.pbtk95",
        "aed.acc.pbtk50",
        "aed.acc.3css50",
        "aed.ac50.3css50",
        "aed.bmd.pbtk50",
        "aed.bmd.pbtk95",
        "aed.ac50.3css95",
        "aed.bmd.3css95",
        "aed.bmd.3css50",
        "aed.ac50.pbtk50",
        "aed.acc.pbtk95"
      ],
      "httkModel": [
        "3compartmentss",
        "PBTK",
        "PBTK",
        "3compartmentss",
        "3compartmentss",
        "PBTK",
        "PBTK",
        "3compartmentss",
        "3compartmentss",
        "3compartmentss",
        "PBTK",
        "PBTK"
      ],
      "aedValUnit": [
        "mg/kg/day",
        "mg/kg/day",
        "mg/kg/day",
        "mg/kg/day",
        "mg/kg/day",
        "mg/kg/day",
        "mg/kg/day",
        "mg/kg/day",
        "mg/kg/day",
        "mg/kg/day",
        "mg/kg/day",
        "mg/kg/day"
      ],
      "httkVersion": [
        "httk_v_2_3_1",
        "httk_v_2_3_1",
        "httk_v_2_3_1",
        "httk_v_2_3_1",
        "httk_v_2_3_1",
        "httk_v_2_3_1",
        "httk_v_2_3_1",
        "httk_v_2_3_1",
        "httk_v_2_3_1",
        "httk_v_2_3_1",
        "httk_v_2_3_1",
        "httk_v_2_3_1"
      ],
      "potencyValType": [
        "acc",
        "ac50",
        "acc",
        "acc",
        "ac50",
        "bmd",
        "bmd",
        "ac50",
        "bmd",
        "bmd",
        "ac50",
        "acc"
      ],
      "invitrodbVersion": [
        "invitrodb_v_4_2",
        "invitrodb_v_4_2",
        "invitrodb_v_4_2",
        "invitrodb_v_4_2",
        "invitrodb_v_4_2",
        "invitrodb_v_4_2",
        "invitrodb_v_4_2",
        "invitrodb_v_4_2",
        "invitrodb_v_4_2",
        "invitrodb_v_4_2",
        "invitrodb_v_4_2",
        "invitrodb_v_4_2"
      ],
      "interindividualVarPerc": [
        95.0,
        95.0,
        50.0,
        50.0,
        50.0,
        50.0,
        95.0,
        95.0,
        95.0,
        50.0,
        50.0,
        95.0
      ]
    },
    {
      "dtxsid": "DTXSID1020560",
      "preferredName": "Endosulfan",
      "aeid": 766,
      "aenm": null,
      "aedVal": [
        1.316,
        0.6147,
        0.5373,
        1.325,
        1.167,
        0.6257,
        1.326,
        0.6407,
        0.5764,
        1.35,
        1.124,
        0.4955
      ],
      "aedType": [
        "aed.ac50.pbtk50",
        "aed.ac50.pbtk95",
        "aed.bmd.3css95",
        "aed.acc.pbtk50",
        "aed.bmd.3css50",
        "aed.acc.pbtk95",
        "aed.ac50.3css50",
        "aed.ac50.3css95",
        "aed.acc.3css95",
        "aed.acc.3css50",
        "aed.bmd.pbtk50",
        "aed.bmd.pbtk95"
      ],
      "httkModel": [
        "PBTK",
        "PBTK",
        "3compartmentss",
        "PBTK",
        "3compartmentss",
        "PBTK",
        "3compartmentss",
        "3compartmentss",
        "3compartmentss",
        "3compartmentss",
        "PBTK",
        "PBTK"
      ],
      "aedValUnit": [
        "mg/kg/day",
        "mg/kg/day",
        "mg/kg/day",
        "mg/kg/day",
        "mg/kg/day",
        "mg/kg/day",
        "mg/kg/day",
        "mg/kg/day",
        "mg/kg/day",
        "mg/kg/day",
        "mg/kg/day",
        "mg/kg/day"
      ],
      "httkVersion": [
        "httk_v_2_3_1",
        "httk_v_2_3_1",
        "httk_v_2_3_1",
        "httk_v_2_3_1",
        "httk_v_2_3_1",
        "httk_v_2_3_1",
        "httk_v_2_3_1",
        "httk_v_2_3_1",
        "httk_v_2_3_1",
        "httk_v_2_3_1",
        "httk_v_2_3_1",
        "httk_v_2_3_1"
      ],
      "potencyValType": [
        "ac50",
        "ac50",
        "bmd",
        "acc",
        "bmd",
        "acc",
        "ac50",
        "ac50",
        "acc",
        "acc",
        "bmd",
        "bmd"
      ],
      "invitrodbVersion": [
        "invitrodb_v_4_2",
        "invitrodb_v_4_2",
        "invitrodb_v_4_2",
        "invitrodb_v_4_2",
        "invitrodb_v_4_2",
        "invitrodb_v_4_2",
        "invitrodb_v_4_2",
        "invitrodb_v_4_2",
        "invitrodb_v_4_2",
        "invitrodb_v_4_2",
        "invitrodb_v_4_2",
        "invitrodb_v_4_2"
      ],
      "interindividualVarPerc": [
        50.0,
        95.0,
        95.0,
        50.0,
        50.0,
        95.0,
        50.0,
        95.0,
        95.0,
        50.0,
        50.0,
        95.0
      ]
    },
    {
      "dtxsid": "DTXSID1020560",
      "preferredName": "Endosulfan",
      "aeid": 768,
      "aenm": null,
      "aedVal": [
        0.1206,
        0.7648,
        0.3272,
        0.3508,
        0.1251,
        0.3483,
        0.2582,
        0.7821,
        0.365,
        0.7348,
        0.7155,
        0.2626
      ],
      "aedType": [
        "aed.bmd.pbtk95",
        "aed.ac50.pbtk50",
        "aed.acc.3css95",
        "aed.ac50.pbtk95",
        "aed.bmd.3css95",
        "aed.acc.pbtk95",
        "aed.bmd.pbtk50",
        "aed.ac50.3css50",
        "aed.ac50.3css95",
        "aed.acc.pbtk50",
        "aed.acc.3css50",
        "aed.bmd.3css50"
      ],
      "httkModel": [
        "PBTK",
        "PBTK",
        "3compartmentss",
        "PBTK",
        "3compartmentss",
        "PBTK",
        "PBTK",
        "3compartmentss",
        "3compartmentss",
        "PBTK",
        "3compartmentss",
        "3compartmentss"
      ],
      "aedValUnit": [
        "mg/kg/day",
        "mg/kg/day",
        "mg/kg/day",
        "mg/kg/day",
        "mg/kg/day",
        "mg/kg/day",
        "mg/kg/day",
        "mg/kg/day",
        "mg/kg/day",
        "mg/kg/day",
        "mg/kg/day",
        "mg/kg/day"
      ],
      "httkVersion": [
        "httk_v_2_3_1",
        "httk_v_2_3_1",
        "httk_v_2_3_1",
        "httk_v_2_3_1",
        "httk_v_2_3_1",
        "httk_v_2_3_1",
        "httk_v_2_3_1",
        "httk_v_2_3_1",
        "httk_v_2_3_1",
        "httk_v_2_3_1",
        "httk_v_2_3_1",
        "httk_v_2_3_1"
      ],
      "potencyValType": [
        "bmd",
        "ac50",
        "acc",
        "ac50",
        "bmd",
        "acc",
        "bmd",
        "ac50",
        "ac50",
        "acc",
        "acc",
        "bmd"
      ],
      "invitrodbVersion": [
        "invitrodb_v_4_2",
        "invitrodb_v_4_2",
        "invitrodb_v_4_2",
        "invitrodb_v_4_2",
        "invitrodb_v_4_2",
        "invitrodb_v_4_2",
        "invitrodb_v_4_2",
        "invitrodb_v_4_2",
        "invitrodb_v_4_2",
        "invitrodb_v_4_2",
        "invitrodb_v_4_2",
        "invitrodb_v_4_2"
      ],
      "interindividualVarPerc": [
        95.0,
        50.0,
        95.0,
        95.0,
        95.0,
        95.0,
        50.0,
        50.0,
        95.0,
        50.0,
        50.0,
        50.0
      ]
    },
    {
      "dtxsid": "DTXSID1020560",
      "preferredName": "Endosulfan",
      "aeid": 768,
      "aenm": null,
      "aedVal": [
        0.8984,
        0.4021,
        0.9114,
        0.4392,
        0.1664,
        0.3659,
        0.9198,
        0.4043,
        0.1769,
        0.895,
        0.3784,
        0.41
      ],
      "aedType": [
        "aed.acc.3css50",
        "aed.acc.pbtk95",
        "aed.ac50.3css50",
        "aed.ac50.3css95",
        "aed.bmd.pbtk95",
        "aed.bmd.pbtk50",
        "aed.ac50.pbtk50",
        "aed.ac50.pbtk95",
        "aed.bmd.3css95",
        "aed.acc.pbtk50",
        "aed.bmd.3css50",
        "aed.acc.3css95"
      ],
      "httkModel": [
        "3compartmentss",
        "PBTK",
        "3compartmentss",
        "3compartmentss",
        "PBTK",
        "PBTK",
        "PBTK",
        "PBTK",
        "3compartmentss",
        "PBTK",
        "3compartmentss",
        "3compartmentss"
      ],
      "aedValUnit": [
        "mg/kg/day",
        "mg/kg/day",
        "mg/kg/day",
        "mg/kg/day",
        "mg/kg/day",
        "mg/kg/day",
        "mg/kg/day",
        "mg/kg/day",
        "mg/kg/day",
        "mg/kg/day",
        "mg/kg/day",
        "mg/kg/day"
      ],
      "httkVersion": [
        "httk_v_2_3_1",
        "httk_v_2_3_1",
        "httk_v_2_3_1",
        "httk_v_2_3_1",
        "httk_v_2_3_1",
        "httk_v_2_3_1",
        "httk_v_2_3_1",
        "httk_v_2_3_1",
        "httk_v_2_3_1",
        "httk_v_2_3_1",
        "httk_v_2_3_1",
        "httk_v_2_3_1"
      ],
      "potencyValType": [
        "acc",
        "acc",
        "ac50",
        "ac50",
        "bmd",
        "bmd",
        "ac50",
        "ac50",
        "bmd",
        "acc",
        "bmd",
        "acc"
      ],
      "invitrodbVersion": [
        "invitrodb_v_4_2",
        "invitrodb_v_4_2",
        "invitrodb_v_4_2",
        "invitrodb_v_4_2",
        "invitrodb_v_4_2",
        "invitrodb_v_4_2",
        "invitrodb_v_4_2",
        "invitrodb_v_4_2",
        "invitrodb_v_4_2",
        "invitrodb_v_4_2",
        "invitrodb_v_4_2",
        "invitrodb_v_4_2"
      ],
      "interindividualVarPerc": [
        50.0,
        95.0,
        50.0,
        95.0,
        95.0,
        50.0,
        50.0,
        95.0,
        95.0,
        50.0,
        50.0,
        95.0
      ]
    },
    {
      "dtxsid": "DTXSID1020560",
      "preferredName": "Endosulfan",
      "aeid": 1854,
      "aenm": null,
      "aedVal": [
        0.1495,
        0.3198,
        0.1659,
        0.3635,
        0.1815,
        0.393,
        0.1716,
        0.3725,
        0.149,
        0.3232,
        0.4024,
        0.1874
      ],
      "aedType": [
        "aed.bmd.pbtk95",
        "aed.bmd.pbtk50",
        "aed.ac50.pbtk95",
        "aed.ac50.3css50",
        "aed.ac50.3css95",
        "aed.acc.3css50",
        "aed.acc.3css95",
        "aed.ac50.pbtk50",
        "aed.bmd.3css95",
        "aed.bmd.3css50",
        "aed.acc.pbtk50",
        "aed.acc.pbtk95"
      ],
      "httkModel": [
        "PBTK",
        "PBTK",
        "PBTK",
        "3compartmentss",
        "3compartmentss",
        "3compartmentss",
        "3compartmentss",
        "PBTK",
        "3compartmentss",
        "3compartmentss",
        "PBTK",
        "PBTK"
      ],
      "aedValUnit": [
        "mg/kg/day",
        "mg/kg/day",
        "mg/kg/day",
        "mg/kg/day",
        "mg/kg/day",
        "mg/kg/day",
        "mg/kg/day",
        "mg/kg/day",
        "mg/kg/day",
        "mg/kg/day",
        "mg/kg/day",
        "mg/kg/day"
      ],
      "httkVersion": [
        "httk_v_2_3_1",
        "httk_v_2_3_1",
        "httk_v_2_3_1",
        "httk_v_2_3_1",
        "httk_v_2_3_1",
        "httk_v_2_3_1",
        "httk_v_2_3_1",
        "httk_v_2_3_1",
        "httk_v_2_3_1",
        "httk_v_2_3_1",
        "httk_v_2_3_1",
        "httk_v_2_3_1"
      ],
      "potencyValType": [
        "bmd",
        "bmd",
        "ac50",
        "ac50",
        "ac50",
        "acc",
        "acc",
        "ac50",
        "bmd",
        "bmd",
        "acc",
        "acc"
      ],
      "invitrodbVersion": [
        "invitrodb_v_4_2",
        "invitrodb_v_4_2",
        "invitrodb_v_4_2",
        "invitrodb_v_4_2",
        "invitrodb_v_4_2",
        "invitrodb_v_4_2",
        "invitrodb_v_4_2",
        "invitrodb_v_4_2",
        "invitrodb_v_4_2",
        "invitrodb_v_4_2",
        "invitrodb_v_4_2",
        "invitrodb_v_4_2"
      ],
      "interindividualVarPerc": [
        95.0,
        50.0,
        95.0,
        50.0,
        95.0,
        50.0,
        95.0,
        50.0,
        95.0,
        50.0,
        50.0,
        95.0
      ]
    },
    {
      "dtxsid": "DTXSID1020560",
      "preferredName": "Endosulfan",
      "aeid": 1854,
      "aenm": null,
      "aedVal": [
        0.1113,
        0.2024,
        0.09899,
        0.2467,
        0.1048,
        0.108,
        0.2368,
        0.09518,
        0.2031,
        0.2293,
        0.1069,
        0.24
      ],
      "aedType": [
        "aed.acc.pbtk95",
        "aed.bmd.pbtk50",
        "aed.bmd.3css95",
        "aed.ac50.pbtk50",
        "aed.ac50.3css95",
        "aed.acc.3css95",
        "aed.acc.3css50",
        "aed.bmd.pbtk95",
        "aed.bmd.3css50",
        "aed.acc.pbtk50",
        "aed.ac50.pbtk95",
        "aed.ac50.3css50"
      ],
      "httkModel": [
        "PBTK",
        "PBTK",
        "3compartmentss",
        "PBTK",
        "3compartmentss",
        "3compartmentss",
        "3compartmentss",
        "PBTK",
        "3compartmentss",
        "PBTK",
        "PBTK",
        "3compartmentss"
      ],
      "aedValUnit": [
        "mg/kg/day",
        "mg/kg/day",
        "mg/kg/day",
        "mg/kg/day",
        "mg/kg/day",
        "mg/kg/day",
        "mg/kg/day",
        "mg/kg/day",
        "mg/kg/day",
        "mg/kg/day",
        "mg/kg/day",
        "mg/kg/day"
      ],
      "httkVersion": [
        "httk_v_2_3_1",
        "httk_v_2_3_1",
        "httk_v_2_3_1",
        "httk_v_2_3_1",
        "httk_v_2_3_1",
        "httk_v_2_3_1",
        "httk_v_2_3_1",
        "httk_v_2_3_1",
        "httk_v_2_3_1",
        "httk_v_2_3_1",
        "httk_v_2_3_1",
        "httk_v_2_3_1"
      ],
      "potencyValType": [
        "acc",
        "bmd",
        "bmd",
        "ac50",
        "ac50",
        "acc",
        "acc",
        "bmd",
        "bmd",
        "acc",
        "ac50",
        "ac50"
      ],
      "invitrodbVersion": [
        "invitrodb_v_4_2",
        "invitrodb_v_4_2",
        "invitrodb_v_4_2",
        "invitrodb_v_4_2",
        "invitrodb_v_4_2",
        "invitrodb_v_4_2",
        "invitrodb_v_4_2",
        "invitrodb_v_4_2",
        "invitrodb_v_4_2",
        "invitrodb_v_4_2",
        "invitrodb_v_4_2",
        "invitrodb_v_4_2"
      ],
      "interindividualVarPerc": [
        95.0,
        50.0,
        95.0,
        50.0,
        95.0,
        95.0,
        50.0,
        95.0,
        50.0,
        50.0,
        95.0,
        50.0
      ]
    },
    {
      "dtxsid": "DTXSID1020560",
      "preferredName": "Endosulfan",
      "aeid": 1317,
      "aenm": null,
      "aedVal": [
        0.4988,
        0.6099,
        1.042,
        1.032,
        1.304,
        1.322,
        0.6052,
        0.4955,
        1.245,
        0.5585,
        1.352,
        0.603
      ],
      "aedType": [
        "aed.bmd.3css95",
        "aed.acc.pbtk95",
        "aed.bmd.pbtk50",
        "aed.bmd.3css50",
        "aed.acc.pbtk50",
        "aed.ac50.3css50",
        "aed.ac50.pbtk95",
        "aed.bmd.pbtk95",
        "aed.acc.3css50",
        "aed.acc.3css95",
        "aed.ac50.pbtk50",
        "aed.ac50.3css95"
      ],
      "httkModel": [
        "3compartmentss",
        "PBTK",
        "PBTK",
        "3compartmentss",
        "PBTK",
        "3compartmentss",
        "PBTK",
        "PBTK",
        "3compartmentss",
        "3compartmentss",
        "PBTK",
        "3compartmentss"
      ],
      "aedValUnit": [
        "mg/kg/day",
        "mg/kg/day",
        "mg/kg/day",
        "mg/kg/day",
        "mg/kg/day",
        "mg/kg/day",
        "mg/kg/day",
        "mg/kg/day",
        "mg/kg/day",
        "mg/kg/day",
        "mg/kg/day",
        "mg/kg/day"
      ],
      "httkVersion": [
        "httk_v_2_3_1",
        "httk_v_2_3_1",
        "httk_v_2_3_1",
        "httk_v_2_3_1",
        "httk_v_2_3_1",
        "httk_v_2_3_1",
        "httk_v_2_3_1",
        "httk_v_2_3_1",
        "httk_v_2_3_1",
        "httk_v_2_3_1",
        "httk_v_2_3_1",
        "httk_v_2_3_1"
      ],
      "potencyValType": [
        "bmd",
        "acc",
        "bmd",
        "bmd",
        "acc",
        "ac50",
        "ac50",
        "bmd",
        "acc",
        "acc",
        "ac50",
        "ac50"
      ],
      "invitrodbVersion": [
        "invitrodb_v_4_2",
        "invitrodb_v_4_2",
        "invitrodb_v_4_2",
        "invitrodb_v_4_2",
        "invitrodb_v_4_2",
        "invitrodb_v_4_2",
        "invitrodb_v_4_2",
        "invitrodb_v_4_2",
        "invitrodb_v_4_2",
        "invitrodb_v_4_2",
        "invitrodb_v_4_2",
        "invitrodb_v_4_2"
      ],
      "interindividualVarPerc": [
        95.0,
        95.0,
        50.0,
        50.0,
        50.0,
        50.0,
        95.0,
        95.0,
        50.0,
        95.0,
        50.0,
        95.0
      ]
    },
    {
      "dtxsid": "DTXSID1020560",
      "preferredName": "Endosulfan",
      "aeid": 1843,
      "aenm": null,
      "aedVal": [
        0.5414,
        1.876,
        2.234,
        2.221,
        0.8158,
        1.054,
        0.8502,
        1.838,
        0.5579,
        1.042,
        1.2,
        1.225
      ],
      "aedType": [
        "aed.bmd.pbtk95",
        "aed.ac50.pbtk50",
        "aed.acc.pbtk50",
        "aed.acc.3css50",
        "aed.ac50.3css95",
        "aed.acc.3css95",
        "aed.ac50.pbtk95",
        "aed.ac50.3css50",
        "aed.bmd.3css95",
        "aed.acc.pbtk95",
        "aed.bmd.pbtk50",
        "aed.bmd.3css50"
      ],
      "httkModel": [
        "PBTK",
        "PBTK",
        "PBTK",
        "3compartmentss",
        "3compartmentss",
        "3compartmentss",
        "PBTK",
        "3compartmentss",
        "3compartmentss",
        "PBTK",
        "PBTK",
        "3compartmentss"
      ],
      "aedValUnit": [
        "mg/kg/day",
        "mg/kg/day",
        "mg/kg/day",
        "mg/kg/day",
        "mg/kg/day",
        "mg/kg/day",
        "mg/kg/day",
        "mg/kg/day",
        "mg/kg/day",
        "mg/kg/day",
        "mg/kg/day",
        "mg/kg/day"
      ],
      "httkVersion": [
        "httk_v_2_3_1",
        "httk_v_2_3_1",
        "httk_v_2_3_1",
        "httk_v_2_3_1",
        "httk_v_2_3_1",
        "httk_v_2_3_1",
        "httk_v_2_3_1",
        "httk_v_2_3_1",
        "httk_v_2_3_1",
        "httk_v_2_3_1",
        "httk_v_2_3_1",
        "httk_v_2_3_1"
      ],
      "potencyValType": [
        "bmd",
        "ac50",
        "acc",
        "acc",
        "ac50",
        "acc",
        "ac50",
        "ac50",
        "bmd",
        "acc",
        "bmd",
        "bmd"
      ],
      "invitrodbVersion": [
        "invitrodb_v_4_2",
        "invitrodb_v_4_2",
        "invitrodb_v_4_2",
        "invitrodb_v_4_2",
        "invitrodb_v_4_2",
        "invitrodb_v_4_2",
        "invitrodb_v_4_2",
        "invitrodb_v_4_2",
        "invitrodb_v_4_2",
        "invitrodb_v_4_2",
        "invitrodb_v_4_2",
        "invitrodb_v_4_2"
      ],
      "interindividualVarPerc": [
        95.0,
        50.0,
        50.0,
        50.0,
        95.0,
        95.0,
        95.0,
        50.0,
        95.0,
        95.0,
        50.0,
        50.0
      ]
    },
    {
      "dtxsid": "DTXSID1020560",
      "preferredName": "Endosulfan",
      "aeid": 1317,
      "aenm": null,
      "aedVal": [
        0.5593,
        0.7763,
        1.174,
        0.3647,
        1.137,
        0.5679,
        0.7954,
        0.2192,
        0.4805,
        0.3767,
        0.474,
        0.2311
      ],
      "aedType": [
        "aed.ac50.pbtk95",
        "aed.acc.pbtk50",
        "aed.ac50.pbtk50",
        "aed.acc.3css95",
        "aed.ac50.3css50",
        "aed.ac50.3css95",
        "aed.acc.3css50",
        "aed.bmd.pbtk95",
        "aed.bmd.pbtk50",
        "aed.acc.pbtk95",
        "aed.bmd.3css50",
        "aed.bmd.3css95"
      ],
      "httkModel": [
        "PBTK",
        "PBTK",
        "PBTK",
        "3compartmentss",
        "3compartmentss",
        "3compartmentss",
        "3compartmentss",
        "PBTK",
        "PBTK",
        "PBTK",
        "3compartmentss",
        "3compartmentss"
      ],
      "aedValUnit": [
        "mg/kg/day",
        "mg/kg/day",
        "mg/kg/day",
        "mg/kg/day",
        "mg/kg/day",
        "mg/kg/day",
        "mg/kg/day",
        "mg/kg/day",
        "mg/kg/day",
        "mg/kg/day",
        "mg/kg/day",
        "mg/kg/day"
      ],
      "httkVersion": [
        "httk_v_2_3_1",
        "httk_v_2_3_1",
        "httk_v_2_3_1",
        "httk_v_2_3_1",
        "httk_v_2_3_1",
        "httk_v_2_3_1",
        "httk_v_2_3_1",
        "httk_v_2_3_1",
        "httk_v_2_3_1",
        "httk_v_2_3_1",
        "httk_v_2_3_1",
        "httk_v_2_3_1"
      ],
      "potencyValType": [
        "ac50",
        "acc",
        "ac50",
        "acc",
        "ac50",
        "ac50",
        "acc",
        "bmd",
        "bmd",
        "acc",
        "bmd",
        "bmd"
      ],
      "invitrodbVersion": [
        "invitrodb_v_4_2",
        "invitrodb_v_4_2",
        "invitrodb_v_4_2",
        "invitrodb_v_4_2",
        "invitrodb_v_4_2",
        "invitrodb_v_4_2",
        "invitrodb_v_4_2",
        "invitrodb_v_4_2",
        "invitrodb_v_4_2",
        "invitrodb_v_4_2",
        "invitrodb_v_4_2",
        "invitrodb_v_4_2"
      ],
      "interindividualVarPerc": [
        95.0,
        50.0,
        50.0,
        95.0,
        50.0,
        95.0,
        50.0,
        95.0,
        50.0,
        95.0,
        50.0,
        95.0
      ]
    },
    {
      "dtxsid": "DTXSID1020560",
      "preferredName": "Endosulfan",
      "aeid": 1843,
      "aenm": null,
      "aedVal": [
        0.4562,
        0.9294,
        0.4822,
        1.075,
        0.5886,
        0.2664,
        0.5039,
        0.5958,
        0.9322,
        0.4356,
        1.079,
        0.2783
      ],
      "aedType": [
        "aed.acc.3css95",
        "aed.acc.pbtk50",
        "aed.ac50.3css95",
        "aed.ac50.3css50",
        "aed.bmd.pbtk50",
        "aed.bmd.pbtk95",
        "aed.ac50.pbtk95",
        "aed.bmd.3css50",
        "aed.acc.3css50",
        "aed.acc.pbtk95",
        "aed.ac50.pbtk50",
        "aed.bmd.3css95"
      ],
      "httkModel": [
        "3compartmentss",
        "PBTK",
        "3compartmentss",
        "3compartmentss",
        "PBTK",
        "PBTK",
        "PBTK",
        "3compartmentss",
        "3compartmentss",
        "PBTK",
        "PBTK",
        "3compartmentss"
      ],
      "aedValUnit": [
        "mg/kg/day",
        "mg/kg/day",
        "mg/kg/day",
        "mg/kg/day",
        "mg/kg/day",
        "mg/kg/day",
        "mg/kg/day",
        "mg/kg/day",
        "mg/kg/day",
        "mg/kg/day",
        "mg/kg/day",
        "mg/kg/day"
      ],
      "httkVersion": [
        "httk_v_2_3_1",
        "httk_v_2_3_1",
        "httk_v_2_3_1",
        "httk_v_2_3_1",
        "httk_v_2_3_1",
        "httk_v_2_3_1",
        "httk_v_2_3_1",
        "httk_v_2_3_1",
        "httk_v_2_3_1",
        "httk_v_2_3_1",
        "httk_v_2_3_1",
        "httk_v_2_3_1"
      ],
      "potencyValType": [
        "acc",
        "acc",
        "ac50",
        "ac50",
        "bmd",
        "bmd",
        "ac50",
        "bmd",
        "acc",
        "acc",
        "ac50",
        "bmd"
      ],
      "invitrodbVersion": [
        "invitrodb_v_4_2",
        "invitrodb_v_4_2",
        "invitrodb_v_4_2",
        "invitrodb_v_4_2",
        "invitrodb_v_4_2",
        "invitrodb_v_4_2",
        "invitrodb_v_4_2",
        "invitrodb_v_4_2",
        "invitrodb_v_4_2",
        "invitrodb_v_4_2",
        "invitrodb_v_4_2",
        "invitrodb_v_4_2"
      ],
      "interindividualVarPerc": [
        95.0,
        50.0,
        95.0,
        50.0,
        50.0,
        95.0,
        95.0,
        50.0,
        50.0,
        95.0,
        50.0,
        95.0
      ]
    },
    {
      "dtxsid": "DTXSID1020560",
      "preferredName": "Endosulfan",
      "aeid": 798,
      "aenm": null,
      "aedVal": [
        0.3869,
        0.356,
        0.1723,
        0.3929,
        0.1591,
        0.3784,
        0.1661,
        0.1823,
        0.1776,
        0.4038,
        0.3531,
        0.1821
      ],
      "aedType": [
        "aed.acc.pbtk50",
        "aed.ac50.3css50",
        "aed.acc.3css95",
        "aed.bmd.3css50",
        "aed.ac50.pbtk95",
        "aed.acc.3css50",
        "aed.ac50.3css95",
        "aed.bmd.3css95",
        "aed.acc.pbtk95",
        "aed.bmd.pbtk50",
        "aed.ac50.pbtk50",
        "aed.bmd.pbtk95"
      ],
      "httkModel": [
        "PBTK",
        "3compartmentss",
        "3compartmentss",
        "3compartmentss",
        "PBTK",
        "3compartmentss",
        "3compartmentss",
        "3compartmentss",
        "PBTK",
        "PBTK",
        "PBTK",
        "PBTK"
      ],
      "aedValUnit": [
        "mg/kg/day",
        "mg/kg/day",
        "mg/kg/day",
        "mg/kg/day",
        "mg/kg/day",
        "mg/kg/day",
        "mg/kg/day",
        "mg/kg/day",
        "mg/kg/day",
        "mg/kg/day",
        "mg/kg/day",
        "mg/kg/day"
      ],
      "httkVersion": [
        "httk_v_2_3_1",
        "httk_v_2_3_1",
        "httk_v_2_3_1",
        "httk_v_2_3_1",
        "httk_v_2_3_1",
        "httk_v_2_3_1",
        "httk_v_2_3_1",
        "httk_v_2_3_1",
        "httk_v_2_3_1",
        "httk_v_2_3_1",
        "httk_v_2_3_1",
        "httk_v_2_3_1"
      ],
      "potencyValType": [
        "acc",
        "ac50",
        "acc",
        "bmd",
        "ac50",
        "acc",
        "ac50",
        "bmd",
        "acc",
        "bmd",
        "ac50",
        "bmd"
      ],
      "invitrodbVersion": [
        "invitrodb_v_4_2",
        "invitrodb_v_4_2",
        "invitrodb_v_4_2",
        "invitrodb_v_4_2",
        "invitrodb_v_4_2",
        "invitrodb_v_4_2",
        "invitrodb_v_4_2",
        "invitrodb_v_4_2",
        "invitrodb_v_4_2",
        "invitrodb_v_4_2",
        "invitrodb_v_4_2",
        "invitrodb_v_4_2"
      ],
      "interindividualVarPerc": [
        50.0,
        50.0,
        95.0,
        50.0,
        95.0,
        50.0,
        95.0,
        95.0,
        95.0,
        50.0,
        50.0,
        95.0
      ]
    },
    {
      "dtxsid": "DTXSID1020560",
      "preferredName": "Endosulfan",
      "aeid": 1121,
      "aenm": null,
      "aedVal": [
        0.4497,
        0.4583,
        0.4989,
        0.6828,
        0.9543,
        1.064,
        0.9878,
        0.5141,
        1.049,
        0.3126,
        0.6942,
        0.2946
      ],
      "aedType": [
        "aed.ac50.3css95",
        "aed.ac50.pbtk95",
        "aed.acc.pbtk95",
        "aed.bmd.pbtk50",
        "aed.ac50.3css50",
        "aed.acc.pbtk50",
        "aed.ac50.pbtk50",
        "aed.acc.3css95",
        "aed.acc.3css50",
        "aed.bmd.pbtk95",
        "aed.bmd.3css50",
        "aed.bmd.3css95"
      ],
      "httkModel": [
        "3compartmentss",
        "PBTK",
        "PBTK",
        "PBTK",
        "3compartmentss",
        "PBTK",
        "PBTK",
        "3compartmentss",
        "3compartmentss",
        "PBTK",
        "3compartmentss",
        "3compartmentss"
      ],
      "aedValUnit": [
        "mg/kg/day",
        "mg/kg/day",
        "mg/kg/day",
        "mg/kg/day",
        "mg/kg/day",
        "mg/kg/day",
        "mg/kg/day",
        "mg/kg/day",
        "mg/kg/day",
        "mg/kg/day",
        "mg/kg/day",
        "mg/kg/day"
      ],
      "httkVersion": [
        "httk_v_2_3_1",
        "httk_v_2_3_1",
        "httk_v_2_3_1",
        "httk_v_2_3_1",
        "httk_v_2_3_1",
        "httk_v_2_3_1",
        "httk_v_2_3_1",
        "httk_v_2_3_1",
        "httk_v_2_3_1",
        "httk_v_2_3_1",
        "httk_v_2_3_1",
        "httk_v_2_3_1"
      ],
      "potencyValType": [
        "ac50",
        "ac50",
        "acc",
        "bmd",
        "ac50",
        "acc",
        "ac50",
        "acc",
        "acc",
        "bmd",
        "bmd",
        "bmd"
      ],
      "invitrodbVersion": [
        "invitrodb_v_4_2",
        "invitrodb_v_4_2",
        "invitrodb_v_4_2",
        "invitrodb_v_4_2",
        "invitrodb_v_4_2",
        "invitrodb_v_4_2",
        "invitrodb_v_4_2",
        "invitrodb_v_4_2",
        "invitrodb_v_4_2",
        "invitrodb_v_4_2",
        "invitrodb_v_4_2",
        "invitrodb_v_4_2"
      ],
      "interindividualVarPerc": [
        95.0,
        95.0,
        95.0,
        50.0,
        50.0,
        50.0,
        50.0,
        95.0,
        50.0,
        95.0,
        50.0,
        95.0
      ]
    },
    {
      "dtxsid": "DTXSID1020560",
      "preferredName": "Endosulfan",
      "aeid": 798,
      "aenm": null,
      "aedVal": [
        0.4581,
        0.4607,
        0.2337,
        0.2213,
        0.4978,
        0.2338,
        0.4967,
        0.203,
        0.215,
        0.211,
        0.4675,
        0.4652
      ],
      "aedType": [
        "aed.ac50.pbtk50",
        "aed.acc.pbtk50",
        "aed.bmd.3css95",
        "aed.ac50.3css95",
        "aed.bmd.3css50",
        "aed.bmd.pbtk95",
        "aed.bmd.pbtk50",
        "aed.acc.pbtk95",
        "aed.acc.3css95",
        "aed.ac50.pbtk95",
        "aed.acc.3css50",
        "aed.ac50.3css50"
      ],
      "httkModel": [
        "PBTK",
        "PBTK",
        "3compartmentss",
        "3compartmentss",
        "3compartmentss",
        "PBTK",
        "PBTK",
        "PBTK",
        "3compartmentss",
        "PBTK",
        "3compartmentss",
        "3compartmentss"
      ],
      "aedValUnit": [
        "mg/kg/day",
        "mg/kg/day",
        "mg/kg/day",
        "mg/kg/day",
        "mg/kg/day",
        "mg/kg/day",
        "mg/kg/day",
        "mg/kg/day",
        "mg/kg/day",
        "mg/kg/day",
        "mg/kg/day",
        "mg/kg/day"
      ],
      "httkVersion": [
        "httk_v_2_3_1",
        "httk_v_2_3_1",
        "httk_v_2_3_1",
        "httk_v_2_3_1",
        "httk_v_2_3_1",
        "httk_v_2_3_1",
        "httk_v_2_3_1",
        "httk_v_2_3_1",
        "httk_v_2_3_1",
        "httk_v_2_3_1",
        "httk_v_2_3_1",
        "httk_v_2_3_1"
      ],
      "potencyValType": [
        "ac50",
        "acc",
        "bmd",
        "ac50",
        "bmd",
        "bmd",
        "bmd",
        "acc",
        "acc",
        "ac50",
        "acc",
        "ac50"
      ],
      "invitrodbVersion": [
        "invitrodb_v_4_2",
        "invitrodb_v_4_2",
        "invitrodb_v_4_2",
        "invitrodb_v_4_2",
        "invitrodb_v_4_2",
        "invitrodb_v_4_2",
        "invitrodb_v_4_2",
        "invitrodb_v_4_2",
        "invitrodb_v_4_2",
        "invitrodb_v_4_2",
        "invitrodb_v_4_2",
        "invitrodb_v_4_2"
      ],
      "interindividualVarPerc": [
        50.0,
        50.0,
        95.0,
        95.0,
        50.0,
        95.0,
        50.0,
        95.0,
        95.0,
        95.0,
        50.0,
        50.0
      ]
    },
    {
      "dtxsid": "DTXSID1020560",
      "preferredName": "Endosulfan",
      "aeid": 1121,
      "aenm": null,
      "aedVal": [
        0.7458,
        0.3404,
        0.4938,
        0.4764,
        0.499,
        1.01,
        1.042,
        1.01,
        0.3557,
        1.016,
        0.461,
        0.7276
      ],
      "aedType": [
        "aed.bmd.pbtk50",
        "aed.bmd.pbtk95",
        "aed.ac50.3css95",
        "aed.acc.pbtk95",
        "aed.ac50.pbtk95",
        "aed.ac50.pbtk50",
        "aed.ac50.3css50",
        "aed.acc.pbtk50",
        "aed.bmd.3css95",
        "aed.acc.3css50",
        "aed.acc.3css95",
        "aed.bmd.3css50"
      ],
      "httkModel": [
        "PBTK",
        "PBTK",
        "3compartmentss",
        "PBTK",
        "PBTK",
        "PBTK",
        "3compartmentss",
        "PBTK",
        "3compartmentss",
        "3compartmentss",
        "3compartmentss",
        "3compartmentss"
      ],
      "aedValUnit": [
        "mg/kg/day",
        "mg/kg/day",
        "mg/kg/day",
        "mg/kg/day",
        "mg/kg/day",
        "mg/kg/day",
        "mg/kg/day",
        "mg/kg/day",
        "mg/kg/day",
        "mg/kg/day",
        "mg/kg/day",
        "mg/kg/day"
      ],
      "httkVersion": [
        "httk_v_2_3_1",
        "httk_v_2_3_1",
        "httk_v_2_3_1",
        "httk_v_2_3_1",
        "httk_v_2_3_1",
        "httk_v_2_3_1",
        "httk_v_2_3_1",
        "httk_v_2_3_1",
        "httk_v_2_3_1",
        "httk_v_2_3_1",
        "httk_v_2_3_1",
        "httk_v_2_3_1"
      ],
      "potencyValType": [
        "bmd",
        "bmd",
        "ac50",
        "acc",
        "ac50",
        "ac50",
        "ac50",
        "acc",
        "bmd",
        "acc",
        "acc",
        "bmd"
      ],
      "invitrodbVersion": [
        "invitrodb_v_4_2",
        "invitrodb_v_4_2",
        "invitrodb_v_4_2",
        "invitrodb_v_4_2",
        "invitrodb_v_4_2",
        "invitrodb_v_4_2",
        "invitrodb_v_4_2",
        "invitrodb_v_4_2",
        "invitrodb_v_4_2",
        "invitrodb_v_4_2",
        "invitrodb_v_4_2",
        "invitrodb_v_4_2"
      ],
      "interindividualVarPerc": [
        50.0,
        95.0,
        95.0,
        95.0,
        95.0,
        50.0,
        50.0,
        50.0,
        95.0,
        50.0,
        95.0,
        50.0
      ]
    },
    {
      "dtxsid": "DTXSID1020560",
      "preferredName": "Endosulfan",
      "aeid": 1318,
      "aenm": null,
      "aedVal": [
        0.5475,
        1.227,
        1.255,
        0.9454,
        1.205,
        1.249,
        0.5496,
        0.9232,
        0.6001,
        0.598,
        0.43,
        0.4203
      ],
      "aedType": [
        "aed.acc.3css95",
        "aed.acc.pbtk50",
        "aed.ac50.3css50",
        "aed.bmd.3css50",
        "aed.acc.3css50",
        "aed.ac50.pbtk50",
        "aed.ac50.3css95",
        "aed.bmd.pbtk50",
        "aed.acc.pbtk95",
        "aed.ac50.pbtk95",
        "aed.bmd.pbtk95",
        "aed.bmd.3css95"
      ],
      "httkModel": [
        "3compartmentss",
        "PBTK",
        "3compartmentss",
        "3compartmentss",
        "3compartmentss",
        "PBTK",
        "3compartmentss",
        "PBTK",
        "PBTK",
        "PBTK",
        "PBTK",
        "3compartmentss"
      ],
      "aedValUnit": [
        "mg/kg/day",
        "mg/kg/day",
        "mg/kg/day",
        "mg/kg/day",
        "mg/kg/day",
        "mg/kg/day",
        "mg/kg/day",
        "mg/kg/day",
        "mg/kg/day",
        "mg/kg/day",
        "mg/kg/day",
        "mg/kg/day"
      ],
      "httkVersion": [
        "httk_v_2_3_1",
        "httk_v_2_3_1",
        "httk_v_2_3_1",
        "httk_v_2_3_1",
        "httk_v_2_3_1",
        "httk_v_2_3_1",
        "httk_v_2_3_1",
        "httk_v_2_3_1",
        "httk_v_2_3_1",
        "httk_v_2_3_1",
        "httk_v_2_3_1",
        "httk_v_2_3_1"
      ],
      "potencyValType": [
        "acc",
        "acc",
        "ac50",
        "bmd",
        "acc",
        "ac50",
        "ac50",
        "bmd",
        "acc",
        "ac50",
        "bmd",
        "bmd"
      ],
      "invitrodbVersion": [
        "invitrodb_v_4_2",
        "invitrodb_v_4_2",
        "invitrodb_v_4_2",
        "invitrodb_v_4_2",
        "invitrodb_v_4_2",
        "invitrodb_v_4_2",
        "invitrodb_v_4_2",
        "invitrodb_v_4_2",
        "invitrodb_v_4_2",
        "invitrodb_v_4_2",
        "invitrodb_v_4_2",
        "invitrodb_v_4_2"
      ],
      "interindividualVarPerc": [
        95.0,
        50.0,
        50.0,
        50.0,
        50.0,
        50.0,
        95.0,
        50.0,
        95.0,
        95.0,
        95.0,
        95.0
      ]
    },
    {
      "dtxsid": "DTXSID1020560",
      "preferredName": "Endosulfan",
      "aeid": 1318,
      "aenm": null,
      "aedVal": [
        0.3221,
        0.1593,
        0.252,
        0.261,
        0.3455,
        0.1627,
        0.07698,
        0.07442,
        0.7231,
        0.6983,
        0.534,
        0.5282
      ],
      "aedType": [
        "aed.ac50.pbtk95",
        "aed.bmd.3css50",
        "aed.acc.3css95",
        "aed.acc.pbtk95",
        "aed.ac50.3css95",
        "aed.bmd.pbtk50",
        "aed.bmd.pbtk95",
        "aed.bmd.3css95",
        "aed.ac50.pbtk50",
        "aed.ac50.3css50",
        "aed.acc.pbtk50",
        "aed.acc.3css50"
      ],
      "httkModel": [
        "PBTK",
        "3compartmentss",
        "3compartmentss",
        "PBTK",
        "3compartmentss",
        "PBTK",
        "PBTK",
        "3compartmentss",
        "PBTK",
        "3compartmentss",
        "PBTK",
        "3compartmentss"
      ],
      "aedValUnit": [
        "mg/kg/day",
        "mg/kg/day",
        "mg/kg/day",
        "mg/kg/day",
        "mg/kg/day",
        "mg/kg/day",
        "mg/kg/day",
        "mg/kg/day",
        "mg/kg/day",
        "mg/kg/day",
        "mg/kg/day",
        "mg/kg/day"
      ],
      "httkVersion": [
        "httk_v_2_3_1",
        "httk_v_2_3_1",
        "httk_v_2_3_1",
        "httk_v_2_3_1",
        "httk_v_2_3_1",
        "httk_v_2_3_1",
        "httk_v_2_3_1",
        "httk_v_2_3_1",
        "httk_v_2_3_1",
        "httk_v_2_3_1",
        "httk_v_2_3_1",
        "httk_v_2_3_1"
      ],
      "potencyValType": [
        "ac50",
        "bmd",
        "acc",
        "acc",
        "ac50",
        "bmd",
        "bmd",
        "bmd",
        "ac50",
        "ac50",
        "acc",
        "acc"
      ],
      "invitrodbVersion": [
        "invitrodb_v_4_2",
        "invitrodb_v_4_2",
        "invitrodb_v_4_2",
        "invitrodb_v_4_2",
        "invitrodb_v_4_2",
        "invitrodb_v_4_2",
        "invitrodb_v_4_2",
        "invitrodb_v_4_2",
        "invitrodb_v_4_2",
        "invitrodb_v_4_2",
        "invitrodb_v_4_2",
        "invitrodb_v_4_2"
      ],
      "interindividualVarPerc": [
        95.0,
        50.0,
        95.0,
        95.0,
        95.0,
        50.0,
        95.0,
        95.0,
        50.0,
        50.0,
        50.0,
        50.0
      ]
    },
    {
      "dtxsid": "DTXSID1020560",
      "preferredName": "Endosulfan",
      "aeid": 2060,
      "aenm": null,
      "aedVal": [
        0.311,
        0.3072,
        0.6939,
        1.093,
        1.089,
        0.4787,
        1.494,
        0.6728,
        1.528,
        0.4948,
        0.6725,
        0.7054
      ],
      "aedType": [
        "aed.bmd.3css95",
        "aed.bmd.pbtk95",
        "aed.ac50.3css95",
        "aed.acc.pbtk50",
        "aed.acc.3css50",
        "aed.acc.3css95",
        "aed.ac50.3css50",
        "aed.bmd.3css50",
        "aed.ac50.pbtk50",
        "aed.acc.pbtk95",
        "aed.bmd.pbtk50",
        "aed.ac50.pbtk95"
      ],
      "httkModel": [
        "3compartmentss",
        "PBTK",
        "3compartmentss",
        "PBTK",
        "3compartmentss",
        "3compartmentss",
        "3compartmentss",
        "3compartmentss",
        "PBTK",
        "PBTK",
        "PBTK",
        "PBTK"
      ],
      "aedValUnit": [
        "mg/kg/day",
        "mg/kg/day",
        "mg/kg/day",
        "mg/kg/day",
        "mg/kg/day",
        "mg/kg/day",
        "mg/kg/day",
        "mg/kg/day",
        "mg/kg/day",
        "mg/kg/day",
        "mg/kg/day",
        "mg/kg/day"
      ],
      "httkVersion": [
        "httk_v_2_3_1",
        "httk_v_2_3_1",
        "httk_v_2_3_1",
        "httk_v_2_3_1",
        "httk_v_2_3_1",
        "httk_v_2_3_1",
        "httk_v_2_3_1",
        "httk_v_2_3_1",
        "httk_v_2_3_1",
        "httk_v_2_3_1",
        "httk_v_2_3_1",
        "httk_v_2_3_1"
      ],
      "potencyValType": [
        "bmd",
        "bmd",
        "ac50",
        "acc",
        "acc",
        "acc",
        "ac50",
        "bmd",
        "ac50",
        "acc",
        "bmd",
        "ac50"
      ],
      "invitrodbVersion": [
        "invitrodb_v_4_2",
        "invitrodb_v_4_2",
        "invitrodb_v_4_2",
        "invitrodb_v_4_2",
        "invitrodb_v_4_2",
        "invitrodb_v_4_2",
        "invitrodb_v_4_2",
        "invitrodb_v_4_2",
        "invitrodb_v_4_2",
        "invitrodb_v_4_2",
        "invitrodb_v_4_2",
        "invitrodb_v_4_2"
      ],
      "interindividualVarPerc": [
        95.0,
        95.0,
        95.0,
        50.0,
        50.0,
        95.0,
        50.0,
        50.0,
        50.0,
        95.0,
        50.0,
        95.0
      ]
    },
    {
      "dtxsid": "DTXSID1020560",
      "preferredName": "Endosulfan",
      "aeid": 2060,
      "aenm": null,
      "aedVal": [
        0.1221,
        0.2726,
        0.6064,
        0.7199,
        0.3396,
        1.315,
        0.3439,
        0.1269,
        0.7237,
        1.319,
        0.5714,
        0.273
      ],
      "aedType": [
        "aed.bmd.pbtk95",
        "aed.bmd.pbtk50",
        "aed.ac50.3css95",
        "aed.acc.3css50",
        "aed.acc.3css95",
        "aed.ac50.3css50",
        "aed.acc.pbtk95",
        "aed.bmd.3css95",
        "aed.acc.pbtk50",
        "aed.ac50.pbtk50",
        "aed.ac50.pbtk95",
        "aed.bmd.3css50"
      ],
      "httkModel": [
        "PBTK",
        "PBTK",
        "3compartmentss",
        "3compartmentss",
        "3compartmentss",
        "3compartmentss",
        "PBTK",
        "3compartmentss",
        "PBTK",
        "PBTK",
        "PBTK",
        "3compartmentss"
      ],
      "aedValUnit": [
        "mg/kg/day",
        "mg/kg/day",
        "mg/kg/day",
        "mg/kg/day",
        "mg/kg/day",
        "mg/kg/day",
        "mg/kg/day",
        "mg/kg/day",
        "mg/kg/day",
        "mg/kg/day",
        "mg/kg/day",
        "mg/kg/day"
      ],
      "httkVersion": [
        "httk_v_2_3_1",
        "httk_v_2_3_1",
        "httk_v_2_3_1",
        "httk_v_2_3_1",
        "httk_v_2_3_1",
        "httk_v_2_3_1",
        "httk_v_2_3_1",
        "httk_v_2_3_1",
        "httk_v_2_3_1",
        "httk_v_2_3_1",
        "httk_v_2_3_1",
        "httk_v_2_3_1"
      ],
      "potencyValType": [
        "bmd",
        "bmd",
        "ac50",
        "acc",
        "acc",
        "ac50",
        "acc",
        "bmd",
        "acc",
        "ac50",
        "ac50",
        "bmd"
      ],
      "invitrodbVersion": [
        "invitrodb_v_4_2",
        "invitrodb_v_4_2",
        "invitrodb_v_4_2",
        "invitrodb_v_4_2",
        "invitrodb_v_4_2",
        "invitrodb_v_4_2",
        "invitrodb_v_4_2",
        "invitrodb_v_4_2",
        "invitrodb_v_4_2",
        "invitrodb_v_4_2",
        "invitrodb_v_4_2",
        "invitrodb_v_4_2"
      ],
      "interindividualVarPerc": [
        95.0,
        50.0,
        95.0,
        50.0,
        95.0,
        50.0,
        95.0,
        95.0,
        50.0,
        50.0,
        95.0,
        50.0
      ]
    },
    {
      "dtxsid": "DTXSID1020560",
      "preferredName": "Endosulfan",
      "aeid": 1319,
      "aenm": null,
      "aedVal": [
        0.5412,
        1.216,
        1.22,
        0.1349,
        0.2793,
        1.268,
        0.1369,
        0.5478,
        0.6065,
        0.2867,
        0.6029,
        1.184
      ],
      "aedType": [
        "aed.ac50.3css95",
        "aed.ac50.3css50",
        "aed.acc.3css50",
        "aed.bmd.pbtk95",
        "aed.bmd.3css50",
        "aed.acc.pbtk50",
        "aed.bmd.3css95",
        "aed.ac50.pbtk95",
        "aed.acc.3css95",
        "aed.bmd.pbtk50",
        "aed.acc.pbtk95",
        "aed.ac50.pbtk50"
      ],
      "httkModel": [
        "3compartmentss",
        "3compartmentss",
        "3compartmentss",
        "PBTK",
        "3compartmentss",
        "PBTK",
        "3compartmentss",
        "PBTK",
        "3compartmentss",
        "PBTK",
        "PBTK",
        "PBTK"
      ],
      "aedValUnit": [
        "mg/kg/day",
        "mg/kg/day",
        "mg/kg/day",
        "mg/kg/day",
        "mg/kg/day",
        "mg/kg/day",
        "mg/kg/day",
        "mg/kg/day",
        "mg/kg/day",
        "mg/kg/day",
        "mg/kg/day",
        "mg/kg/day"
      ],
      "httkVersion": [
        "httk_v_2_3_1",
        "httk_v_2_3_1",
        "httk_v_2_3_1",
        "httk_v_2_3_1",
        "httk_v_2_3_1",
        "httk_v_2_3_1",
        "httk_v_2_3_1",
        "httk_v_2_3_1",
        "httk_v_2_3_1",
        "httk_v_2_3_1",
        "httk_v_2_3_1",
        "httk_v_2_3_1"
      ],
      "potencyValType": [
        "ac50",
        "ac50",
        "acc",
        "bmd",
        "bmd",
        "acc",
        "bmd",
        "ac50",
        "acc",
        "bmd",
        "acc",
        "ac50"
      ],
      "invitrodbVersion": [
        "invitrodb_v_4_2",
        "invitrodb_v_4_2",
        "invitrodb_v_4_2",
        "invitrodb_v_4_2",
        "invitrodb_v_4_2",
        "invitrodb_v_4_2",
        "invitrodb_v_4_2",
        "invitrodb_v_4_2",
        "invitrodb_v_4_2",
        "invitrodb_v_4_2",
        "invitrodb_v_4_2",
        "invitrodb_v_4_2"
      ],
      "interindividualVarPerc": [
        95.0,
        50.0,
        50.0,
        95.0,
        50.0,
        50.0,
        95.0,
        95.0,
        95.0,
        50.0,
        95.0,
        50.0
      ]
    },
    {
      "dtxsid": "DTXSID1020560",
      "preferredName": "Endosulfan",
      "aeid": 1844,
      "aenm": null,
      "aedVal": [
        0.2934,
        0.2584,
        0.1158,
        0.5374,
        0.2982,
        0.5295,
        0.2385,
        0.1395,
        0.1144,
        0.05254,
        0.05671,
        0.1379
      ],
      "aedType": [
        "aed.acc.3css50",
        "aed.ac50.3css95",
        "aed.bmd.3css50",
        "aed.ac50.3css50",
        "aed.acc.pbtk50",
        "aed.ac50.pbtk50",
        "aed.ac50.pbtk95",
        "aed.acc.pbtk95",
        "aed.bmd.pbtk50",
        "aed.bmd.3css95",
        "aed.bmd.pbtk95",
        "aed.acc.3css95"
      ],
      "httkModel": [
        "3compartmentss",
        "3compartmentss",
        "3compartmentss",
        "3compartmentss",
        "PBTK",
        "PBTK",
        "PBTK",
        "PBTK",
        "PBTK",
        "3compartmentss",
        "PBTK",
        "3compartmentss"
      ],
      "aedValUnit": [
        "mg/kg/day",
        "mg/kg/day",
        "mg/kg/day",
        "mg/kg/day",
        "mg/kg/day",
        "mg/kg/day",
        "mg/kg/day",
        "mg/kg/day",
        "mg/kg/day",
        "mg/kg/day",
        "mg/kg/day",
        "mg/kg/day"
      ],
      "httkVersion": [
        "httk_v_2_3_1",
        "httk_v_2_3_1",
        "httk_v_2_3_1",
        "httk_v_2_3_1",
        "httk_v_2_3_1",
        "httk_v_2_3_1",
        "httk_v_2_3_1",
        "httk_v_2_3_1",
        "httk_v_2_3_1",
        "httk_v_2_3_1",
        "httk_v_2_3_1",
        "httk_v_2_3_1"
      ],
      "potencyValType": [
        "acc",
        "ac50",
        "bmd",
        "ac50",
        "acc",
        "ac50",
        "ac50",
        "acc",
        "bmd",
        "bmd",
        "bmd",
        "acc"
      ],
      "invitrodbVersion": [
        "invitrodb_v_4_2",
        "invitrodb_v_4_2",
        "invitrodb_v_4_2",
        "invitrodb_v_4_2",
        "invitrodb_v_4_2",
        "invitrodb_v_4_2",
        "invitrodb_v_4_2",
        "invitrodb_v_4_2",
        "invitrodb_v_4_2",
        "invitrodb_v_4_2",
        "invitrodb_v_4_2",
        "invitrodb_v_4_2"
      ],
      "interindividualVarPerc": [
        50.0,
        95.0,
        50.0,
        50.0,
        50.0,
        50.0,
        95.0,
        95.0,
        50.0,
        95.0,
        95.0,
        95.0
      ]
    },
    {
      "dtxsid": "DTXSID1020560",
      "preferredName": "Endosulfan",
      "aeid": 1844,
      "aenm": null,
      "aedVal": [
        0.1447,
        0.06616,
        0.1609,
        0.06425,
        0.2801,
        0.3429,
        0.158,
        0.5964,
        0.2929,
        0.597,
        0.3301,
        0.1444
      ],
      "aedType": [
        "aed.bmd.pbtk50",
        "aed.bmd.pbtk95",
        "aed.acc.3css95",
        "aed.bmd.3css95",
        "aed.ac50.pbtk95",
        "aed.acc.pbtk50",
        "aed.acc.pbtk95",
        "aed.ac50.3css50",
        "aed.ac50.3css95",
        "aed.ac50.pbtk50",
        "aed.acc.3css50",
        "aed.bmd.3css50"
      ],
      "httkModel": [
        "PBTK",
        "PBTK",
        "3compartmentss",
        "3compartmentss",
        "PBTK",
        "PBTK",
        "PBTK",
        "3compartmentss",
        "3compartmentss",
        "PBTK",
        "3compartmentss",
        "3compartmentss"
      ],
      "aedValUnit": [
        "mg/kg/day",
        "mg/kg/day",
        "mg/kg/day",
        "mg/kg/day",
        "mg/kg/day",
        "mg/kg/day",
        "mg/kg/day",
        "mg/kg/day",
        "mg/kg/day",
        "mg/kg/day",
        "mg/kg/day",
        "mg/kg/day"
      ],
      "httkVersion": [
        "httk_v_2_3_1",
        "httk_v_2_3_1",
        "httk_v_2_3_1",
        "httk_v_2_3_1",
        "httk_v_2_3_1",
        "httk_v_2_3_1",
        "httk_v_2_3_1",
        "httk_v_2_3_1",
        "httk_v_2_3_1",
        "httk_v_2_3_1",
        "httk_v_2_3_1",
        "httk_v_2_3_1"
      ],
      "potencyValType": [
        "bmd",
        "bmd",
        "acc",
        "bmd",
        "ac50",
        "acc",
        "acc",
        "ac50",
        "ac50",
        "ac50",
        "acc",
        "bmd"
      ],
      "invitrodbVersion": [
        "invitrodb_v_4_2",
        "invitrodb_v_4_2",
        "invitrodb_v_4_2",
        "invitrodb_v_4_2",
        "invitrodb_v_4_2",
        "invitrodb_v_4_2",
        "invitrodb_v_4_2",
        "invitrodb_v_4_2",
        "invitrodb_v_4_2",
        "invitrodb_v_4_2",
        "invitrodb_v_4_2",
        "invitrodb_v_4_2"
      ],
      "interindividualVarPerc": [
        50.0,
        95.0,
        95.0,
        95.0,
        95.0,
        50.0,
        95.0,
        50.0,
        95.0,
        50.0,
        50.0,
        50.0
      ]
    },
    {
      "dtxsid": "DTXSID1020560",
      "preferredName": "Endosulfan",
      "aeid": 1192,
      "aenm": null,
      "aedVal": [
        0.2115,
        0.4948,
        0.9683,
        0.3974,
        0.4808,
        0.439,
        0.8359,
        0.3423,
        0.9075,
        0.2275,
        0.8244,
        0.4176
      ],
      "aedType": [
        "aed.bmd.3css95",
        "aed.bmd.3css50",
        "aed.acc.3css50",
        "aed.ac50.3css95",
        "aed.bmd.pbtk50",
        "aed.acc.pbtk95",
        "aed.ac50.3css50",
        "aed.ac50.pbtk95",
        "aed.acc.pbtk50",
        "aed.bmd.pbtk95",
        "aed.ac50.pbtk50",
        "aed.acc.3css95"
      ],
      "httkModel": [
        "3compartmentss",
        "3compartmentss",
        "3compartmentss",
        "3compartmentss",
        "PBTK",
        "PBTK",
        "3compartmentss",
        "PBTK",
        "PBTK",
        "PBTK",
        "PBTK",
        "3compartmentss"
      ],
      "aedValUnit": [
        "mg/kg/day",
        "mg/kg/day",
        "mg/kg/day",
        "mg/kg/day",
        "mg/kg/day",
        "mg/kg/day",
        "mg/kg/day",
        "mg/kg/day",
        "mg/kg/day",
        "mg/kg/day",
        "mg/kg/day",
        "mg/kg/day"
      ],
      "httkVersion": [
        "httk_v_2_3_1",
        "httk_v_2_3_1",
        "httk_v_2_3_1",
        "httk_v_2_3_1",
        "httk_v_2_3_1",
        "httk_v_2_3_1",
        "httk_v_2_3_1",
        "httk_v_2_3_1",
        "httk_v_2_3_1",
        "httk_v_2_3_1",
        "httk_v_2_3_1",
        "httk_v_2_3_1"
      ],
      "potencyValType": [
        "bmd",
        "bmd",
        "acc",
        "ac50",
        "bmd",
        "acc",
        "ac50",
        "ac50",
        "acc",
        "bmd",
        "ac50",
        "acc"
      ],
      "invitrodbVersion": [
        "invitrodb_v_4_2",
        "invitrodb_v_4_2",
        "invitrodb_v_4_2",
        "invitrodb_v_4_2",
        "invitrodb_v_4_2",
        "invitrodb_v_4_2",
        "invitrodb_v_4_2",
        "invitrodb_v_4_2",
        "invitrodb_v_4_2",
        "invitrodb_v_4_2",
        "invitrodb_v_4_2",
        "invitrodb_v_4_2"
      ],
      "interindividualVarPerc": [
        95.0,
        50.0,
        50.0,
        95.0,
        50.0,
        95.0,
        50.0,
        95.0,
        50.0,
        95.0,
        50.0,
        95.0
      ]
    },
    {
      "dtxsid": "DTXSID1020560",
      "preferredName": "Endosulfan",
      "aeid": 1192,
      "aenm": null,
      "aedVal": [
        0.2749,
        0.08658,
        0.229,
        0.4869,
        0.4996,
        0.1781,
        0.5815,
        0.2641,
        0.2464,
        0.1765,
        0.08062,
        0.5951
      ],
      "aedType": [
        "aed.ac50.3css95",
        "aed.bmd.3css95",
        "aed.acc.pbtk95",
        "aed.acc.3css50",
        "aed.acc.pbtk50",
        "aed.bmd.3css50",
        "aed.ac50.pbtk50",
        "aed.ac50.pbtk95",
        "aed.acc.3css95",
        "aed.bmd.pbtk50",
        "aed.bmd.pbtk95",
        "aed.ac50.3css50"
      ],
      "httkModel": [
        "3compartmentss",
        "3compartmentss",
        "PBTK",
        "3compartmentss",
        "PBTK",
        "3compartmentss",
        "PBTK",
        "PBTK",
        "3compartmentss",
        "PBTK",
        "PBTK",
        "3compartmentss"
      ],
      "aedValUnit": [
        "mg/kg/day",
        "mg/kg/day",
        "mg/kg/day",
        "mg/kg/day",
        "mg/kg/day",
        "mg/kg/day",
        "mg/kg/day",
        "mg/kg/day",
        "mg/kg/day",
        "mg/kg/day",
        "mg/kg/day",
        "mg/kg/day"
      ],
      "httkVersion": [
        "httk_v_2_3_1",
        "httk_v_2_3_1",
        "httk_v_2_3_1",
        "httk_v_2_3_1",
        "httk_v_2_3_1",
        "httk_v_2_3_1",
        "httk_v_2_3_1",
        "httk_v_2_3_1",
        "httk_v_2_3_1",
        "httk_v_2_3_1",
        "httk_v_2_3_1",
        "httk_v_2_3_1"
      ],
      "potencyValType": [
        "ac50",
        "bmd",
        "acc",
        "acc",
        "acc",
        "bmd",
        "ac50",
        "ac50",
        "acc",
        "bmd",
        "bmd",
        "ac50"
      ],
      "invitrodbVersion": [
        "invitrodb_v_4_2",
        "invitrodb_v_4_2",
        "invitrodb_v_4_2",
        "invitrodb_v_4_2",
        "invitrodb_v_4_2",
        "invitrodb_v_4_2",
        "invitrodb_v_4_2",
        "invitrodb_v_4_2",
        "invitrodb_v_4_2",
        "invitrodb_v_4_2",
        "invitrodb_v_4_2",
        "invitrodb_v_4_2"
      ],
      "interindividualVarPerc": [
        95.0,
        95.0,
        95.0,
        50.0,
        50.0,
        50.0,
        50.0,
        95.0,
        95.0,
        50.0,
        95.0,
        50.0
      ]
    },
    {
      "dtxsid": "DTXSID1020560",
      "preferredName": "Endosulfan",
      "aeid": 1846,
      "aenm": null,
      "aedVal": [
        0.07469,
        0.1514,
        0.1505,
        0.1488,
        0.147,
        0.03369,
        0.06599,
        0.07197,
        0.06803,
        0.07039,
        0.07663,
        0.03367
      ],
      "aedType": [
        "aed.ac50.3css95",
        "aed.ac50.pbtk50",
        "aed.ac50.3css50",
        "aed.acc.3css50",
        "aed.acc.pbtk50",
        "aed.bmd.3css95",
        "aed.acc.pbtk95",
        "aed.bmd.pbtk50",
        "aed.acc.3css95",
        "aed.ac50.pbtk95",
        "aed.bmd.3css50",
        "aed.bmd.pbtk95"
      ],
      "httkModel": [
        "3compartmentss",
        "PBTK",
        "3compartmentss",
        "3compartmentss",
        "PBTK",
        "3compartmentss",
        "PBTK",
        "PBTK",
        "3compartmentss",
        "PBTK",
        "3compartmentss",
        "PBTK"
      ],
      "aedValUnit": [
        "mg/kg/day",
        "mg/kg/day",
        "mg/kg/day",
        "mg/kg/day",
        "mg/kg/day",
        "mg/kg/day",
        "mg/kg/day",
        "mg/kg/day",
        "mg/kg/day",
        "mg/kg/day",
        "mg/kg/day",
        "mg/kg/day"
      ],
      "httkVersion": [
        "httk_v_2_3_1",
        "httk_v_2_3_1",
        "httk_v_2_3_1",
        "httk_v_2_3_1",
        "httk_v_2_3_1",
        "httk_v_2_3_1",
        "httk_v_2_3_1",
        "httk_v_2_3_1",
        "httk_v_2_3_1",
        "httk_v_2_3_1",
        "httk_v_2_3_1",
        "httk_v_2_3_1"
      ],
      "potencyValType": [
        "ac50",
        "ac50",
        "ac50",
        "acc",
        "acc",
        "bmd",
        "acc",
        "bmd",
        "acc",
        "ac50",
        "bmd",
        "bmd"
      ],
      "invitrodbVersion": [
        "invitrodb_v_4_2",
        "invitrodb_v_4_2",
        "invitrodb_v_4_2",
        "invitrodb_v_4_2",
        "invitrodb_v_4_2",
        "invitrodb_v_4_2",
        "invitrodb_v_4_2",
        "invitrodb_v_4_2",
        "invitrodb_v_4_2",
        "invitrodb_v_4_2",
        "invitrodb_v_4_2",
        "invitrodb_v_4_2"
      ],
      "interindividualVarPerc": [
        95.0,
        50.0,
        50.0,
        50.0,
        50.0,
        95.0,
        95.0,
        50.0,
        95.0,
        95.0,
        50.0,
        95.0
      ]
    },
    {
      "dtxsid": "DTXSID1020560",
      "preferredName": "Endosulfan",
      "aeid": 1846,
      "aenm": null,
      "aedVal": [
        0.04204,
        0.09189,
        0.04477,
        0.3708,
        0.08677,
        0.3707,
        0.2009,
        0.1661,
        0.2027,
        0.1666,
        0.08491,
        0.09504
      ],
      "aedType": [
        "aed.bmd.pbtk95",
        "aed.bmd.pbtk50",
        "aed.bmd.3css95",
        "aed.ac50.pbtk50",
        "aed.bmd.3css50",
        "aed.ac50.3css50",
        "aed.acc.pbtk50",
        "aed.ac50.3css95",
        "aed.acc.3css50",
        "aed.ac50.pbtk95",
        "aed.acc.pbtk95",
        "aed.acc.3css95"
      ],
      "httkModel": [
        "PBTK",
        "PBTK",
        "3compartmentss",
        "PBTK",
        "3compartmentss",
        "3compartmentss",
        "PBTK",
        "3compartmentss",
        "3compartmentss",
        "PBTK",
        "PBTK",
        "3compartmentss"
      ],
      "aedValUnit": [
        "mg/kg/day",
        "mg/kg/day",
        "mg/kg/day",
        "mg/kg/day",
        "mg/kg/day",
        "mg/kg/day",
        "mg/kg/day",
        "mg/kg/day",
        "mg/kg/day",
        "mg/kg/day",
        "mg/kg/day",
        "mg/kg/day"
      ],
      "httkVersion": [
        "httk_v_2_3_1",
        "httk_v_2_3_1",
        "httk_v_2_3_1",
        "httk_v_2_3_1",
        "httk_v_2_3_1",
        "httk_v_2_3_1",
        "httk_v_2_3_1",
        "httk_v_2_3_1",
        "httk_v_2_3_1",
        "httk_v_2_3_1",
        "httk_v_2_3_1",
        "httk_v_2_3_1"
      ],
      "potencyValType": [
        "bmd",
        "bmd",
        "bmd",
        "ac50",
        "bmd",
        "ac50",
        "acc",
        "ac50",
        "acc",
        "ac50",
        "acc",
        "acc"
      ],
      "invitrodbVersion": [
        "invitrodb_v_4_2",
        "invitrodb_v_4_2",
        "invitrodb_v_4_2",
        "invitrodb_v_4_2",
        "invitrodb_v_4_2",
        "invitrodb_v_4_2",
        "invitrodb_v_4_2",
        "invitrodb_v_4_2",
        "invitrodb_v_4_2",
        "invitrodb_v_4_2",
        "invitrodb_v_4_2",
        "invitrodb_v_4_2"
      ],
      "interindividualVarPerc": [
        95.0,
        50.0,
        95.0,
        50.0,
        50.0,
        50.0,
        50.0,
        95.0,
        50.0,
        95.0,
        95.0,
        95.0
      ]
    },
    {
      "dtxsid": "DTXSID1020560",
      "preferredName": "Endosulfan",
      "aeid": 1322,
      "aenm": null,
      "aedVal": [
        0.8181,
        0.3898,
        0.1772,
        0.3869,
        0.4079,
        0.377,
        0.4951,
        1.062,
        0.8343,
        0.4955,
        0.1824,
        1.088
      ],
      "aedType": [
        "aed.ac50.3css50",
        "aed.bmd.3css50",
        "aed.bmd.pbtk95",
        "aed.ac50.pbtk95",
        "aed.ac50.3css95",
        "aed.bmd.pbtk50",
        "aed.acc.pbtk95",
        "aed.acc.3css50",
        "aed.ac50.pbtk50",
        "aed.acc.3css95",
        "aed.bmd.3css95",
        "aed.acc.pbtk50"
      ],
      "httkModel": [
        "3compartmentss",
        "3compartmentss",
        "PBTK",
        "PBTK",
        "3compartmentss",
        "PBTK",
        "PBTK",
        "3compartmentss",
        "PBTK",
        "3compartmentss",
        "3compartmentss",
        "PBTK"
      ],
      "aedValUnit": [
        "mg/kg/day",
        "mg/kg/day",
        "mg/kg/day",
        "mg/kg/day",
        "mg/kg/day",
        "mg/kg/day",
        "mg/kg/day",
        "mg/kg/day",
        "mg/kg/day",
        "mg/kg/day",
        "mg/kg/day",
        "mg/kg/day"
      ],
      "httkVersion": [
        "httk_v_2_3_1",
        "httk_v_2_3_1",
        "httk_v_2_3_1",
        "httk_v_2_3_1",
        "httk_v_2_3_1",
        "httk_v_2_3_1",
        "httk_v_2_3_1",
        "httk_v_2_3_1",
        "httk_v_2_3_1",
        "httk_v_2_3_1",
        "httk_v_2_3_1",
        "httk_v_2_3_1"
      ],
      "potencyValType": [
        "ac50",
        "bmd",
        "bmd",
        "ac50",
        "ac50",
        "bmd",
        "acc",
        "acc",
        "ac50",
        "acc",
        "bmd",
        "acc"
      ],
      "invitrodbVersion": [
        "invitrodb_v_4_2",
        "invitrodb_v_4_2",
        "invitrodb_v_4_2",
        "invitrodb_v_4_2",
        "invitrodb_v_4_2",
        "invitrodb_v_4_2",
        "invitrodb_v_4_2",
        "invitrodb_v_4_2",
        "invitrodb_v_4_2",
        "invitrodb_v_4_2",
        "invitrodb_v_4_2",
        "invitrodb_v_4_2"
      ],
      "interindividualVarPerc": [
        50.0,
        50.0,
        95.0,
        95.0,
        95.0,
        50.0,
        95.0,
        50.0,
        50.0,
        95.0,
        95.0,
        50.0
      ]
    },
    {
      "dtxsid": "DTXSID1020560",
      "preferredName": "Endosulfan",
      "aeid": 1847,
      "aenm": null,
      "aedVal": [
        0.2935,
        0.5072,
        0.1868,
        0.2211,
        0.4007,
        0.4917,
        0.3077,
        0.5991,
        0.3838,
        0.1834,
        0.6344,
        0.2484
      ],
      "aedType": [
        "aed.ac50.pbtk95",
        "aed.acc.3css50",
        "aed.bmd.pbtk95",
        "aed.acc.pbtk95",
        "aed.bmd.pbtk50",
        "aed.acc.pbtk50",
        "aed.ac50.3css95",
        "aed.ac50.3css50",
        "aed.bmd.3css50",
        "aed.bmd.3css95",
        "aed.ac50.pbtk50",
        "aed.acc.3css95"
      ],
      "httkModel": [
        "PBTK",
        "3compartmentss",
        "PBTK",
        "PBTK",
        "PBTK",
        "PBTK",
        "3compartmentss",
        "3compartmentss",
        "3compartmentss",
        "3compartmentss",
        "PBTK",
        "3compartmentss"
      ],
      "aedValUnit": [
        "mg/kg/day",
        "mg/kg/day",
        "mg/kg/day",
        "mg/kg/day",
        "mg/kg/day",
        "mg/kg/day",
        "mg/kg/day",
        "mg/kg/day",
        "mg/kg/day",
        "mg/kg/day",
        "mg/kg/day",
        "mg/kg/day"
      ],
      "httkVersion": [
        "httk_v_2_3_1",
        "httk_v_2_3_1",
        "httk_v_2_3_1",
        "httk_v_2_3_1",
        "httk_v_2_3_1",
        "httk_v_2_3_1",
        "httk_v_2_3_1",
        "httk_v_2_3_1",
        "httk_v_2_3_1",
        "httk_v_2_3_1",
        "httk_v_2_3_1",
        "httk_v_2_3_1"
      ],
      "potencyValType": [
        "ac50",
        "acc",
        "bmd",
        "acc",
        "bmd",
        "acc",
        "ac50",
        "ac50",
        "bmd",
        "bmd",
        "ac50",
        "acc"
      ],
      "invitrodbVersion": [
        "invitrodb_v_4_2",
        "invitrodb_v_4_2",
        "invitrodb_v_4_2",
        "invitrodb_v_4_2",
        "invitrodb_v_4_2",
        "invitrodb_v_4_2",
        "invitrodb_v_4_2",
        "invitrodb_v_4_2",
        "invitrodb_v_4_2",
        "invitrodb_v_4_2",
        "invitrodb_v_4_2",
        "invitrodb_v_4_2"
      ],
      "interindividualVarPerc": [
        95.0,
        50.0,
        95.0,
        95.0,
        50.0,
        50.0,
        95.0,
        50.0,
        50.0,
        95.0,
        50.0,
        95.0
      ]
    },
    {
      "dtxsid": "DTXSID1020560",
      "preferredName": "Endosulfan",
      "aeid": 1847,
      "aenm": null,
      "aedVal": [
        0.2442,
        0.3878,
        0.3879,
        0.1885,
        0.5297,
        0.7636,
        0.5338,
        0.3553,
        0.7365,
        0.2543,
        0.1778,
        0.3413
      ],
      "aedType": [
        "aed.acc.3css95",
        "aed.bmd.3css50",
        "aed.bmd.pbtk50",
        "aed.bmd.pbtk95",
        "aed.acc.3css50",
        "aed.ac50.pbtk50",
        "aed.acc.pbtk50",
        "aed.ac50.pbtk95",
        "aed.ac50.3css50",
        "aed.acc.pbtk95",
        "aed.bmd.3css95",
        "aed.ac50.3css95"
      ],
      "httkModel": [
        "3compartmentss",
        "3compartmentss",
        "PBTK",
        "PBTK",
        "3compartmentss",
        "PBTK",
        "PBTK",
        "PBTK",
        "3compartmentss",
        "PBTK",
        "3compartmentss",
        "3compartmentss"
      ],
      "aedValUnit": [
        "mg/kg/day",
        "mg/kg/day",
        "mg/kg/day",
        "mg/kg/day",
        "mg/kg/day",
        "mg/kg/day",
        "mg/kg/day",
        "mg/kg/day",
        "mg/kg/day",
        "mg/kg/day",
        "mg/kg/day",
        "mg/kg/day"
      ],
      "httkVersion": [
        "httk_v_2_3_1",
        "httk_v_2_3_1",
        "httk_v_2_3_1",
        "httk_v_2_3_1",
        "httk_v_2_3_1",
        "httk_v_2_3_1",
        "httk_v_2_3_1",
        "httk_v_2_3_1",
        "httk_v_2_3_1",
        "httk_v_2_3_1",
        "httk_v_2_3_1",
        "httk_v_2_3_1"
      ],
      "potencyValType": [
        "acc",
        "bmd",
        "bmd",
        "bmd",
        "acc",
        "ac50",
        "acc",
        "ac50",
        "ac50",
        "acc",
        "bmd",
        "ac50"
      ],
      "invitrodbVersion": [
        "invitrodb_v_4_2",
        "invitrodb_v_4_2",
        "invitrodb_v_4_2",
        "invitrodb_v_4_2",
        "invitrodb_v_4_2",
        "invitrodb_v_4_2",
        "invitrodb_v_4_2",
        "invitrodb_v_4_2",
        "invitrodb_v_4_2",
        "invitrodb_v_4_2",
        "invitrodb_v_4_2",
        "invitrodb_v_4_2"
      ],
      "interindividualVarPerc": [
        95.0,
        50.0,
        50.0,
        95.0,
        50.0,
        50.0,
        50.0,
        95.0,
        50.0,
        95.0,
        95.0,
        95.0
      ]
    },
    {
      "dtxsid": "DTXSID1020560",
      "preferredName": "Endosulfan",
      "aeid": 1124,
      "aenm": null,
      "aedVal": [
        0.4802,
        0.5213,
        1.121,
        0.4626,
        1.122,
        0.5097,
        1.078,
        0.529,
        1.163,
        1.04,
        1.035,
        0.4626
      ],
      "aedType": [
        "aed.ac50.pbtk95",
        "aed.ac50.3css95",
        "aed.acc.pbtk50",
        "aed.bmd.3css95",
        "aed.ac50.3css50",
        "aed.acc.3css95",
        "aed.acc.3css50",
        "aed.acc.pbtk95",
        "aed.ac50.pbtk50",
        "aed.bmd.3css50",
        "aed.bmd.pbtk50",
        "aed.bmd.pbtk95"
      ],
      "httkModel": [
        "PBTK",
        "3compartmentss",
        "PBTK",
        "3compartmentss",
        "3compartmentss",
        "3compartmentss",
        "3compartmentss",
        "PBTK",
        "PBTK",
        "3compartmentss",
        "PBTK",
        "PBTK"
      ],
      "aedValUnit": [
        "mg/kg/day",
        "mg/kg/day",
        "mg/kg/day",
        "mg/kg/day",
        "mg/kg/day",
        "mg/kg/day",
        "mg/kg/day",
        "mg/kg/day",
        "mg/kg/day",
        "mg/kg/day",
        "mg/kg/day",
        "mg/kg/day"
      ],
      "httkVersion": [
        "httk_v_2_3_1",
        "httk_v_2_3_1",
        "httk_v_2_3_1",
        "httk_v_2_3_1",
        "httk_v_2_3_1",
        "httk_v_2_3_1",
        "httk_v_2_3_1",
        "httk_v_2_3_1",
        "httk_v_2_3_1",
        "httk_v_2_3_1",
        "httk_v_2_3_1",
        "httk_v_2_3_1"
      ],
      "potencyValType": [
        "ac50",
        "ac50",
        "acc",
        "bmd",
        "ac50",
        "acc",
        "acc",
        "acc",
        "ac50",
        "bmd",
        "bmd",
        "bmd"
      ],
      "invitrodbVersion": [
        "invitrodb_v_4_2",
        "invitrodb_v_4_2",
        "invitrodb_v_4_2",
        "invitrodb_v_4_2",
        "invitrodb_v_4_2",
        "invitrodb_v_4_2",
        "invitrodb_v_4_2",
        "invitrodb_v_4_2",
        "invitrodb_v_4_2",
        "invitrodb_v_4_2",
        "invitrodb_v_4_2",
        "invitrodb_v_4_2"
      ],
      "interindividualVarPerc": [
        95.0,
        95.0,
        50.0,
        95.0,
        50.0,
        95.0,
        50.0,
        95.0,
        50.0,
        50.0,
        50.0,
        95.0
      ]
    },
    {
      "dtxsid": "DTXSID1020560",
      "preferredName": "Endosulfan",
      "aeid": 1323,
      "aenm": null,
      "aedVal": [
        0.552,
        0.3575,
        1.069,
        0.7683,
        1.053,
        1.162,
        0.4607,
        0.4859,
        0.7905,
        0.5003,
        0.3688,
        1.153
      ],
      "aedType": [
        "aed.ac50.3css95",
        "aed.bmd.3css95",
        "aed.acc.pbtk50",
        "aed.bmd.3css50",
        "aed.acc.3css50",
        "aed.ac50.3css50",
        "aed.acc.3css95",
        "aed.acc.pbtk95",
        "aed.bmd.pbtk50",
        "aed.ac50.pbtk95",
        "aed.bmd.pbtk95",
        "aed.ac50.pbtk50"
      ],
      "httkModel": [
        "3compartmentss",
        "3compartmentss",
        "PBTK",
        "3compartmentss",
        "3compartmentss",
        "3compartmentss",
        "3compartmentss",
        "PBTK",
        "PBTK",
        "PBTK",
        "PBTK",
        "PBTK"
      ],
      "aedValUnit": [
        "mg/kg/day",
        "mg/kg/day",
        "mg/kg/day",
        "mg/kg/day",
        "mg/kg/day",
        "mg/kg/day",
        "mg/kg/day",
        "mg/kg/day",
        "mg/kg/day",
        "mg/kg/day",
        "mg/kg/day",
        "mg/kg/day"
      ],
      "httkVersion": [
        "httk_v_2_3_1",
        "httk_v_2_3_1",
        "httk_v_2_3_1",
        "httk_v_2_3_1",
        "httk_v_2_3_1",
        "httk_v_2_3_1",
        "httk_v_2_3_1",
        "httk_v_2_3_1",
        "httk_v_2_3_1",
        "httk_v_2_3_1",
        "httk_v_2_3_1",
        "httk_v_2_3_1"
      ],
      "potencyValType": [
        "ac50",
        "bmd",
        "acc",
        "bmd",
        "acc",
        "ac50",
        "acc",
        "acc",
        "bmd",
        "ac50",
        "bmd",
        "ac50"
      ],
      "invitrodbVersion": [
        "invitrodb_v_4_2",
        "invitrodb_v_4_2",
        "invitrodb_v_4_2",
        "invitrodb_v_4_2",
        "invitrodb_v_4_2",
        "invitrodb_v_4_2",
        "invitrodb_v_4_2",
        "invitrodb_v_4_2",
        "invitrodb_v_4_2",
        "invitrodb_v_4_2",
        "invitrodb_v_4_2",
        "invitrodb_v_4_2"
      ],
      "interindividualVarPerc": [
        95.0,
        95.0,
        50.0,
        50.0,
        50.0,
        50.0,
        95.0,
        95.0,
        50.0,
        95.0,
        95.0,
        50.0
      ]
    },
    {
      "dtxsid": "DTXSID1020560",
      "preferredName": "Endosulfan",
      "aeid": 2053,
      "aenm": null,
      "aedVal": [
        0.4638,
        0.5112,
        0.4854,
        1.046,
        1.038,
        1.046,
        1.064,
        0.2634,
        0.5797,
        0.453,
        0.5779,
        0.2582
      ],
      "aedType": [
        "aed.ac50.3css95",
        "aed.acc.pbtk95",
        "aed.acc.3css95",
        "aed.ac50.pbtk50",
        "aed.acc.pbtk50",
        "aed.ac50.3css50",
        "aed.acc.3css50",
        "aed.bmd.3css95",
        "aed.bmd.3css50",
        "aed.ac50.pbtk95",
        "aed.bmd.pbtk50",
        "aed.bmd.pbtk95"
      ],
      "httkModel": [
        "3compartmentss",
        "PBTK",
        "3compartmentss",
        "PBTK",
        "PBTK",
        "3compartmentss",
        "3compartmentss",
        "3compartmentss",
        "3compartmentss",
        "PBTK",
        "PBTK",
        "PBTK"
      ],
      "aedValUnit": [
        "mg/kg/day",
        "mg/kg/day",
        "mg/kg/day",
        "mg/kg/day",
        "mg/kg/day",
        "mg/kg/day",
        "mg/kg/day",
        "mg/kg/day",
        "mg/kg/day",
        "mg/kg/day",
        "mg/kg/day",
        "mg/kg/day"
      ],
      "httkVersion": [
        "httk_v_2_3_1",
        "httk_v_2_3_1",
        "httk_v_2_3_1",
        "httk_v_2_3_1",
        "httk_v_2_3_1",
        "httk_v_2_3_1",
        "httk_v_2_3_1",
        "httk_v_2_3_1",
        "httk_v_2_3_1",
        "httk_v_2_3_1",
        "httk_v_2_3_1",
        "httk_v_2_3_1"
      ],
      "potencyValType": [
        "ac50",
        "acc",
        "acc",
        "ac50",
        "acc",
        "ac50",
        "acc",
        "bmd",
        "bmd",
        "ac50",
        "bmd",
        "bmd"
      ],
      "invitrodbVersion": [
        "invitrodb_v_4_2",
        "invitrodb_v_4_2",
        "invitrodb_v_4_2",
        "invitrodb_v_4_2",
        "invitrodb_v_4_2",
        "invitrodb_v_4_2",
        "invitrodb_v_4_2",
        "invitrodb_v_4_2",
        "invitrodb_v_4_2",
        "invitrodb_v_4_2",
        "invitrodb_v_4_2",
        "invitrodb_v_4_2"
      ],
      "interindividualVarPerc": [
        95.0,
        95.0,
        95.0,
        50.0,
        50.0,
        50.0,
        50.0,
        95.0,
        50.0,
        95.0,
        50.0,
        95.0
      ]
    },
    {
      "dtxsid": "DTXSID1020560",
      "preferredName": "Endosulfan",
      "aeid": 2038,
      "aenm": null,
      "aedVal": [
        0.08712,
        0.04386,
        0.04135,
        0.04328,
        0.1011,
        0.1016,
        0.01934,
        0.04611,
        0.04361,
        0.01889,
        0.05005,
        0.08654
      ],
      "aedType": [
        "aed.acc.3css50",
        "aed.bmd.pbtk50",
        "aed.acc.pbtk95",
        "aed.bmd.3css50",
        "aed.ac50.pbtk50",
        "aed.ac50.3css50",
        "aed.bmd.3css95",
        "aed.ac50.3css95",
        "aed.acc.3css95",
        "aed.bmd.pbtk95",
        "aed.ac50.pbtk95",
        "aed.acc.pbtk50"
      ],
      "httkModel": [
        "3compartmentss",
        "PBTK",
        "PBTK",
        "3compartmentss",
        "PBTK",
        "3compartmentss",
        "3compartmentss",
        "3compartmentss",
        "3compartmentss",
        "PBTK",
        "PBTK",
        "PBTK"
      ],
      "aedValUnit": [
        "mg/kg/day",
        "mg/kg/day",
        "mg/kg/day",
        "mg/kg/day",
        "mg/kg/day",
        "mg/kg/day",
        "mg/kg/day",
        "mg/kg/day",
        "mg/kg/day",
        "mg/kg/day",
        "mg/kg/day",
        "mg/kg/day"
      ],
      "httkVersion": [
        "httk_v_2_3_1",
        "httk_v_2_3_1",
        "httk_v_2_3_1",
        "httk_v_2_3_1",
        "httk_v_2_3_1",
        "httk_v_2_3_1",
        "httk_v_2_3_1",
        "httk_v_2_3_1",
        "httk_v_2_3_1",
        "httk_v_2_3_1",
        "httk_v_2_3_1",
        "httk_v_2_3_1"
      ],
      "potencyValType": [
        "acc",
        "bmd",
        "acc",
        "bmd",
        "ac50",
        "ac50",
        "bmd",
        "ac50",
        "acc",
        "bmd",
        "ac50",
        "acc"
      ],
      "invitrodbVersion": [
        "invitrodb_v_4_2",
        "invitrodb_v_4_2",
        "invitrodb_v_4_2",
        "invitrodb_v_4_2",
        "invitrodb_v_4_2",
        "invitrodb_v_4_2",
        "invitrodb_v_4_2",
        "invitrodb_v_4_2",
        "invitrodb_v_4_2",
        "invitrodb_v_4_2",
        "invitrodb_v_4_2",
        "invitrodb_v_4_2"
      ],
      "interindividualVarPerc": [
        50.0,
        50.0,
        95.0,
        50.0,
        50.0,
        50.0,
        95.0,
        95.0,
        95.0,
        95.0,
        95.0,
        50.0
      ]
    },
    {
      "dtxsid": "DTXSID1020560",
      "preferredName": "Endosulfan",
      "aeid": 2038,
      "aenm": null,
      "aedVal": [
        0.1558,
        0.02739,
        0.07275,
        0.07509,
        0.07807,
        0.1552,
        0.05956,
        0.07039,
        0.02613,
        0.05831,
        0.1631,
        0.1603
      ],
      "aedType": [
        "aed.ac50.pbtk50",
        "aed.bmd.3css95",
        "aed.acc.pbtk95",
        "aed.acc.3css95",
        "aed.ac50.3css95",
        "aed.ac50.3css50",
        "aed.bmd.3css50",
        "aed.ac50.pbtk95",
        "aed.bmd.pbtk95",
        "aed.bmd.pbtk50",
        "aed.acc.pbtk50",
        "aed.acc.3css50"
      ],
      "httkModel": [
        "PBTK",
        "3compartmentss",
        "PBTK",
        "3compartmentss",
        "3compartmentss",
        "3compartmentss",
        "3compartmentss",
        "PBTK",
        "PBTK",
        "PBTK",
        "PBTK",
        "3compartmentss"
      ],
      "aedValUnit": [
        "mg/kg/day",
        "mg/kg/day",
        "mg/kg/day",
        "mg/kg/day",
        "mg/kg/day",
        "mg/kg/day",
        "mg/kg/day",
        "mg/kg/day",
        "mg/kg/day",
        "mg/kg/day",
        "mg/kg/day",
        "mg/kg/day"
      ],
      "httkVersion": [
        "httk_v_2_3_1",
        "httk_v_2_3_1",
        "httk_v_2_3_1",
        "httk_v_2_3_1",
        "httk_v_2_3_1",
        "httk_v_2_3_1",
        "httk_v_2_3_1",
        "httk_v_2_3_1",
        "httk_v_2_3_1",
        "httk_v_2_3_1",
        "httk_v_2_3_1",
        "httk_v_2_3_1"
      ],
      "potencyValType": [
        "ac50",
        "bmd",
        "acc",
        "acc",
        "ac50",
        "ac50",
        "bmd",
        "ac50",
        "bmd",
        "bmd",
        "acc",
        "acc"
      ],
      "invitrodbVersion": [
        "invitrodb_v_4_2",
        "invitrodb_v_4_2",
        "invitrodb_v_4_2",
        "invitrodb_v_4_2",
        "invitrodb_v_4_2",
        "invitrodb_v_4_2",
        "invitrodb_v_4_2",
        "invitrodb_v_4_2",
        "invitrodb_v_4_2",
        "invitrodb_v_4_2",
        "invitrodb_v_4_2",
        "invitrodb_v_4_2"
      ],
      "interindividualVarPerc": [
        50.0,
        95.0,
        95.0,
        95.0,
        95.0,
        50.0,
        50.0,
        95.0,
        95.0,
        50.0,
        50.0,
        50.0
      ]
    },
    {
      "dtxsid": "DTXSID1020560",
      "preferredName": "Endosulfan",
      "aeid": 1323,
      "aenm": null,
      "aedVal": [
        0.2721,
        1.017,
        0.6224,
        0.6204,
        0.2921,
        0.4597,
        0.5518,
        0.4763,
        1.218,
        1.038,
        0.5731,
        1.235
      ],
      "aedType": [
        "aed.bmd.3css95",
        "aed.acc.pbtk50",
        "aed.bmd.3css50",
        "aed.bmd.pbtk50",
        "aed.bmd.pbtk95",
        "aed.acc.pbtk95",
        "aed.ac50.pbtk95",
        "aed.acc.3css95",
        "aed.ac50.3css50",
        "aed.acc.3css50",
        "aed.ac50.3css95",
        "aed.ac50.pbtk50"
      ],
      "httkModel": [
        "3compartmentss",
        "PBTK",
        "3compartmentss",
        "PBTK",
        "PBTK",
        "PBTK",
        "PBTK",
        "3compartmentss",
        "3compartmentss",
        "3compartmentss",
        "3compartmentss",
        "PBTK"
      ],
      "aedValUnit": [
        "mg/kg/day",
        "mg/kg/day",
        "mg/kg/day",
        "mg/kg/day",
        "mg/kg/day",
        "mg/kg/day",
        "mg/kg/day",
        "mg/kg/day",
        "mg/kg/day",
        "mg/kg/day",
        "mg/kg/day",
        "mg/kg/day"
      ],
      "httkVersion": [
        "httk_v_2_3_1",
        "httk_v_2_3_1",
        "httk_v_2_3_1",
        "httk_v_2_3_1",
        "httk_v_2_3_1",
        "httk_v_2_3_1",
        "httk_v_2_3_1",
        "httk_v_2_3_1",
        "httk_v_2_3_1",
        "httk_v_2_3_1",
        "httk_v_2_3_1",
        "httk_v_2_3_1"
      ],
      "potencyValType": [
        "bmd",
        "acc",
        "bmd",
        "bmd",
        "bmd",
        "acc",
        "ac50",
        "acc",
        "ac50",
        "acc",
        "ac50",
        "ac50"
      ],
      "invitrodbVersion": [
        "invitrodb_v_4_2",
        "invitrodb_v_4_2",
        "invitrodb_v_4_2",
        "invitrodb_v_4_2",
        "invitrodb_v_4_2",
        "invitrodb_v_4_2",
        "invitrodb_v_4_2",
        "invitrodb_v_4_2",
        "invitrodb_v_4_2",
        "invitrodb_v_4_2",
        "invitrodb_v_4_2",
        "invitrodb_v_4_2"
      ],
      "interindividualVarPerc": [
        95.0,
        50.0,
        50.0,
        50.0,
        95.0,
        95.0,
        95.0,
        95.0,
        50.0,
        50.0,
        95.0,
        50.0
      ]
    },
    {
      "dtxsid": "DTXSID1020560",
      "preferredName": "Endosulfan",
      "aeid": 1195,
      "aenm": null,
      "aedVal": [
        1.099,
        0.5095,
        0.4538,
        0.5392,
        0.9988,
        0.4747,
        0.9773,
        1.115,
        1.104,
        1.093,
        0.4416,
        0.5131
      ],
      "aedType": [
        "aed.acc.pbtk50",
        "aed.ac50.3css95",
        "aed.bmd.pbtk95",
        "aed.acc.3css95",
        "aed.bmd.3css50",
        "aed.acc.pbtk95",
        "aed.bmd.pbtk50",
        "aed.ac50.3css50",
        "aed.ac50.pbtk50",
        "aed.acc.3css50",
        "aed.bmd.3css95",
        "aed.ac50.pbtk95"
      ],
      "httkModel": [
        "PBTK",
        "3compartmentss",
        "PBTK",
        "3compartmentss",
        "3compartmentss",
        "PBTK",
        "PBTK",
        "3compartmentss",
        "PBTK",
        "3compartmentss",
        "3compartmentss",
        "PBTK"
      ],
      "aedValUnit": [
        "mg/kg/day",
        "mg/kg/day",
        "mg/kg/day",
        "mg/kg/day",
        "mg/kg/day",
        "mg/kg/day",
        "mg/kg/day",
        "mg/kg/day",
        "mg/kg/day",
        "mg/kg/day",
        "mg/kg/day",
        "mg/kg/day"
      ],
      "httkVersion": [
        "httk_v_2_3_1",
        "httk_v_2_3_1",
        "httk_v_2_3_1",
        "httk_v_2_3_1",
        "httk_v_2_3_1",
        "httk_v_2_3_1",
        "httk_v_2_3_1",
        "httk_v_2_3_1",
        "httk_v_2_3_1",
        "httk_v_2_3_1",
        "httk_v_2_3_1",
        "httk_v_2_3_1"
      ],
      "potencyValType": [
        "acc",
        "ac50",
        "bmd",
        "acc",
        "bmd",
        "acc",
        "bmd",
        "ac50",
        "ac50",
        "acc",
        "bmd",
        "ac50"
      ],
      "invitrodbVersion": [
        "invitrodb_v_4_2",
        "invitrodb_v_4_2",
        "invitrodb_v_4_2",
        "invitrodb_v_4_2",
        "invitrodb_v_4_2",
        "invitrodb_v_4_2",
        "invitrodb_v_4_2",
        "invitrodb_v_4_2",
        "invitrodb_v_4_2",
        "invitrodb_v_4_2",
        "invitrodb_v_4_2",
        "invitrodb_v_4_2"
      ],
      "interindividualVarPerc": [
        50.0,
        95.0,
        95.0,
        95.0,
        50.0,
        95.0,
        50.0,
        50.0,
        50.0,
        50.0,
        95.0,
        95.0
      ]
    },
    {
      "dtxsid": "DTXSID1020560",
      "preferredName": "Endosulfan",
      "aeid": 1195,
      "aenm": null,
      "aedVal": [
        0.4616,
        0.03859,
        0.3203,
        0.1523,
        0.1605,
        0.04313,
        0.08492,
        0.2126,
        0.3188,
        0.2123,
        0.08634,
        0.4606
      ],
      "aedType": [
        "aed.ac50.pbtk50",
        "aed.bmd.3css95",
        "aed.acc.pbtk50",
        "aed.acc.3css95",
        "aed.acc.pbtk95",
        "aed.bmd.pbtk95",
        "aed.bmd.pbtk50",
        "aed.ac50.3css95",
        "aed.acc.3css50",
        "aed.ac50.pbtk95",
        "aed.bmd.3css50",
        "aed.ac50.3css50"
      ],
      "httkModel": [
        "PBTK",
        "3compartmentss",
        "PBTK",
        "3compartmentss",
        "PBTK",
        "PBTK",
        "PBTK",
        "3compartmentss",
        "3compartmentss",
        "PBTK",
        "3compartmentss",
        "3compartmentss"
      ],
      "aedValUnit": [
        "mg/kg/day",
        "mg/kg/day",
        "mg/kg/day",
        "mg/kg/day",
        "mg/kg/day",
        "mg/kg/day",
        "mg/kg/day",
        "mg/kg/day",
        "mg/kg/day",
        "mg/kg/day",
        "mg/kg/day",
        "mg/kg/day"
      ],
      "httkVersion": [
        "httk_v_2_3_1",
        "httk_v_2_3_1",
        "httk_v_2_3_1",
        "httk_v_2_3_1",
        "httk_v_2_3_1",
        "httk_v_2_3_1",
        "httk_v_2_3_1",
        "httk_v_2_3_1",
        "httk_v_2_3_1",
        "httk_v_2_3_1",
        "httk_v_2_3_1",
        "httk_v_2_3_1"
      ],
      "potencyValType": [
        "ac50",
        "bmd",
        "acc",
        "acc",
        "acc",
        "bmd",
        "bmd",
        "ac50",
        "acc",
        "ac50",
        "bmd",
        "ac50"
      ],
      "invitrodbVersion": [
        "invitrodb_v_4_2",
        "invitrodb_v_4_2",
        "invitrodb_v_4_2",
        "invitrodb_v_4_2",
        "invitrodb_v_4_2",
        "invitrodb_v_4_2",
        "invitrodb_v_4_2",
        "invitrodb_v_4_2",
        "invitrodb_v_4_2",
        "invitrodb_v_4_2",
        "invitrodb_v_4_2",
        "invitrodb_v_4_2"
      ],
      "interindividualVarPerc": [
        50.0,
        95.0,
        50.0,
        95.0,
        95.0,
        95.0,
        50.0,
        95.0,
        50.0,
        95.0,
        50.0,
        50.0
      ]
    },
    {
      "dtxsid": "DTXSID1020560",
      "preferredName": "Endosulfan",
      "aeid": 804,
      "aenm": null,
      "aedVal": [
        1.041,
        0.2628,
        0.4086,
        0.1894,
        0.4821,
        0.5883,
        0.1947,
        1.045,
        0.5146,
        0.5952,
        0.2769,
        0.4046
      ],
      "aedType": [
        "aed.ac50.pbtk50",
        "aed.acc.pbtk95",
        "aed.bmd.pbtk50",
        "aed.bmd.3css95",
        "aed.ac50.pbtk95",
        "aed.acc.3css50",
        "aed.bmd.pbtk95",
        "aed.ac50.3css50",
        "aed.ac50.3css95",
        "aed.acc.pbtk50",
        "aed.acc.3css95",
        "aed.bmd.3css50"
      ],
      "httkModel": [
        "PBTK",
        "PBTK",
        "PBTK",
        "3compartmentss",
        "PBTK",
        "3compartmentss",
        "PBTK",
        "3compartmentss",
        "3compartmentss",
        "PBTK",
        "3compartmentss",
        "3compartmentss"
      ],
      "aedValUnit": [
        "mg/kg/day",
        "mg/kg/day",
        "mg/kg/day",
        "mg/kg/day",
        "mg/kg/day",
        "mg/kg/day",
        "mg/kg/day",
        "mg/kg/day",
        "mg/kg/day",
        "mg/kg/day",
        "mg/kg/day",
        "mg/kg/day"
      ],
      "httkVersion": [
        "httk_v_2_3_1",
        "httk_v_2_3_1",
        "httk_v_2_3_1",
        "httk_v_2_3_1",
        "httk_v_2_3_1",
        "httk_v_2_3_1",
        "httk_v_2_3_1",
        "httk_v_2_3_1",
        "httk_v_2_3_1",
        "httk_v_2_3_1",
        "httk_v_2_3_1",
        "httk_v_2_3_1"
      ],
      "potencyValType": [
        "ac50",
        "acc",
        "bmd",
        "bmd",
        "ac50",
        "acc",
        "bmd",
        "ac50",
        "ac50",
        "acc",
        "acc",
        "bmd"
      ],
      "invitrodbVersion": [
        "invitrodb_v_4_2",
        "invitrodb_v_4_2",
        "invitrodb_v_4_2",
        "invitrodb_v_4_2",
        "invitrodb_v_4_2",
        "invitrodb_v_4_2",
        "invitrodb_v_4_2",
        "invitrodb_v_4_2",
        "invitrodb_v_4_2",
        "invitrodb_v_4_2",
        "invitrodb_v_4_2",
        "invitrodb_v_4_2"
      ],
      "interindividualVarPerc": [
        50.0,
        95.0,
        50.0,
        95.0,
        95.0,
        50.0,
        95.0,
        50.0,
        95.0,
        50.0,
        95.0,
        50.0
      ]
    },
    {
      "dtxsid": "DTXSID1020560",
      "preferredName": "Endosulfan",
      "aeid": 804,
      "aenm": null,
      "aedVal": [
        0.3829,
        0.5397,
        0.1393,
        0.174,
        0.1749,
        0.256,
        0.1511,
        0.3063,
        0.3704,
        0.2532,
        0.5486,
        0.3057
      ],
      "aedType": [
        "aed.acc.3css50",
        "aed.ac50.3css50",
        "aed.bmd.3css95",
        "aed.acc.pbtk95",
        "aed.acc.3css95",
        "aed.ac50.3css95",
        "aed.bmd.pbtk95",
        "aed.bmd.pbtk50",
        "aed.acc.pbtk50",
        "aed.ac50.pbtk95",
        "aed.ac50.pbtk50",
        "aed.bmd.3css50"
      ],
      "httkModel": [
        "3compartmentss",
        "3compartmentss",
        "3compartmentss",
        "PBTK",
        "3compartmentss",
        "3compartmentss",
        "PBTK",
        "PBTK",
        "PBTK",
        "PBTK",
        "PBTK",
        "3compartmentss"
      ],
      "aedValUnit": [
        "mg/kg/day",
        "mg/kg/day",
        "mg/kg/day",
        "mg/kg/day",
        "mg/kg/day",
        "mg/kg/day",
        "mg/kg/day",
        "mg/kg/day",
        "mg/kg/day",
        "mg/kg/day",
        "mg/kg/day",
        "mg/kg/day"
      ],
      "httkVersion": [
        "httk_v_2_3_1",
        "httk_v_2_3_1",
        "httk_v_2_3_1",
        "httk_v_2_3_1",
        "httk_v_2_3_1",
        "httk_v_2_3_1",
        "httk_v_2_3_1",
        "httk_v_2_3_1",
        "httk_v_2_3_1",
        "httk_v_2_3_1",
        "httk_v_2_3_1",
        "httk_v_2_3_1"
      ],
      "potencyValType": [
        "acc",
        "ac50",
        "bmd",
        "acc",
        "acc",
        "ac50",
        "bmd",
        "bmd",
        "acc",
        "ac50",
        "ac50",
        "bmd"
      ],
      "invitrodbVersion": [
        "invitrodb_v_4_2",
        "invitrodb_v_4_2",
        "invitrodb_v_4_2",
        "invitrodb_v_4_2",
        "invitrodb_v_4_2",
        "invitrodb_v_4_2",
        "invitrodb_v_4_2",
        "invitrodb_v_4_2",
        "invitrodb_v_4_2",
        "invitrodb_v_4_2",
        "invitrodb_v_4_2",
        "invitrodb_v_4_2"
      ],
      "interindividualVarPerc": [
        50.0,
        50.0,
        95.0,
        95.0,
        95.0,
        95.0,
        95.0,
        50.0,
        50.0,
        95.0,
        50.0,
        50.0
      ]
    },
    {
      "dtxsid": "DTXSID1020560",
      "preferredName": "Endosulfan",
      "aeid": 2040,
      "aenm": null,
      "aedVal": [
        0.03594,
        0.02553,
        0.05539,
        0.03591,
        0.01287,
        0.02585,
        0.02581,
        0.07262,
        0.07376,
        0.05311,
        0.01232,
        0.02398
      ],
      "aedType": [
        "aed.ac50.3css95",
        "aed.bmd.3css50",
        "aed.acc.3css50",
        "aed.ac50.pbtk95",
        "aed.bmd.3css95",
        "aed.acc.pbtk95",
        "aed.bmd.pbtk50",
        "aed.ac50.3css50",
        "aed.ac50.pbtk50",
        "aed.acc.pbtk50",
        "aed.bmd.pbtk95",
        "aed.acc.3css95"
      ],
      "httkModel": [
        "3compartmentss",
        "3compartmentss",
        "3compartmentss",
        "PBTK",
        "3compartmentss",
        "PBTK",
        "PBTK",
        "3compartmentss",
        "PBTK",
        "PBTK",
        "PBTK",
        "3compartmentss"
      ],
      "aedValUnit": [
        "mg/kg/day",
        "mg/kg/day",
        "mg/kg/day",
        "mg/kg/day",
        "mg/kg/day",
        "mg/kg/day",
        "mg/kg/day",
        "mg/kg/day",
        "mg/kg/day",
        "mg/kg/day",
        "mg/kg/day",
        "mg/kg/day"
      ],
      "httkVersion": [
        "httk_v_2_3_1",
        "httk_v_2_3_1",
        "httk_v_2_3_1",
        "httk_v_2_3_1",
        "httk_v_2_3_1",
        "httk_v_2_3_1",
        "httk_v_2_3_1",
        "httk_v_2_3_1",
        "httk_v_2_3_1",
        "httk_v_2_3_1",
        "httk_v_2_3_1",
        "httk_v_2_3_1"
      ],
      "potencyValType": [
        "ac50",
        "bmd",
        "acc",
        "ac50",
        "bmd",
        "acc",
        "bmd",
        "ac50",
        "ac50",
        "acc",
        "bmd",
        "acc"
      ],
      "invitrodbVersion": [
        "invitrodb_v_4_2",
        "invitrodb_v_4_2",
        "invitrodb_v_4_2",
        "invitrodb_v_4_2",
        "invitrodb_v_4_2",
        "invitrodb_v_4_2",
        "invitrodb_v_4_2",
        "invitrodb_v_4_2",
        "invitrodb_v_4_2",
        "invitrodb_v_4_2",
        "invitrodb_v_4_2",
        "invitrodb_v_4_2"
      ],
      "interindividualVarPerc": [
        95.0,
        50.0,
        50.0,
        95.0,
        95.0,
        95.0,
        50.0,
        50.0,
        50.0,
        50.0,
        95.0,
        95.0
      ]
    },
    {
      "dtxsid": "DTXSID1020560",
      "preferredName": "Endosulfan",
      "aeid": 1325,
      "aenm": null,
      "aedVal": [
        0.5563,
        0.4392,
        1.345,
        0.6114,
        1.314,
        0.9087,
        0.6109,
        0.9666,
        1.194,
        1.174,
        0.4463,
        0.5186
      ],
      "aedType": [
        "aed.ac50.pbtk95",
        "aed.bmd.pbtk95",
        "aed.acc.pbtk50",
        "aed.acc.3css95",
        "aed.acc.3css50",
        "aed.bmd.pbtk50",
        "aed.acc.pbtk95",
        "aed.bmd.3css50",
        "aed.ac50.pbtk50",
        "aed.ac50.3css50",
        "aed.bmd.3css95",
        "aed.ac50.3css95"
      ],
      "httkModel": [
        "PBTK",
        "PBTK",
        "PBTK",
        "3compartmentss",
        "3compartmentss",
        "PBTK",
        "PBTK",
        "3compartmentss",
        "PBTK",
        "3compartmentss",
        "3compartmentss",
        "3compartmentss"
      ],
      "aedValUnit": [
        "mg/kg/day",
        "mg/kg/day",
        "mg/kg/day",
        "mg/kg/day",
        "mg/kg/day",
        "mg/kg/day",
        "mg/kg/day",
        "mg/kg/day",
        "mg/kg/day",
        "mg/kg/day",
        "mg/kg/day",
        "mg/kg/day"
      ],
      "httkVersion": [
        "httk_v_2_3_1",
        "httk_v_2_3_1",
        "httk_v_2_3_1",
        "httk_v_2_3_1",
        "httk_v_2_3_1",
        "httk_v_2_3_1",
        "httk_v_2_3_1",
        "httk_v_2_3_1",
        "httk_v_2_3_1",
        "httk_v_2_3_1",
        "httk_v_2_3_1",
        "httk_v_2_3_1"
      ],
      "potencyValType": [
        "ac50",
        "bmd",
        "acc",
        "acc",
        "acc",
        "bmd",
        "acc",
        "bmd",
        "ac50",
        "ac50",
        "bmd",
        "ac50"
      ],
      "invitrodbVersion": [
        "invitrodb_v_4_2",
        "invitrodb_v_4_2",
        "invitrodb_v_4_2",
        "invitrodb_v_4_2",
        "invitrodb_v_4_2",
        "invitrodb_v_4_2",
        "invitrodb_v_4_2",
        "invitrodb_v_4_2",
        "invitrodb_v_4_2",
        "invitrodb_v_4_2",
        "invitrodb_v_4_2",
        "invitrodb_v_4_2"
      ],
      "interindividualVarPerc": [
        95.0,
        95.0,
        50.0,
        95.0,
        50.0,
        50.0,
        95.0,
        50.0,
        50.0,
        50.0,
        95.0,
        95.0
      ]
    },
    {
      "dtxsid": "DTXSID1020560",
      "preferredName": "Endosulfan",
      "aeid": 805,
      "aenm": null,
      "aedVal": [
        0.2578,
        0.9161,
        0.9005,
        0.3624,
        0.4339,
        0.7931,
        0.4198,
        0.5446,
        0.5573,
        0.37,
        0.7815,
        0.2499
      ],
      "aedType": [
        "aed.bmd.3css95",
        "aed.ac50.3css50",
        "aed.ac50.pbtk50",
        "aed.acc.3css95",
        "aed.ac50.pbtk95",
        "aed.acc.3css50",
        "aed.ac50.3css95",
        "aed.bmd.3css50",
        "aed.bmd.pbtk50",
        "aed.acc.pbtk95",
        "aed.acc.pbtk50",
        "aed.bmd.pbtk95"
      ],
      "httkModel": [
        "3compartmentss",
        "3compartmentss",
        "PBTK",
        "3compartmentss",
        "PBTK",
        "3compartmentss",
        "3compartmentss",
        "3compartmentss",
        "PBTK",
        "PBTK",
        "PBTK",
        "PBTK"
      ],
      "aedValUnit": [
        "mg/kg/day",
        "mg/kg/day",
        "mg/kg/day",
        "mg/kg/day",
        "mg/kg/day",
        "mg/kg/day",
        "mg/kg/day",
        "mg/kg/day",
        "mg/kg/day",
        "mg/kg/day",
        "mg/kg/day",
        "mg/kg/day"
      ],
      "httkVersion": [
        "httk_v_2_3_1",
        "httk_v_2_3_1",
        "httk_v_2_3_1",
        "httk_v_2_3_1",
        "httk_v_2_3_1",
        "httk_v_2_3_1",
        "httk_v_2_3_1",
        "httk_v_2_3_1",
        "httk_v_2_3_1",
        "httk_v_2_3_1",
        "httk_v_2_3_1",
        "httk_v_2_3_1"
      ],
      "potencyValType": [
        "bmd",
        "ac50",
        "ac50",
        "acc",
        "ac50",
        "acc",
        "ac50",
        "bmd",
        "bmd",
        "acc",
        "acc",
        "bmd"
      ],
      "invitrodbVersion": [
        "invitrodb_v_4_2",
        "invitrodb_v_4_2",
        "invitrodb_v_4_2",
        "invitrodb_v_4_2",
        "invitrodb_v_4_2",
        "invitrodb_v_4_2",
        "invitrodb_v_4_2",
        "invitrodb_v_4_2",
        "invitrodb_v_4_2",
        "invitrodb_v_4_2",
        "invitrodb_v_4_2",
        "invitrodb_v_4_2"
      ],
      "interindividualVarPerc": [
        95.0,
        50.0,
        50.0,
        95.0,
        95.0,
        50.0,
        95.0,
        50.0,
        50.0,
        95.0,
        50.0,
        95.0
      ]
    },
    {
      "dtxsid": "DTXSID1020560",
      "preferredName": "Endosulfan",
      "aeid": 805,
      "aenm": null,
      "aedVal": [
        0.2221,
        0.2601,
        0.5905,
        0.4814,
        0.4803,
        0.2219,
        0.5967,
        0.2631,
        0.5649,
        0.558,
        0.2864,
        0.2872
      ],
      "aedType": [
        "aed.bmd.3css95",
        "aed.acc.pbtk95",
        "aed.ac50.pbtk50",
        "aed.bmd.3css50",
        "aed.bmd.pbtk50",
        "aed.bmd.pbtk95",
        "aed.ac50.3css50",
        "aed.acc.3css95",
        "aed.acc.3css50",
        "aed.acc.pbtk50",
        "aed.ac50.3css95",
        "aed.ac50.pbtk95"
      ],
      "httkModel": [
        "3compartmentss",
        "PBTK",
        "PBTK",
        "3compartmentss",
        "PBTK",
        "PBTK",
        "3compartmentss",
        "3compartmentss",
        "3compartmentss",
        "PBTK",
        "3compartmentss",
        "PBTK"
      ],
      "aedValUnit": [
        "mg/kg/day",
        "mg/kg/day",
        "mg/kg/day",
        "mg/kg/day",
        "mg/kg/day",
        "mg/kg/day",
        "mg/kg/day",
        "mg/kg/day",
        "mg/kg/day",
        "mg/kg/day",
        "mg/kg/day",
        "mg/kg/day"
      ],
      "httkVersion": [
        "httk_v_2_3_1",
        "httk_v_2_3_1",
        "httk_v_2_3_1",
        "httk_v_2_3_1",
        "httk_v_2_3_1",
        "httk_v_2_3_1",
        "httk_v_2_3_1",
        "httk_v_2_3_1",
        "httk_v_2_3_1",
        "httk_v_2_3_1",
        "httk_v_2_3_1",
        "httk_v_2_3_1"
      ],
      "potencyValType": [
        "bmd",
        "acc",
        "ac50",
        "bmd",
        "bmd",
        "bmd",
        "ac50",
        "acc",
        "acc",
        "acc",
        "ac50",
        "ac50"
      ],
      "invitrodbVersion": [
        "invitrodb_v_4_2",
        "invitrodb_v_4_2",
        "invitrodb_v_4_2",
        "invitrodb_v_4_2",
        "invitrodb_v_4_2",
        "invitrodb_v_4_2",
        "invitrodb_v_4_2",
        "invitrodb_v_4_2",
        "invitrodb_v_4_2",
        "invitrodb_v_4_2",
        "invitrodb_v_4_2",
        "invitrodb_v_4_2"
      ],
      "interindividualVarPerc": [
        95.0,
        95.0,
        50.0,
        50.0,
        50.0,
        95.0,
        50.0,
        95.0,
        50.0,
        50.0,
        95.0,
        95.0
      ]
    },
    {
      "dtxsid": "DTXSID1020560",
      "preferredName": "Endosulfan",
      "aeid": 2040,
      "aenm": null,
      "aedVal": [
        0.1465,
        0.05288,
        0.05814,
        0.1224,
        0.02264,
        0.05914,
        0.06809,
        0.07074,
        0.1505,
        0.1219,
        0.02355,
        0.05156
      ],
      "aedType": [
        "aed.ac50.pbtk50",
        "aed.bmd.3css50",
        "aed.acc.pbtk95",
        "aed.acc.3css50",
        "aed.bmd.3css95",
        "aed.acc.3css95",
        "aed.ac50.pbtk95",
        "aed.ac50.3css95",
        "aed.ac50.3css50",
        "aed.acc.pbtk50",
        "aed.bmd.pbtk95",
        "aed.bmd.pbtk50"
      ],
      "httkModel": [
        "PBTK",
        "3compartmentss",
        "PBTK",
        "3compartmentss",
        "3compartmentss",
        "3compartmentss",
        "PBTK",
        "3compartmentss",
        "3compartmentss",
        "PBTK",
        "PBTK",
        "PBTK"
      ],
      "aedValUnit": [
        "mg/kg/day",
        "mg/kg/day",
        "mg/kg/day",
        "mg/kg/day",
        "mg/kg/day",
        "mg/kg/day",
        "mg/kg/day",
        "mg/kg/day",
        "mg/kg/day",
        "mg/kg/day",
        "mg/kg/day",
        "mg/kg/day"
      ],
      "httkVersion": [
        "httk_v_2_3_1",
        "httk_v_2_3_1",
        "httk_v_2_3_1",
        "httk_v_2_3_1",
        "httk_v_2_3_1",
        "httk_v_2_3_1",
        "httk_v_2_3_1",
        "httk_v_2_3_1",
        "httk_v_2_3_1",
        "httk_v_2_3_1",
        "httk_v_2_3_1",
        "httk_v_2_3_1"
      ],
      "potencyValType": [
        "ac50",
        "bmd",
        "acc",
        "acc",
        "bmd",
        "acc",
        "ac50",
        "ac50",
        "ac50",
        "acc",
        "bmd",
        "bmd"
      ],
      "invitrodbVersion": [
        "invitrodb_v_4_2",
        "invitrodb_v_4_2",
        "invitrodb_v_4_2",
        "invitrodb_v_4_2",
        "invitrodb_v_4_2",
        "invitrodb_v_4_2",
        "invitrodb_v_4_2",
        "invitrodb_v_4_2",
        "invitrodb_v_4_2",
        "invitrodb_v_4_2",
        "invitrodb_v_4_2",
        "invitrodb_v_4_2"
      ],
      "interindividualVarPerc": [
        50.0,
        50.0,
        95.0,
        50.0,
        95.0,
        95.0,
        95.0,
        95.0,
        50.0,
        50.0,
        95.0,
        50.0
      ]
    },
    {
      "dtxsid": "DTXSID1020560",
      "preferredName": "Endosulfan",
      "aeid": 1325,
      "aenm": null,
      "aedVal": [
        0.726,
        0.5079,
        0.8709,
        1.087,
        0.427,
        0.506,
        0.3794,
        0.7149,
        0.3287,
        0.3461,
        1.057,
        0.8821
      ],
      "aedType": [
        "aed.bmd.3css50",
        "aed.ac50.3css95",
        "aed.acc.pbtk50",
        "aed.ac50.pbtk50",
        "aed.acc.3css95",
        "aed.ac50.pbtk95",
        "aed.acc.pbtk95",
        "aed.bmd.pbtk50",
        "aed.bmd.pbtk95",
        "aed.bmd.3css95",
        "aed.ac50.3css50",
        "aed.acc.3css50"
      ],
      "httkModel": [
        "3compartmentss",
        "3compartmentss",
        "PBTK",
        "PBTK",
        "3compartmentss",
        "PBTK",
        "PBTK",
        "PBTK",
        "PBTK",
        "3compartmentss",
        "3compartmentss",
        "3compartmentss"
      ],
      "aedValUnit": [
        "mg/kg/day",
        "mg/kg/day",
        "mg/kg/day",
        "mg/kg/day",
        "mg/kg/day",
        "mg/kg/day",
        "mg/kg/day",
        "mg/kg/day",
        "mg/kg/day",
        "mg/kg/day",
        "mg/kg/day",
        "mg/kg/day"
      ],
      "httkVersion": [
        "httk_v_2_3_1",
        "httk_v_2_3_1",
        "httk_v_2_3_1",
        "httk_v_2_3_1",
        "httk_v_2_3_1",
        "httk_v_2_3_1",
        "httk_v_2_3_1",
        "httk_v_2_3_1",
        "httk_v_2_3_1",
        "httk_v_2_3_1",
        "httk_v_2_3_1",
        "httk_v_2_3_1"
      ],
      "potencyValType": [
        "bmd",
        "ac50",
        "acc",
        "ac50",
        "acc",
        "ac50",
        "acc",
        "bmd",
        "bmd",
        "bmd",
        "ac50",
        "acc"
      ],
      "invitrodbVersion": [
        "invitrodb_v_4_2",
        "invitrodb_v_4_2",
        "invitrodb_v_4_2",
        "invitrodb_v_4_2",
        "invitrodb_v_4_2",
        "invitrodb_v_4_2",
        "invitrodb_v_4_2",
        "invitrodb_v_4_2",
        "invitrodb_v_4_2",
        "invitrodb_v_4_2",
        "invitrodb_v_4_2",
        "invitrodb_v_4_2"
      ],
      "interindividualVarPerc": [
        50.0,
        95.0,
        50.0,
        50.0,
        95.0,
        95.0,
        95.0,
        50.0,
        95.0,
        95.0,
        50.0,
        50.0
      ]
    },
    {
      "dtxsid": "DTXSID1020560",
      "preferredName": "Endosulfan",
      "aeid": 1326,
      "aenm": null,
      "aedVal": [
        0.5144,
        1.328,
        1.267,
        0.492,
        1.106,
        0.6131,
        0.6224,
        0.6193,
        1.136,
        0.5881,
        1.24,
        1.344
      ],
      "aedType": [
        "aed.bmd.pbtk95",
        "aed.ac50.3css50",
        "aed.acc.pbtk50",
        "aed.bmd.3css95",
        "aed.bmd.3css50",
        "aed.acc.3css95",
        "aed.ac50.pbtk95",
        "aed.ac50.3css95",
        "aed.bmd.pbtk50",
        "aed.acc.pbtk95",
        "aed.acc.3css50",
        "aed.ac50.pbtk50"
      ],
      "httkModel": [
        "PBTK",
        "3compartmentss",
        "PBTK",
        "3compartmentss",
        "3compartmentss",
        "3compartmentss",
        "PBTK",
        "3compartmentss",
        "PBTK",
        "PBTK",
        "3compartmentss",
        "PBTK"
      ],
      "aedValUnit": [
        "mg/kg/day",
        "mg/kg/day",
        "mg/kg/day",
        "mg/kg/day",
        "mg/kg/day",
        "mg/kg/day",
        "mg/kg/day",
        "mg/kg/day",
        "mg/kg/day",
        "mg/kg/day",
        "mg/kg/day",
        "mg/kg/day"
      ],
      "httkVersion": [
        "httk_v_2_3_1",
        "httk_v_2_3_1",
        "httk_v_2_3_1",
        "httk_v_2_3_1",
        "httk_v_2_3_1",
        "httk_v_2_3_1",
        "httk_v_2_3_1",
        "httk_v_2_3_1",
        "httk_v_2_3_1",
        "httk_v_2_3_1",
        "httk_v_2_3_1",
        "httk_v_2_3_1"
      ],
      "potencyValType": [
        "bmd",
        "ac50",
        "acc",
        "bmd",
        "bmd",
        "acc",
        "ac50",
        "ac50",
        "bmd",
        "acc",
        "acc",
        "ac50"
      ],
      "invitrodbVersion": [
        "invitrodb_v_4_2",
        "invitrodb_v_4_2",
        "invitrodb_v_4_2",
        "invitrodb_v_4_2",
        "invitrodb_v_4_2",
        "invitrodb_v_4_2",
        "invitrodb_v_4_2",
        "invitrodb_v_4_2",
        "invitrodb_v_4_2",
        "invitrodb_v_4_2",
        "invitrodb_v_4_2",
        "invitrodb_v_4_2"
      ],
      "interindividualVarPerc": [
        95.0,
        50.0,
        50.0,
        95.0,
        50.0,
        95.0,
        95.0,
        95.0,
        50.0,
        95.0,
        50.0,
        50.0
      ]
    },
    {
      "dtxsid": "DTXSID1020560",
      "preferredName": "Endosulfan",
      "aeid": 1326,
      "aenm": null,
      "aedVal": [
        1.098,
        0.527,
        0.8056,
        0.3732,
        0.3823,
        0.5067,
        0.3987,
        0.7986,
        0.1871,
        0.392,
        0.1725,
        1.132
      ],
      "aedType": [
        "aed.ac50.pbtk50",
        "aed.ac50.pbtk95",
        "aed.acc.3css50",
        "aed.acc.pbtk95",
        "aed.acc.3css95",
        "aed.ac50.3css95",
        "aed.bmd.3css50",
        "aed.acc.pbtk50",
        "aed.bmd.3css95",
        "aed.bmd.pbtk50",
        "aed.bmd.pbtk95",
        "aed.ac50.3css50"
      ],
      "httkModel": [
        "PBTK",
        "PBTK",
        "3compartmentss",
        "PBTK",
        "3compartmentss",
        "3compartmentss",
        "3compartmentss",
        "PBTK",
        "3compartmentss",
        "PBTK",
        "PBTK",
        "3compartmentss"
      ],
      "aedValUnit": [
        "mg/kg/day",
        "mg/kg/day",
        "mg/kg/day",
        "mg/kg/day",
        "mg/kg/day",
        "mg/kg/day",
        "mg/kg/day",
        "mg/kg/day",
        "mg/kg/day",
        "mg/kg/day",
        "mg/kg/day",
        "mg/kg/day"
      ],
      "httkVersion": [
        "httk_v_2_3_1",
        "httk_v_2_3_1",
        "httk_v_2_3_1",
        "httk_v_2_3_1",
        "httk_v_2_3_1",
        "httk_v_2_3_1",
        "httk_v_2_3_1",
        "httk_v_2_3_1",
        "httk_v_2_3_1",
        "httk_v_2_3_1",
        "httk_v_2_3_1",
        "httk_v_2_3_1"
      ],
      "potencyValType": [
        "ac50",
        "ac50",
        "acc",
        "acc",
        "acc",
        "ac50",
        "bmd",
        "acc",
        "bmd",
        "bmd",
        "bmd",
        "ac50"
      ],
      "invitrodbVersion": [
        "invitrodb_v_4_2",
        "invitrodb_v_4_2",
        "invitrodb_v_4_2",
        "invitrodb_v_4_2",
        "invitrodb_v_4_2",
        "invitrodb_v_4_2",
        "invitrodb_v_4_2",
        "invitrodb_v_4_2",
        "invitrodb_v_4_2",
        "invitrodb_v_4_2",
        "invitrodb_v_4_2",
        "invitrodb_v_4_2"
      ],
      "interindividualVarPerc": [
        50.0,
        95.0,
        50.0,
        95.0,
        95.0,
        95.0,
        50.0,
        50.0,
        95.0,
        50.0,
        95.0,
        50.0
      ]
    },
    {
      "dtxsid": "DTXSID1020560",
      "preferredName": "Endosulfan",
      "aeid": 2118,
      "aenm": null,
      "aedVal": [
        0.5602,
        0.0879,
        0.08926,
        0.5646,
        0.2546,
        0.1898,
        0.2648,
        0.1873,
        0.5787,
        0.556,
        0.2702,
        0.2694
      ],
      "aedType": [
        "aed.acc.pbtk50",
        "aed.bmd.pbtk95",
        "aed.bmd.3css95",
        "aed.ac50.pbtk50",
        "aed.ac50.pbtk95",
        "aed.bmd.3css50",
        "aed.acc.pbtk95",
        "aed.bmd.pbtk50",
        "aed.ac50.3css50",
        "aed.acc.3css50",
        "aed.ac50.3css95",
        "aed.acc.3css95"
      ],
      "httkModel": [
        "PBTK",
        "PBTK",
        "3compartmentss",
        "PBTK",
        "PBTK",
        "3compartmentss",
        "PBTK",
        "PBTK",
        "3compartmentss",
        "3compartmentss",
        "3compartmentss",
        "3compartmentss"
      ],
      "aedValUnit": [
        "mg/kg/day",
        "mg/kg/day",
        "mg/kg/day",
        "mg/kg/day",
        "mg/kg/day",
        "mg/kg/day",
        "mg/kg/day",
        "mg/kg/day",
        "mg/kg/day",
        "mg/kg/day",
        "mg/kg/day",
        "mg/kg/day"
      ],
      "httkVersion": [
        "httk_v_2_3_1",
        "httk_v_2_3_1",
        "httk_v_2_3_1",
        "httk_v_2_3_1",
        "httk_v_2_3_1",
        "httk_v_2_3_1",
        "httk_v_2_3_1",
        "httk_v_2_3_1",
        "httk_v_2_3_1",
        "httk_v_2_3_1",
        "httk_v_2_3_1",
        "httk_v_2_3_1"
      ],
      "potencyValType": [
        "acc",
        "bmd",
        "bmd",
        "ac50",
        "ac50",
        "bmd",
        "acc",
        "bmd",
        "ac50",
        "acc",
        "ac50",
        "acc"
      ],
      "invitrodbVersion": [
        "invitrodb_v_4_2",
        "invitrodb_v_4_2",
        "invitrodb_v_4_2",
        "invitrodb_v_4_2",
        "invitrodb_v_4_2",
        "invitrodb_v_4_2",
        "invitrodb_v_4_2",
        "invitrodb_v_4_2",
        "invitrodb_v_4_2",
        "invitrodb_v_4_2",
        "invitrodb_v_4_2",
        "invitrodb_v_4_2"
      ],
      "interindividualVarPerc": [
        50.0,
        95.0,
        95.0,
        50.0,
        95.0,
        50.0,
        95.0,
        50.0,
        50.0,
        50.0,
        95.0,
        95.0
      ]
    },
    {
      "dtxsid": "DTXSID1020560",
      "preferredName": "Endosulfan",
      "aeid": 2118,
      "aenm": null,
      "aedVal": [
        0.1439,
        0.3154,
        0.1496,
        0.8673,
        0.8519,
        0.3098,
        0.3985,
        0.7312,
        0.3274,
        0.7252,
        0.3077,
        0.3811
      ],
      "aedType": [
        "aed.bmd.pbtk95",
        "aed.bmd.pbtk50",
        "aed.bmd.3css95",
        "aed.acc.pbtk50",
        "aed.acc.3css50",
        "aed.bmd.3css50",
        "aed.acc.pbtk95",
        "aed.ac50.pbtk50",
        "aed.ac50.pbtk95",
        "aed.ac50.3css50",
        "aed.ac50.3css95",
        "aed.acc.3css95"
      ],
      "httkModel": [
        "PBTK",
        "PBTK",
        "3compartmentss",
        "PBTK",
        "3compartmentss",
        "3compartmentss",
        "PBTK",
        "PBTK",
        "PBTK",
        "3compartmentss",
        "3compartmentss",
        "3compartmentss"
      ],
      "aedValUnit": [
        "mg/kg/day",
        "mg/kg/day",
        "mg/kg/day",
        "mg/kg/day",
        "mg/kg/day",
        "mg/kg/day",
        "mg/kg/day",
        "mg/kg/day",
        "mg/kg/day",
        "mg/kg/day",
        "mg/kg/day",
        "mg/kg/day"
      ],
      "httkVersion": [
        "httk_v_2_3_1",
        "httk_v_2_3_1",
        "httk_v_2_3_1",
        "httk_v_2_3_1",
        "httk_v_2_3_1",
        "httk_v_2_3_1",
        "httk_v_2_3_1",
        "httk_v_2_3_1",
        "httk_v_2_3_1",
        "httk_v_2_3_1",
        "httk_v_2_3_1",
        "httk_v_2_3_1"
      ],
      "potencyValType": [
        "bmd",
        "bmd",
        "bmd",
        "acc",
        "acc",
        "bmd",
        "acc",
        "ac50",
        "ac50",
        "ac50",
        "ac50",
        "acc"
      ],
      "invitrodbVersion": [
        "invitrodb_v_4_2",
        "invitrodb_v_4_2",
        "invitrodb_v_4_2",
        "invitrodb_v_4_2",
        "invitrodb_v_4_2",
        "invitrodb_v_4_2",
        "invitrodb_v_4_2",
        "invitrodb_v_4_2",
        "invitrodb_v_4_2",
        "invitrodb_v_4_2",
        "invitrodb_v_4_2",
        "invitrodb_v_4_2"
      ],
      "interindividualVarPerc": [
        95.0,
        50.0,
        95.0,
        50.0,
        50.0,
        50.0,
        95.0,
        50.0,
        95.0,
        50.0,
        95.0,
        95.0
      ]
    },
    {
      "dtxsid": "DTXSID1020560",
      "preferredName": "Endosulfan",
      "aeid": 1327,
      "aenm": null,
      "aedVal": [
        0.1627,
        1.09,
        1.068,
        0.5332,
        0.07078,
        0.5073,
        1.143,
        0.07257,
        1.145,
        0.1538,
        0.5202,
        0.5408
      ],
      "aedType": [
        "aed.bmd.3css50",
        "aed.acc.pbtk50",
        "aed.acc.3css50",
        "aed.ac50.3css95",
        "aed.bmd.pbtk95",
        "aed.acc.3css95",
        "aed.ac50.pbtk50",
        "aed.bmd.3css95",
        "aed.ac50.3css50",
        "aed.bmd.pbtk50",
        "aed.acc.pbtk95",
        "aed.ac50.pbtk95"
      ],
      "httkModel": [
        "3compartmentss",
        "PBTK",
        "3compartmentss",
        "3compartmentss",
        "PBTK",
        "3compartmentss",
        "PBTK",
        "3compartmentss",
        "3compartmentss",
        "PBTK",
        "PBTK",
        "PBTK"
      ],
      "aedValUnit": [
        "mg/kg/day",
        "mg/kg/day",
        "mg/kg/day",
        "mg/kg/day",
        "mg/kg/day",
        "mg/kg/day",
        "mg/kg/day",
        "mg/kg/day",
        "mg/kg/day",
        "mg/kg/day",
        "mg/kg/day",
        "mg/kg/day"
      ],
      "httkVersion": [
        "httk_v_2_3_1",
        "httk_v_2_3_1",
        "httk_v_2_3_1",
        "httk_v_2_3_1",
        "httk_v_2_3_1",
        "httk_v_2_3_1",
        "httk_v_2_3_1",
        "httk_v_2_3_1",
        "httk_v_2_3_1",
        "httk_v_2_3_1",
        "httk_v_2_3_1",
        "httk_v_2_3_1"
      ],
      "potencyValType": [
        "bmd",
        "acc",
        "acc",
        "ac50",
        "bmd",
        "acc",
        "ac50",
        "bmd",
        "ac50",
        "bmd",
        "acc",
        "ac50"
      ],
      "invitrodbVersion": [
        "invitrodb_v_4_2",
        "invitrodb_v_4_2",
        "invitrodb_v_4_2",
        "invitrodb_v_4_2",
        "invitrodb_v_4_2",
        "invitrodb_v_4_2",
        "invitrodb_v_4_2",
        "invitrodb_v_4_2",
        "invitrodb_v_4_2",
        "invitrodb_v_4_2",
        "invitrodb_v_4_2",
        "invitrodb_v_4_2"
      ],
      "interindividualVarPerc": [
        50.0,
        50.0,
        50.0,
        95.0,
        95.0,
        95.0,
        50.0,
        95.0,
        50.0,
        50.0,
        95.0,
        95.0
      ]
    },
    {
      "dtxsid": "DTXSID1020560",
      "preferredName": "Endosulfan",
      "aeid": 1327,
      "aenm": null,
      "aedVal": [
        0.5779,
        1.275,
        0.3536,
        0.8486,
        0.393,
        1.167,
        1.273,
        1.162,
        0.4978,
        0.5337,
        0.5778,
        0.8681
      ],
      "aedType": [
        "aed.ac50.3css95",
        "aed.ac50.pbtk50",
        "aed.bmd.pbtk95",
        "aed.bmd.pbtk50",
        "aed.bmd.3css95",
        "aed.acc.pbtk50",
        "aed.ac50.3css50",
        "aed.acc.3css50",
        "aed.acc.3css95",
        "aed.ac50.pbtk95",
        "aed.acc.pbtk95",
        "aed.bmd.3css50"
      ],
      "httkModel": [
        "3compartmentss",
        "PBTK",
        "PBTK",
        "PBTK",
        "3compartmentss",
        "PBTK",
        "3compartmentss",
        "3compartmentss",
        "3compartmentss",
        "PBTK",
        "PBTK",
        "3compartmentss"
      ],
      "aedValUnit": [
        "mg/kg/day",
        "mg/kg/day",
        "mg/kg/day",
        "mg/kg/day",
        "mg/kg/day",
        "mg/kg/day",
        "mg/kg/day",
        "mg/kg/day",
        "mg/kg/day",
        "mg/kg/day",
        "mg/kg/day",
        "mg/kg/day"
      ],
      "httkVersion": [
        "httk_v_2_3_1",
        "httk_v_2_3_1",
        "httk_v_2_3_1",
        "httk_v_2_3_1",
        "httk_v_2_3_1",
        "httk_v_2_3_1",
        "httk_v_2_3_1",
        "httk_v_2_3_1",
        "httk_v_2_3_1",
        "httk_v_2_3_1",
        "httk_v_2_3_1",
        "httk_v_2_3_1"
      ],
      "potencyValType": [
        "ac50",
        "ac50",
        "bmd",
        "bmd",
        "bmd",
        "acc",
        "ac50",
        "acc",
        "acc",
        "ac50",
        "acc",
        "bmd"
      ],
      "invitrodbVersion": [
        "invitrodb_v_4_2",
        "invitrodb_v_4_2",
        "invitrodb_v_4_2",
        "invitrodb_v_4_2",
        "invitrodb_v_4_2",
        "invitrodb_v_4_2",
        "invitrodb_v_4_2",
        "invitrodb_v_4_2",
        "invitrodb_v_4_2",
        "invitrodb_v_4_2",
        "invitrodb_v_4_2",
        "invitrodb_v_4_2"
      ],
      "interindividualVarPerc": [
        95.0,
        50.0,
        95.0,
        50.0,
        95.0,
        50.0,
        50.0,
        50.0,
        95.0,
        95.0,
        95.0,
        50.0
      ]
    },
    {
      "dtxsid": "DTXSID1020560",
      "preferredName": "Endosulfan",
      "aeid": 2119,
      "aenm": null,
      "aedVal": [
        0.08255,
        0.2146,
        0.08602,
        0.07912,
        0.07855,
        0.2075,
        0.03645,
        0.09455,
        0.09793,
        0.03518,
        0.178,
        0.1731
      ],
      "aedType": [
        "aed.acc.3css95",
        "aed.ac50.3css50",
        "aed.acc.pbtk95",
        "aed.bmd.pbtk50",
        "aed.bmd.3css50",
        "aed.ac50.pbtk50",
        "aed.bmd.3css95",
        "aed.ac50.pbtk95",
        "aed.ac50.3css95",
        "aed.bmd.pbtk95",
        "aed.acc.pbtk50",
        "aed.acc.3css50"
      ],
      "httkModel": [
        "3compartmentss",
        "3compartmentss",
        "PBTK",
        "PBTK",
        "3compartmentss",
        "PBTK",
        "3compartmentss",
        "PBTK",
        "3compartmentss",
        "PBTK",
        "PBTK",
        "3compartmentss"
      ],
      "aedValUnit": [
        "mg/kg/day",
        "mg/kg/day",
        "mg/kg/day",
        "mg/kg/day",
        "mg/kg/day",
        "mg/kg/day",
        "mg/kg/day",
        "mg/kg/day",
        "mg/kg/day",
        "mg/kg/day",
        "mg/kg/day",
        "mg/kg/day"
      ],
      "httkVersion": [
        "httk_v_2_3_1",
        "httk_v_2_3_1",
        "httk_v_2_3_1",
        "httk_v_2_3_1",
        "httk_v_2_3_1",
        "httk_v_2_3_1",
        "httk_v_2_3_1",
        "httk_v_2_3_1",
        "httk_v_2_3_1",
        "httk_v_2_3_1",
        "httk_v_2_3_1",
        "httk_v_2_3_1"
      ],
      "potencyValType": [
        "acc",
        "ac50",
        "acc",
        "bmd",
        "bmd",
        "ac50",
        "bmd",
        "ac50",
        "ac50",
        "bmd",
        "acc",
        "acc"
      ],
      "invitrodbVersion": [
        "invitrodb_v_4_2",
        "invitrodb_v_4_2",
        "invitrodb_v_4_2",
        "invitrodb_v_4_2",
        "invitrodb_v_4_2",
        "invitrodb_v_4_2",
        "invitrodb_v_4_2",
        "invitrodb_v_4_2",
        "invitrodb_v_4_2",
        "invitrodb_v_4_2",
        "invitrodb_v_4_2",
        "invitrodb_v_4_2"
      ],
      "interindividualVarPerc": [
        95.0,
        50.0,
        95.0,
        50.0,
        50.0,
        50.0,
        95.0,
        95.0,
        95.0,
        95.0,
        50.0,
        50.0
      ]
    },
    {
      "dtxsid": "DTXSID1020560",
      "preferredName": "Endosulfan",
      "aeid": 2119,
      "aenm": null,
      "aedVal": [
        0.2591,
        0.5419,
        0.247,
        0.5249,
        0.27,
        0.5426,
        0.5151,
        0.4149,
        0.1917,
        0.4086,
        0.1954,
        0.2614
      ],
      "aedType": [
        "aed.ac50.pbtk95",
        "aed.ac50.pbtk50",
        "aed.acc.3css95",
        "aed.acc.pbtk50",
        "aed.acc.pbtk95",
        "aed.ac50.3css50",
        "aed.acc.3css50",
        "aed.bmd.pbtk50",
        "aed.bmd.pbtk95",
        "aed.bmd.3css50",
        "aed.bmd.3css95",
        "aed.ac50.3css95"
      ],
      "httkModel": [
        "PBTK",
        "PBTK",
        "3compartmentss",
        "PBTK",
        "PBTK",
        "3compartmentss",
        "3compartmentss",
        "PBTK",
        "PBTK",
        "3compartmentss",
        "3compartmentss",
        "3compartmentss"
      ],
      "aedValUnit": [
        "mg/kg/day",
        "mg/kg/day",
        "mg/kg/day",
        "mg/kg/day",
        "mg/kg/day",
        "mg/kg/day",
        "mg/kg/day",
        "mg/kg/day",
        "mg/kg/day",
        "mg/kg/day",
        "mg/kg/day",
        "mg/kg/day"
      ],
      "httkVersion": [
        "httk_v_2_3_1",
        "httk_v_2_3_1",
        "httk_v_2_3_1",
        "httk_v_2_3_1",
        "httk_v_2_3_1",
        "httk_v_2_3_1",
        "httk_v_2_3_1",
        "httk_v_2_3_1",
        "httk_v_2_3_1",
        "httk_v_2_3_1",
        "httk_v_2_3_1",
        "httk_v_2_3_1"
      ],
      "potencyValType": [
        "ac50",
        "ac50",
        "acc",
        "acc",
        "acc",
        "ac50",
        "acc",
        "bmd",
        "bmd",
        "bmd",
        "bmd",
        "ac50"
      ],
      "invitrodbVersion": [
        "invitrodb_v_4_2",
        "invitrodb_v_4_2",
        "invitrodb_v_4_2",
        "invitrodb_v_4_2",
        "invitrodb_v_4_2",
        "invitrodb_v_4_2",
        "invitrodb_v_4_2",
        "invitrodb_v_4_2",
        "invitrodb_v_4_2",
        "invitrodb_v_4_2",
        "invitrodb_v_4_2",
        "invitrodb_v_4_2"
      ],
      "interindividualVarPerc": [
        95.0,
        50.0,
        95.0,
        50.0,
        95.0,
        50.0,
        50.0,
        50.0,
        95.0,
        50.0,
        95.0,
        95.0
      ]
    },
    {
      "dtxsid": "DTXSID1020560",
      "preferredName": "Endosulfan",
      "aeid": 1108,
      "aenm": null,
      "aedVal": [
        0.5378,
        1.145,
        0.8618,
        0.5367,
        1.141,
        0.5401,
        0.5675,
        0.8634,
        1.124,
        1.143,
        0.3985,
        0.4253
      ],
      "aedType": [
        "aed.ac50.pbtk95",
        "aed.acc.3css50",
        "aed.bmd.pbtk50",
        "aed.acc.pbtk95",
        "aed.ac50.pbtk50",
        "aed.ac50.3css95",
        "aed.acc.3css95",
        "aed.bmd.3css50",
        "aed.acc.pbtk50",
        "aed.ac50.3css50",
        "aed.bmd.pbtk95",
        "aed.bmd.3css95"
      ],
      "httkModel": [
        "PBTK",
        "3compartmentss",
        "PBTK",
        "PBTK",
        "PBTK",
        "3compartmentss",
        "3compartmentss",
        "3compartmentss",
        "PBTK",
        "3compartmentss",
        "PBTK",
        "3compartmentss"
      ],
      "aedValUnit": [
        "mg/kg/day",
        "mg/kg/day",
        "mg/kg/day",
        "mg/kg/day",
        "mg/kg/day",
        "mg/kg/day",
        "mg/kg/day",
        "mg/kg/day",
        "mg/kg/day",
        "mg/kg/day",
        "mg/kg/day",
        "mg/kg/day"
      ],
      "httkVersion": [
        "httk_v_2_3_1",
        "httk_v_2_3_1",
        "httk_v_2_3_1",
        "httk_v_2_3_1",
        "httk_v_2_3_1",
        "httk_v_2_3_1",
        "httk_v_2_3_1",
        "httk_v_2_3_1",
        "httk_v_2_3_1",
        "httk_v_2_3_1",
        "httk_v_2_3_1",
        "httk_v_2_3_1"
      ],
      "potencyValType": [
        "ac50",
        "acc",
        "bmd",
        "acc",
        "ac50",
        "ac50",
        "acc",
        "bmd",
        "acc",
        "ac50",
        "bmd",
        "bmd"
      ],
      "invitrodbVersion": [
        "invitrodb_v_4_2",
        "invitrodb_v_4_2",
        "invitrodb_v_4_2",
        "invitrodb_v_4_2",
        "invitrodb_v_4_2",
        "invitrodb_v_4_2",
        "invitrodb_v_4_2",
        "invitrodb_v_4_2",
        "invitrodb_v_4_2",
        "invitrodb_v_4_2",
        "invitrodb_v_4_2",
        "invitrodb_v_4_2"
      ],
      "interindividualVarPerc": [
        95.0,
        50.0,
        50.0,
        95.0,
        50.0,
        95.0,
        95.0,
        50.0,
        50.0,
        50.0,
        95.0,
        95.0
      ]
    },
    {
      "dtxsid": "DTXSID1020560",
      "preferredName": "Endosulfan",
      "aeid": 2120,
      "aenm": null,
      "aedVal": [
        1.131,
        0.8467,
        0.5139,
        1.117,
        0.5786,
        0.8435,
        0.5316,
        0.6043,
        0.3835,
        1.25,
        1.283,
        0.3947
      ],
      "aedType": [
        "aed.acc.3css50",
        "aed.bmd.3css50",
        "aed.acc.3css95",
        "aed.acc.pbtk50",
        "aed.ac50.3css95",
        "aed.bmd.pbtk50",
        "aed.acc.pbtk95",
        "aed.ac50.pbtk95",
        "aed.bmd.3css95",
        "aed.ac50.pbtk50",
        "aed.ac50.3css50",
        "aed.bmd.pbtk95"
      ],
      "httkModel": [
        "3compartmentss",
        "3compartmentss",
        "3compartmentss",
        "PBTK",
        "3compartmentss",
        "PBTK",
        "PBTK",
        "PBTK",
        "3compartmentss",
        "PBTK",
        "3compartmentss",
        "PBTK"
      ],
      "aedValUnit": [
        "mg/kg/day",
        "mg/kg/day",
        "mg/kg/day",
        "mg/kg/day",
        "mg/kg/day",
        "mg/kg/day",
        "mg/kg/day",
        "mg/kg/day",
        "mg/kg/day",
        "mg/kg/day",
        "mg/kg/day",
        "mg/kg/day"
      ],
      "httkVersion": [
        "httk_v_2_3_1",
        "httk_v_2_3_1",
        "httk_v_2_3_1",
        "httk_v_2_3_1",
        "httk_v_2_3_1",
        "httk_v_2_3_1",
        "httk_v_2_3_1",
        "httk_v_2_3_1",
        "httk_v_2_3_1",
        "httk_v_2_3_1",
        "httk_v_2_3_1",
        "httk_v_2_3_1"
      ],
      "potencyValType": [
        "acc",
        "bmd",
        "acc",
        "acc",
        "ac50",
        "bmd",
        "acc",
        "ac50",
        "bmd",
        "ac50",
        "ac50",
        "bmd"
      ],
      "invitrodbVersion": [
        "invitrodb_v_4_2",
        "invitrodb_v_4_2",
        "invitrodb_v_4_2",
        "invitrodb_v_4_2",
        "invitrodb_v_4_2",
        "invitrodb_v_4_2",
        "invitrodb_v_4_2",
        "invitrodb_v_4_2",
        "invitrodb_v_4_2",
        "invitrodb_v_4_2",
        "invitrodb_v_4_2",
        "invitrodb_v_4_2"
      ],
      "interindividualVarPerc": [
        50.0,
        50.0,
        95.0,
        50.0,
        95.0,
        50.0,
        95.0,
        95.0,
        95.0,
        50.0,
        50.0,
        95.0
      ]
    },
    {
      "dtxsid": "DTXSID1020560",
      "preferredName": "Endosulfan",
      "aeid": 2120,
      "aenm": null,
      "aedVal": [
        0.4728,
        0.7815,
        1.055,
        0.357,
        0.4916,
        0.3715,
        0.2384,
        0.5344,
        0.4952,
        0.2343,
        1.034,
        0.7713
      ],
      "aedType": [
        "aed.ac50.3css95",
        "aed.acc.pbtk50",
        "aed.ac50.pbtk50",
        "aed.acc.pbtk95",
        "aed.bmd.3css50",
        "aed.acc.3css95",
        "aed.bmd.3css95",
        "aed.ac50.pbtk95",
        "aed.bmd.pbtk50",
        "aed.bmd.pbtk95",
        "aed.ac50.3css50",
        "aed.acc.3css50"
      ],
      "httkModel": [
        "3compartmentss",
        "PBTK",
        "PBTK",
        "PBTK",
        "3compartmentss",
        "3compartmentss",
        "3compartmentss",
        "PBTK",
        "PBTK",
        "PBTK",
        "3compartmentss",
        "3compartmentss"
      ],
      "aedValUnit": [
        "mg/kg/day",
        "mg/kg/day",
        "mg/kg/day",
        "mg/kg/day",
        "mg/kg/day",
        "mg/kg/day",
        "mg/kg/day",
        "mg/kg/day",
        "mg/kg/day",
        "mg/kg/day",
        "mg/kg/day",
        "mg/kg/day"
      ],
      "httkVersion": [
        "httk_v_2_3_1",
        "httk_v_2_3_1",
        "httk_v_2_3_1",
        "httk_v_2_3_1",
        "httk_v_2_3_1",
        "httk_v_2_3_1",
        "httk_v_2_3_1",
        "httk_v_2_3_1",
        "httk_v_2_3_1",
        "httk_v_2_3_1",
        "httk_v_2_3_1",
        "httk_v_2_3_1"
      ],
      "potencyValType": [
        "ac50",
        "acc",
        "ac50",
        "acc",
        "bmd",
        "acc",
        "bmd",
        "ac50",
        "bmd",
        "bmd",
        "ac50",
        "acc"
      ],
      "invitrodbVersion": [
        "invitrodb_v_4_2",
        "invitrodb_v_4_2",
        "invitrodb_v_4_2",
        "invitrodb_v_4_2",
        "invitrodb_v_4_2",
        "invitrodb_v_4_2",
        "invitrodb_v_4_2",
        "invitrodb_v_4_2",
        "invitrodb_v_4_2",
        "invitrodb_v_4_2",
        "invitrodb_v_4_2",
        "invitrodb_v_4_2"
      ],
      "interindividualVarPerc": [
        95.0,
        50.0,
        50.0,
        95.0,
        50.0,
        95.0,
        95.0,
        95.0,
        50.0,
        95.0,
        50.0,
        50.0
      ]
    },
    {
      "dtxsid": "DTXSID1020560",
      "preferredName": "Endosulfan",
      "aeid": 2368,
      "aenm": null,
      "aedVal": [
        1.295,
        1.358,
        0.4703,
        1.06,
        0.6175,
        0.6133,
        0.6551,
        0.6453,
        1.33,
        0.497,
        1.436,
        1.072
      ],
      "aedType": [
        "aed.ac50.pbtk50",
        "aed.acc.3css50",
        "aed.bmd.pbtk95",
        "aed.bmd.pbtk50",
        "aed.ac50.3css95",
        "aed.acc.3css95",
        "aed.acc.pbtk95",
        "aed.ac50.pbtk95",
        "aed.ac50.3css50",
        "aed.bmd.3css95",
        "aed.acc.pbtk50",
        "aed.bmd.3css50"
      ],
      "httkModel": [
        "PBTK",
        "3compartmentss",
        "PBTK",
        "PBTK",
        "3compartmentss",
        "3compartmentss",
        "PBTK",
        "PBTK",
        "3compartmentss",
        "3compartmentss",
        "PBTK",
        "3compartmentss"
      ],
      "aedValUnit": [
        "mg/kg/day",
        "mg/kg/day",
        "mg/kg/day",
        "mg/kg/day",
        "mg/kg/day",
        "mg/kg/day",
        "mg/kg/day",
        "mg/kg/day",
        "mg/kg/day",
        "mg/kg/day",
        "mg/kg/day",
        "mg/kg/day"
      ],
      "httkVersion": [
        "httk_v_2_3_1",
        "httk_v_2_3_1",
        "httk_v_2_3_1",
        "httk_v_2_3_1",
        "httk_v_2_3_1",
        "httk_v_2_3_1",
        "httk_v_2_3_1",
        "httk_v_2_3_1",
        "httk_v_2_3_1",
        "httk_v_2_3_1",
        "httk_v_2_3_1",
        "httk_v_2_3_1"
      ],
      "potencyValType": [
        "ac50",
        "acc",
        "bmd",
        "bmd",
        "ac50",
        "acc",
        "acc",
        "ac50",
        "ac50",
        "bmd",
        "acc",
        "bmd"
      ],
      "invitrodbVersion": [
        "invitrodb_v_4_2",
        "invitrodb_v_4_2",
        "invitrodb_v_4_2",
        "invitrodb_v_4_2",
        "invitrodb_v_4_2",
        "invitrodb_v_4_2",
        "invitrodb_v_4_2",
        "invitrodb_v_4_2",
        "invitrodb_v_4_2",
        "invitrodb_v_4_2",
        "invitrodb_v_4_2",
        "invitrodb_v_4_2"
      ],
      "interindividualVarPerc": [
        50.0,
        50.0,
        95.0,
        50.0,
        95.0,
        95.0,
        95.0,
        95.0,
        50.0,
        95.0,
        50.0,
        50.0
      ]
    },
    {
      "dtxsid": "DTXSID1020560",
      "preferredName": "Endosulfan",
      "aeid": 2113,
      "aenm": null,
      "aedVal": [
        0.4105,
        0.5336,
        1.163,
        0.5737,
        0.5544,
        0.443,
        1.258,
        1.271,
        1.165,
        0.9338,
        0.5952,
        0.9644
      ],
      "aedType": [
        "aed.bmd.3css95",
        "aed.ac50.pbtk95",
        "aed.ac50.3css50",
        "aed.acc.3css95",
        "aed.ac50.3css95",
        "aed.bmd.pbtk95",
        "aed.acc.3css50",
        "aed.acc.pbtk50",
        "aed.ac50.pbtk50",
        "aed.bmd.3css50",
        "aed.acc.pbtk95",
        "aed.bmd.pbtk50"
      ],
      "httkModel": [
        "3compartmentss",
        "PBTK",
        "3compartmentss",
        "3compartmentss",
        "3compartmentss",
        "PBTK",
        "3compartmentss",
        "PBTK",
        "PBTK",
        "3compartmentss",
        "PBTK",
        "PBTK"
      ],
      "aedValUnit": [
        "mg/kg/day",
        "mg/kg/day",
        "mg/kg/day",
        "mg/kg/day",
        "mg/kg/day",
        "mg/kg/day",
        "mg/kg/day",
        "mg/kg/day",
        "mg/kg/day",
        "mg/kg/day",
        "mg/kg/day",
        "mg/kg/day"
      ],
      "httkVersion": [
        "httk_v_2_3_1",
        "httk_v_2_3_1",
        "httk_v_2_3_1",
        "httk_v_2_3_1",
        "httk_v_2_3_1",
        "httk_v_2_3_1",
        "httk_v_2_3_1",
        "httk_v_2_3_1",
        "httk_v_2_3_1",
        "httk_v_2_3_1",
        "httk_v_2_3_1",
        "httk_v_2_3_1"
      ],
      "potencyValType": [
        "bmd",
        "ac50",
        "ac50",
        "acc",
        "ac50",
        "bmd",
        "acc",
        "acc",
        "ac50",
        "bmd",
        "acc",
        "bmd"
      ],
      "invitrodbVersion": [
        "invitrodb_v_4_2",
        "invitrodb_v_4_2",
        "invitrodb_v_4_2",
        "invitrodb_v_4_2",
        "invitrodb_v_4_2",
        "invitrodb_v_4_2",
        "invitrodb_v_4_2",
        "invitrodb_v_4_2",
        "invitrodb_v_4_2",
        "invitrodb_v_4_2",
        "invitrodb_v_4_2",
        "invitrodb_v_4_2"
      ],
      "interindividualVarPerc": [
        95.0,
        95.0,
        50.0,
        95.0,
        95.0,
        95.0,
        50.0,
        50.0,
        50.0,
        50.0,
        95.0,
        50.0
      ]
    },
    {
      "dtxsid": "DTXSID1020560",
      "preferredName": "Endosulfan",
      "aeid": 2369,
      "aenm": null,
      "aedVal": [
        0.3944,
        0.3908,
        0.5977,
        1.101,
        0.5971,
        1.12,
        0.4892,
        0.4923,
        0.8811,
        0.2758,
        0.875,
        0.2563
      ],
      "aedType": [
        "aed.acc.3css95",
        "aed.acc.pbtk95",
        "aed.bmd.pbtk50",
        "aed.ac50.pbtk50",
        "aed.bmd.3css50",
        "aed.ac50.3css50",
        "aed.ac50.3css95",
        "aed.ac50.pbtk95",
        "aed.acc.pbtk50",
        "aed.bmd.3css95",
        "aed.acc.3css50",
        "aed.bmd.pbtk95"
      ],
      "httkModel": [
        "3compartmentss",
        "PBTK",
        "PBTK",
        "PBTK",
        "3compartmentss",
        "3compartmentss",
        "3compartmentss",
        "PBTK",
        "PBTK",
        "3compartmentss",
        "3compartmentss",
        "PBTK"
      ],
      "aedValUnit": [
        "mg/kg/day",
        "mg/kg/day",
        "mg/kg/day",
        "mg/kg/day",
        "mg/kg/day",
        "mg/kg/day",
        "mg/kg/day",
        "mg/kg/day",
        "mg/kg/day",
        "mg/kg/day",
        "mg/kg/day",
        "mg/kg/day"
      ],
      "httkVersion": [
        "httk_v_2_3_1",
        "httk_v_2_3_1",
        "httk_v_2_3_1",
        "httk_v_2_3_1",
        "httk_v_2_3_1",
        "httk_v_2_3_1",
        "httk_v_2_3_1",
        "httk_v_2_3_1",
        "httk_v_2_3_1",
        "httk_v_2_3_1",
        "httk_v_2_3_1",
        "httk_v_2_3_1"
      ],
      "potencyValType": [
        "acc",
        "acc",
        "bmd",
        "ac50",
        "bmd",
        "ac50",
        "ac50",
        "ac50",
        "acc",
        "bmd",
        "acc",
        "bmd"
      ],
      "invitrodbVersion": [
        "invitrodb_v_4_2",
        "invitrodb_v_4_2",
        "invitrodb_v_4_2",
        "invitrodb_v_4_2",
        "invitrodb_v_4_2",
        "invitrodb_v_4_2",
        "invitrodb_v_4_2",
        "invitrodb_v_4_2",
        "invitrodb_v_4_2",
        "invitrodb_v_4_2",
        "invitrodb_v_4_2",
        "invitrodb_v_4_2"
      ],
      "interindividualVarPerc": [
        95.0,
        95.0,
        50.0,
        50.0,
        50.0,
        50.0,
        95.0,
        95.0,
        50.0,
        95.0,
        50.0,
        95.0
      ]
    },
    {
      "dtxsid": "DTXSID1020560",
      "preferredName": "Endosulfan",
      "aeid": 2369,
      "aenm": null,
      "aedVal": [
        0.2545,
        0.5269,
        0.5323,
        1.13,
        0.5314,
        0.2618,
        0.4332,
        0.5267,
        0.4167,
        0.9147,
        0.9018,
        1.118
      ],
      "aedType": [
        "aed.bmd.pbtk95",
        "aed.bmd.pbtk50",
        "aed.bmd.3css50",
        "aed.ac50.pbtk50",
        "aed.ac50.3css95",
        "aed.bmd.3css95",
        "aed.acc.3css95",
        "aed.ac50.pbtk95",
        "aed.acc.pbtk95",
        "aed.acc.pbtk50",
        "aed.acc.3css50",
        "aed.ac50.3css50"
      ],
      "httkModel": [
        "PBTK",
        "PBTK",
        "3compartmentss",
        "PBTK",
        "3compartmentss",
        "3compartmentss",
        "3compartmentss",
        "PBTK",
        "PBTK",
        "PBTK",
        "3compartmentss",
        "3compartmentss"
      ],
      "aedValUnit": [
        "mg/kg/day",
        "mg/kg/day",
        "mg/kg/day",
        "mg/kg/day",
        "mg/kg/day",
        "mg/kg/day",
        "mg/kg/day",
        "mg/kg/day",
        "mg/kg/day",
        "mg/kg/day",
        "mg/kg/day",
        "mg/kg/day"
      ],
      "httkVersion": [
        "httk_v_2_3_1",
        "httk_v_2_3_1",
        "httk_v_2_3_1",
        "httk_v_2_3_1",
        "httk_v_2_3_1",
        "httk_v_2_3_1",
        "httk_v_2_3_1",
        "httk_v_2_3_1",
        "httk_v_2_3_1",
        "httk_v_2_3_1",
        "httk_v_2_3_1",
        "httk_v_2_3_1"
      ],
      "potencyValType": [
        "bmd",
        "bmd",
        "bmd",
        "ac50",
        "ac50",
        "bmd",
        "acc",
        "ac50",
        "acc",
        "acc",
        "acc",
        "ac50"
      ],
      "invitrodbVersion": [
        "invitrodb_v_4_2",
        "invitrodb_v_4_2",
        "invitrodb_v_4_2",
        "invitrodb_v_4_2",
        "invitrodb_v_4_2",
        "invitrodb_v_4_2",
        "invitrodb_v_4_2",
        "invitrodb_v_4_2",
        "invitrodb_v_4_2",
        "invitrodb_v_4_2",
        "invitrodb_v_4_2",
        "invitrodb_v_4_2"
      ],
      "interindividualVarPerc": [
        95.0,
        50.0,
        50.0,
        50.0,
        95.0,
        95.0,
        95.0,
        95.0,
        95.0,
        50.0,
        50.0,
        50.0
      ]
    },
    {
      "dtxsid": "DTXSID1020560",
      "preferredName": "Endosulfan",
      "aeid": 1128,
      "aenm": null,
      "aedVal": [
        0.2918,
        0.6435,
        0.4472,
        0.3074,
        0.9596,
        0.9894,
        0.4433,
        0.633,
        0.9151,
        0.4134,
        0.3925,
        0.9115
      ],
      "aedType": [
        "aed.bmd.3css95",
        "aed.bmd.pbtk50",
        "aed.acc.pbtk95",
        "aed.bmd.pbtk95",
        "aed.acc.pbtk50",
        "aed.acc.3css50",
        "aed.acc.3css95",
        "aed.bmd.3css50",
        "aed.ac50.3css50",
        "aed.ac50.3css95",
        "aed.ac50.pbtk95",
        "aed.ac50.pbtk50"
      ],
      "httkModel": [
        "3compartmentss",
        "PBTK",
        "PBTK",
        "PBTK",
        "PBTK",
        "3compartmentss",
        "3compartmentss",
        "3compartmentss",
        "3compartmentss",
        "3compartmentss",
        "PBTK",
        "PBTK"
      ],
      "aedValUnit": [
        "mg/kg/day",
        "mg/kg/day",
        "mg/kg/day",
        "mg/kg/day",
        "mg/kg/day",
        "mg/kg/day",
        "mg/kg/day",
        "mg/kg/day",
        "mg/kg/day",
        "mg/kg/day",
        "mg/kg/day",
        "mg/kg/day"
      ],
      "httkVersion": [
        "httk_v_2_3_1",
        "httk_v_2_3_1",
        "httk_v_2_3_1",
        "httk_v_2_3_1",
        "httk_v_2_3_1",
        "httk_v_2_3_1",
        "httk_v_2_3_1",
        "httk_v_2_3_1",
        "httk_v_2_3_1",
        "httk_v_2_3_1",
        "httk_v_2_3_1",
        "httk_v_2_3_1"
      ],
      "potencyValType": [
        "bmd",
        "bmd",
        "acc",
        "bmd",
        "acc",
        "acc",
        "acc",
        "bmd",
        "ac50",
        "ac50",
        "ac50",
        "ac50"
      ],
      "invitrodbVersion": [
        "invitrodb_v_4_2",
        "invitrodb_v_4_2",
        "invitrodb_v_4_2",
        "invitrodb_v_4_2",
        "invitrodb_v_4_2",
        "invitrodb_v_4_2",
        "invitrodb_v_4_2",
        "invitrodb_v_4_2",
        "invitrodb_v_4_2",
        "invitrodb_v_4_2",
        "invitrodb_v_4_2",
        "invitrodb_v_4_2"
      ],
      "interindividualVarPerc": [
        95.0,
        50.0,
        95.0,
        95.0,
        50.0,
        50.0,
        95.0,
        50.0,
        50.0,
        95.0,
        95.0,
        50.0
      ]
    },
    {
      "dtxsid": "DTXSID1020560",
      "preferredName": "Endosulfan",
      "aeid": 1128,
      "aenm": null,
      "aedVal": [
        0.7666,
        1.019,
        0.7567,
        0.3363,
        0.4417,
        0.4978,
        1.007,
        0.3501,
        1.055,
        1.08,
        0.4597,
        0.4719
      ],
      "aedType": [
        "aed.bmd.3css50",
        "aed.ac50.3css50",
        "aed.bmd.pbtk50",
        "aed.bmd.pbtk95",
        "aed.ac50.3css95",
        "aed.acc.3css95",
        "aed.ac50.pbtk50",
        "aed.bmd.3css95",
        "aed.acc.pbtk50",
        "aed.acc.3css50",
        "aed.acc.pbtk95",
        "aed.ac50.pbtk95"
      ],
      "httkModel": [
        "3compartmentss",
        "3compartmentss",
        "PBTK",
        "PBTK",
        "3compartmentss",
        "3compartmentss",
        "PBTK",
        "3compartmentss",
        "PBTK",
        "3compartmentss",
        "PBTK",
        "PBTK"
      ],
      "aedValUnit": [
        "mg/kg/day",
        "mg/kg/day",
        "mg/kg/day",
        "mg/kg/day",
        "mg/kg/day",
        "mg/kg/day",
        "mg/kg/day",
        "mg/kg/day",
        "mg/kg/day",
        "mg/kg/day",
        "mg/kg/day",
        "mg/kg/day"
      ],
      "httkVersion": [
        "httk_v_2_3_1",
        "httk_v_2_3_1",
        "httk_v_2_3_1",
        "httk_v_2_3_1",
        "httk_v_2_3_1",
        "httk_v_2_3_1",
        "httk_v_2_3_1",
        "httk_v_2_3_1",
        "httk_v_2_3_1",
        "httk_v_2_3_1",
        "httk_v_2_3_1",
        "httk_v_2_3_1"
      ],
      "potencyValType": [
        "bmd",
        "ac50",
        "bmd",
        "bmd",
        "ac50",
        "acc",
        "ac50",
        "bmd",
        "acc",
        "acc",
        "acc",
        "ac50"
      ],
      "invitrodbVersion": [
        "invitrodb_v_4_2",
        "invitrodb_v_4_2",
        "invitrodb_v_4_2",
        "invitrodb_v_4_2",
        "invitrodb_v_4_2",
        "invitrodb_v_4_2",
        "invitrodb_v_4_2",
        "invitrodb_v_4_2",
        "invitrodb_v_4_2",
        "invitrodb_v_4_2",
        "invitrodb_v_4_2",
        "invitrodb_v_4_2"
      ],
      "interindividualVarPerc": [
        50.0,
        50.0,
        50.0,
        95.0,
        95.0,
        95.0,
        50.0,
        95.0,
        50.0,
        50.0,
        95.0,
        95.0
      ]
    },
    {
      "dtxsid": "DTXSID1020560",
      "preferredName": "Endosulfan",
      "aeid": 783,
      "aenm": null,
      "aedVal": [
        0.2501,
        0.1154,
        0.8146,
        0.5827,
        0.2822,
        0.8036,
        0.3964,
        0.1154,
        0.3726,
        0.2471,
        0.6034,
        0.2803
      ],
      "aedType": [
        "aed.bmd.3css50",
        "aed.bmd.3css95",
        "aed.acc.3css50",
        "aed.ac50.3css50",
        "aed.ac50.pbtk95",
        "aed.acc.pbtk50",
        "aed.acc.3css95",
        "aed.bmd.pbtk95",
        "aed.acc.pbtk95",
        "aed.bmd.pbtk50",
        "aed.ac50.pbtk50",
        "aed.ac50.3css95"
      ],
      "httkModel": [
        "3compartmentss",
        "3compartmentss",
        "3compartmentss",
        "3compartmentss",
        "PBTK",
        "PBTK",
        "3compartmentss",
        "PBTK",
        "PBTK",
        "PBTK",
        "PBTK",
        "3compartmentss"
      ],
      "aedValUnit": [
        "mg/kg/day",
        "mg/kg/day",
        "mg/kg/day",
        "mg/kg/day",
        "mg/kg/day",
        "mg/kg/day",
        "mg/kg/day",
        "mg/kg/day",
        "mg/kg/day",
        "mg/kg/day",
        "mg/kg/day",
        "mg/kg/day"
      ],
      "httkVersion": [
        "httk_v_2_3_1",
        "httk_v_2_3_1",
        "httk_v_2_3_1",
        "httk_v_2_3_1",
        "httk_v_2_3_1",
        "httk_v_2_3_1",
        "httk_v_2_3_1",
        "httk_v_2_3_1",
        "httk_v_2_3_1",
        "httk_v_2_3_1",
        "httk_v_2_3_1",
        "httk_v_2_3_1"
      ],
      "potencyValType": [
        "bmd",
        "bmd",
        "acc",
        "ac50",
        "ac50",
        "acc",
        "acc",
        "bmd",
        "acc",
        "bmd",
        "ac50",
        "ac50"
      ],
      "invitrodbVersion": [
        "invitrodb_v_4_2",
        "invitrodb_v_4_2",
        "invitrodb_v_4_2",
        "invitrodb_v_4_2",
        "invitrodb_v_4_2",
        "invitrodb_v_4_2",
        "invitrodb_v_4_2",
        "invitrodb_v_4_2",
        "invitrodb_v_4_2",
        "invitrodb_v_4_2",
        "invitrodb_v_4_2",
        "invitrodb_v_4_2"
      ],
      "interindividualVarPerc": [
        50.0,
        95.0,
        50.0,
        50.0,
        95.0,
        50.0,
        95.0,
        95.0,
        95.0,
        50.0,
        50.0,
        95.0
      ]
    },
    {
      "dtxsid": "DTXSID1020560",
      "preferredName": "Endosulfan",
      "aeid": 1185,
      "aenm": null,
      "aedVal": [
        0.3709,
        0.7666,
        0.796,
        1.165,
        0.3893,
        0.5343,
        0.5875,
        0.5102,
        1.229,
        0.5803,
        1.121,
        1.122
      ],
      "aedType": [
        "aed.bmd.pbtk95",
        "aed.bmd.pbtk50",
        "aed.bmd.3css50",
        "aed.ac50.3css50",
        "aed.bmd.3css95",
        "aed.acc.pbtk95",
        "aed.ac50.3css95",
        "aed.acc.3css95",
        "aed.ac50.pbtk50",
        "aed.ac50.pbtk95",
        "aed.acc.pbtk50",
        "aed.acc.3css50"
      ],
      "httkModel": [
        "PBTK",
        "PBTK",
        "3compartmentss",
        "3compartmentss",
        "3compartmentss",
        "PBTK",
        "3compartmentss",
        "3compartmentss",
        "PBTK",
        "PBTK",
        "PBTK",
        "3compartmentss"
      ],
      "aedValUnit": [
        "mg/kg/day",
        "mg/kg/day",
        "mg/kg/day",
        "mg/kg/day",
        "mg/kg/day",
        "mg/kg/day",
        "mg/kg/day",
        "mg/kg/day",
        "mg/kg/day",
        "mg/kg/day",
        "mg/kg/day",
        "mg/kg/day"
      ],
      "httkVersion": [
        "httk_v_2_3_1",
        "httk_v_2_3_1",
        "httk_v_2_3_1",
        "httk_v_2_3_1",
        "httk_v_2_3_1",
        "httk_v_2_3_1",
        "httk_v_2_3_1",
        "httk_v_2_3_1",
        "httk_v_2_3_1",
        "httk_v_2_3_1",
        "httk_v_2_3_1",
        "httk_v_2_3_1"
      ],
      "potencyValType": [
        "bmd",
        "bmd",
        "bmd",
        "ac50",
        "bmd",
        "acc",
        "ac50",
        "acc",
        "ac50",
        "ac50",
        "acc",
        "acc"
      ],
      "invitrodbVersion": [
        "invitrodb_v_4_2",
        "invitrodb_v_4_2",
        "invitrodb_v_4_2",
        "invitrodb_v_4_2",
        "invitrodb_v_4_2",
        "invitrodb_v_4_2",
        "invitrodb_v_4_2",
        "invitrodb_v_4_2",
        "invitrodb_v_4_2",
        "invitrodb_v_4_2",
        "invitrodb_v_4_2",
        "invitrodb_v_4_2"
      ],
      "interindividualVarPerc": [
        95.0,
        50.0,
        50.0,
        50.0,
        95.0,
        95.0,
        95.0,
        95.0,
        50.0,
        95.0,
        50.0,
        50.0
      ]
    },
    {
      "dtxsid": "DTXSID1020560",
      "preferredName": "Endosulfan",
      "aeid": 1185,
      "aenm": null,
      "aedVal": [
        1.152,
        0.5217,
        0.6334,
        1.341,
        1.337,
        1.286,
        0.5431,
        1.312,
        0.6077,
        0.5813,
        1.192,
        0.5698
      ],
      "aedType": [
        "aed.bmd.3css50",
        "aed.bmd.3css95",
        "aed.ac50.pbtk95",
        "aed.ac50.pbtk50",
        "aed.ac50.3css50",
        "aed.acc.3css50",
        "aed.bmd.pbtk95",
        "aed.acc.pbtk50",
        "aed.ac50.3css95",
        "aed.acc.pbtk95",
        "aed.bmd.pbtk50",
        "aed.acc.3css95"
      ],
      "httkModel": [
        "3compartmentss",
        "3compartmentss",
        "PBTK",
        "PBTK",
        "3compartmentss",
        "3compartmentss",
        "PBTK",
        "PBTK",
        "3compartmentss",
        "PBTK",
        "PBTK",
        "3compartmentss"
      ],
      "aedValUnit": [
        "mg/kg/day",
        "mg/kg/day",
        "mg/kg/day",
        "mg/kg/day",
        "mg/kg/day",
        "mg/kg/day",
        "mg/kg/day",
        "mg/kg/day",
        "mg/kg/day",
        "mg/kg/day",
        "mg/kg/day",
        "mg/kg/day"
      ],
      "httkVersion": [
        "httk_v_2_3_1",
        "httk_v_2_3_1",
        "httk_v_2_3_1",
        "httk_v_2_3_1",
        "httk_v_2_3_1",
        "httk_v_2_3_1",
        "httk_v_2_3_1",
        "httk_v_2_3_1",
        "httk_v_2_3_1",
        "httk_v_2_3_1",
        "httk_v_2_3_1",
        "httk_v_2_3_1"
      ],
      "potencyValType": [
        "bmd",
        "bmd",
        "ac50",
        "ac50",
        "ac50",
        "acc",
        "bmd",
        "acc",
        "ac50",
        "acc",
        "bmd",
        "acc"
      ],
      "invitrodbVersion": [
        "invitrodb_v_4_2",
        "invitrodb_v_4_2",
        "invitrodb_v_4_2",
        "invitrodb_v_4_2",
        "invitrodb_v_4_2",
        "invitrodb_v_4_2",
        "invitrodb_v_4_2",
        "invitrodb_v_4_2",
        "invitrodb_v_4_2",
        "invitrodb_v_4_2",
        "invitrodb_v_4_2",
        "invitrodb_v_4_2"
      ],
      "interindividualVarPerc": [
        50.0,
        95.0,
        95.0,
        50.0,
        50.0,
        50.0,
        95.0,
        50.0,
        95.0,
        95.0,
        50.0,
        95.0
      ]
    },
    {
      "dtxsid": "DTXSID1020560",
      "preferredName": "Endosulfan",
      "aeid": 2371,
      "aenm": null,
      "aedVal": [
        0.9592,
        1.078,
        0.5176,
        0.9885,
        0.4537,
        1.085,
        1.143,
        0.5069,
        0.4243,
        1.12,
        0.5203,
        0.5404
      ],
      "aedType": [
        "aed.bmd.3css50",
        "aed.ac50.pbtk50",
        "aed.acc.pbtk95",
        "aed.bmd.pbtk50",
        "aed.bmd.3css95",
        "aed.ac50.3css50",
        "aed.acc.3css50",
        "aed.ac50.3css95",
        "aed.bmd.pbtk95",
        "aed.acc.pbtk50",
        "aed.acc.3css95",
        "aed.ac50.pbtk95"
      ],
      "httkModel": [
        "3compartmentss",
        "PBTK",
        "PBTK",
        "PBTK",
        "3compartmentss",
        "3compartmentss",
        "3compartmentss",
        "3compartmentss",
        "PBTK",
        "PBTK",
        "3compartmentss",
        "PBTK"
      ],
      "aedValUnit": [
        "mg/kg/day",
        "mg/kg/day",
        "mg/kg/day",
        "mg/kg/day",
        "mg/kg/day",
        "mg/kg/day",
        "mg/kg/day",
        "mg/kg/day",
        "mg/kg/day",
        "mg/kg/day",
        "mg/kg/day",
        "mg/kg/day"
      ],
      "httkVersion": [
        "httk_v_2_3_1",
        "httk_v_2_3_1",
        "httk_v_2_3_1",
        "httk_v_2_3_1",
        "httk_v_2_3_1",
        "httk_v_2_3_1",
        "httk_v_2_3_1",
        "httk_v_2_3_1",
        "httk_v_2_3_1",
        "httk_v_2_3_1",
        "httk_v_2_3_1",
        "httk_v_2_3_1"
      ],
      "potencyValType": [
        "bmd",
        "ac50",
        "acc",
        "bmd",
        "bmd",
        "ac50",
        "acc",
        "ac50",
        "bmd",
        "acc",
        "acc",
        "ac50"
      ],
      "invitrodbVersion": [
        "invitrodb_v_4_2",
        "invitrodb_v_4_2",
        "invitrodb_v_4_2",
        "invitrodb_v_4_2",
        "invitrodb_v_4_2",
        "invitrodb_v_4_2",
        "invitrodb_v_4_2",
        "invitrodb_v_4_2",
        "invitrodb_v_4_2",
        "invitrodb_v_4_2",
        "invitrodb_v_4_2",
        "invitrodb_v_4_2"
      ],
      "interindividualVarPerc": [
        50.0,
        50.0,
        95.0,
        50.0,
        95.0,
        50.0,
        50.0,
        95.0,
        95.0,
        50.0,
        95.0,
        95.0
      ]
    },
    {
      "dtxsid": "DTXSID1020560",
      "preferredName": "Endosulfan",
      "aeid": 788,
      "aenm": null,
      "aedVal": [
        0.0806,
        0.1766,
        0.07071,
        0.1512,
        0.03478,
        0.07706,
        0.07707,
        0.07031,
        0.08853,
        0.1798,
        0.03654,
        0.1562
      ],
      "aedType": [
        "aed.ac50.pbtk95",
        "aed.ac50.3css50",
        "aed.acc.3css95",
        "aed.acc.3css50",
        "aed.bmd.3css95",
        "aed.bmd.3css50",
        "aed.bmd.pbtk50",
        "aed.acc.pbtk95",
        "aed.ac50.3css95",
        "aed.ac50.pbtk50",
        "aed.bmd.pbtk95",
        "aed.acc.pbtk50"
      ],
      "httkModel": [
        "PBTK",
        "3compartmentss",
        "3compartmentss",
        "3compartmentss",
        "3compartmentss",
        "3compartmentss",
        "PBTK",
        "PBTK",
        "3compartmentss",
        "PBTK",
        "PBTK",
        "PBTK"
      ],
      "aedValUnit": [
        "mg/kg/day",
        "mg/kg/day",
        "mg/kg/day",
        "mg/kg/day",
        "mg/kg/day",
        "mg/kg/day",
        "mg/kg/day",
        "mg/kg/day",
        "mg/kg/day",
        "mg/kg/day",
        "mg/kg/day",
        "mg/kg/day"
      ],
      "httkVersion": [
        "httk_v_2_3_1",
        "httk_v_2_3_1",
        "httk_v_2_3_1",
        "httk_v_2_3_1",
        "httk_v_2_3_1",
        "httk_v_2_3_1",
        "httk_v_2_3_1",
        "httk_v_2_3_1",
        "httk_v_2_3_1",
        "httk_v_2_3_1",
        "httk_v_2_3_1",
        "httk_v_2_3_1"
      ],
      "potencyValType": [
        "ac50",
        "ac50",
        "acc",
        "acc",
        "bmd",
        "bmd",
        "bmd",
        "acc",
        "ac50",
        "ac50",
        "bmd",
        "acc"
      ],
      "invitrodbVersion": [
        "invitrodb_v_4_2",
        "invitrodb_v_4_2",
        "invitrodb_v_4_2",
        "invitrodb_v_4_2",
        "invitrodb_v_4_2",
        "invitrodb_v_4_2",
        "invitrodb_v_4_2",
        "invitrodb_v_4_2",
        "invitrodb_v_4_2",
        "invitrodb_v_4_2",
        "invitrodb_v_4_2",
        "invitrodb_v_4_2"
      ],
      "interindividualVarPerc": [
        95.0,
        50.0,
        95.0,
        50.0,
        95.0,
        50.0,
        50.0,
        95.0,
        95.0,
        50.0,
        95.0,
        50.0
      ]
    },
    {
      "dtxsid": "DTXSID1020560",
      "preferredName": "Endosulfan",
      "aeid": 1111,
      "aenm": null,
      "aedVal": [
        0.4812,
        1.046,
        1.045,
        0.4414,
        0.4195,
        0.6994,
        0.3052,
        0.7075,
        0.9549,
        0.4636,
        0.9687,
        0.3249
      ],
      "aedType": [
        "aed.ac50.3css95",
        "aed.ac50.3css50",
        "aed.ac50.pbtk50",
        "aed.acc.3css95",
        "aed.acc.pbtk95",
        "aed.bmd.pbtk50",
        "aed.bmd.3css95",
        "aed.bmd.3css50",
        "aed.acc.pbtk50",
        "aed.ac50.pbtk95",
        "aed.acc.3css50",
        "aed.bmd.pbtk95"
      ],
      "httkModel": [
        "3compartmentss",
        "3compartmentss",
        "PBTK",
        "3compartmentss",
        "PBTK",
        "PBTK",
        "3compartmentss",
        "3compartmentss",
        "PBTK",
        "PBTK",
        "3compartmentss",
        "PBTK"
      ],
      "aedValUnit": [
        "mg/kg/day",
        "mg/kg/day",
        "mg/kg/day",
        "mg/kg/day",
        "mg/kg/day",
        "mg/kg/day",
        "mg/kg/day",
        "mg/kg/day",
        "mg/kg/day",
        "mg/kg/day",
        "mg/kg/day",
        "mg/kg/day"
      ],
      "httkVersion": [
        "httk_v_2_3_1",
        "httk_v_2_3_1",
        "httk_v_2_3_1",
        "httk_v_2_3_1",
        "httk_v_2_3_1",
        "httk_v_2_3_1",
        "httk_v_2_3_1",
        "httk_v_2_3_1",
        "httk_v_2_3_1",
        "httk_v_2_3_1",
        "httk_v_2_3_1",
        "httk_v_2_3_1"
      ],
      "potencyValType": [
        "ac50",
        "ac50",
        "ac50",
        "acc",
        "acc",
        "bmd",
        "bmd",
        "bmd",
        "acc",
        "ac50",
        "acc",
        "bmd"
      ],
      "invitrodbVersion": [
        "invitrodb_v_4_2",
        "invitrodb_v_4_2",
        "invitrodb_v_4_2",
        "invitrodb_v_4_2",
        "invitrodb_v_4_2",
        "invitrodb_v_4_2",
        "invitrodb_v_4_2",
        "invitrodb_v_4_2",
        "invitrodb_v_4_2",
        "invitrodb_v_4_2",
        "invitrodb_v_4_2",
        "invitrodb_v_4_2"
      ],
      "interindividualVarPerc": [
        95.0,
        50.0,
        50.0,
        95.0,
        95.0,
        50.0,
        95.0,
        50.0,
        50.0,
        95.0,
        50.0,
        95.0
      ]
    },
    {
      "dtxsid": "DTXSID1020560",
      "preferredName": "Endosulfan",
      "aeid": 1111,
      "aenm": null,
      "aedVal": [
        1.102,
        0.5403,
        1.066,
        0.475,
        1.023,
        1.146,
        0.4862,
        0.5324,
        1.112,
        1.122,
        0.5282,
        0.5244
      ],
      "aedType": [
        "aed.acc.3css50",
        "aed.acc.pbtk95",
        "aed.bmd.pbtk50",
        "aed.bmd.pbtk95",
        "aed.bmd.3css50",
        "aed.acc.pbtk50",
        "aed.bmd.3css95",
        "aed.acc.3css95",
        "aed.ac50.3css50",
        "aed.ac50.pbtk50",
        "aed.ac50.pbtk95",
        "aed.ac50.3css95"
      ],
      "httkModel": [
        "3compartmentss",
        "PBTK",
        "PBTK",
        "PBTK",
        "3compartmentss",
        "PBTK",
        "3compartmentss",
        "3compartmentss",
        "3compartmentss",
        "PBTK",
        "PBTK",
        "3compartmentss"
      ],
      "aedValUnit": [
        "mg/kg/day",
        "mg/kg/day",
        "mg/kg/day",
        "mg/kg/day",
        "mg/kg/day",
        "mg/kg/day",
        "mg/kg/day",
        "mg/kg/day",
        "mg/kg/day",
        "mg/kg/day",
        "mg/kg/day",
        "mg/kg/day"
      ],
      "httkVersion": [
        "httk_v_2_3_1",
        "httk_v_2_3_1",
        "httk_v_2_3_1",
        "httk_v_2_3_1",
        "httk_v_2_3_1",
        "httk_v_2_3_1",
        "httk_v_2_3_1",
        "httk_v_2_3_1",
        "httk_v_2_3_1",
        "httk_v_2_3_1",
        "httk_v_2_3_1",
        "httk_v_2_3_1"
      ],
      "potencyValType": [
        "acc",
        "acc",
        "bmd",
        "bmd",
        "bmd",
        "acc",
        "bmd",
        "acc",
        "ac50",
        "ac50",
        "ac50",
        "ac50"
      ],
      "invitrodbVersion": [
        "invitrodb_v_4_2",
        "invitrodb_v_4_2",
        "invitrodb_v_4_2",
        "invitrodb_v_4_2",
        "invitrodb_v_4_2",
        "invitrodb_v_4_2",
        "invitrodb_v_4_2",
        "invitrodb_v_4_2",
        "invitrodb_v_4_2",
        "invitrodb_v_4_2",
        "invitrodb_v_4_2",
        "invitrodb_v_4_2"
      ],
      "interindividualVarPerc": [
        50.0,
        95.0,
        50.0,
        95.0,
        50.0,
        50.0,
        95.0,
        95.0,
        50.0,
        50.0,
        95.0,
        95.0
      ]
    },
    {
      "dtxsid": "DTXSID1020560",
      "preferredName": "Endosulfan",
      "aeid": 2372,
      "aenm": null,
      "aedVal": [
        0.9038,
        0.3065,
        0.3726,
        0.2991,
        0.3822,
        0.6429,
        0.4379,
        0.1741,
        0.6509,
        0.8695,
        0.4208,
        0.1795
      ],
      "aedType": [
        "aed.ac50.3css50",
        "aed.acc.pbtk95",
        "aed.bmd.pbtk50",
        "aed.acc.3css95",
        "aed.bmd.3css50",
        "aed.acc.3css50",
        "aed.ac50.3css95",
        "aed.bmd.pbtk95",
        "aed.acc.pbtk50",
        "aed.ac50.pbtk50",
        "aed.ac50.pbtk95",
        "aed.bmd.3css95"
      ],
      "httkModel": [
        "3compartmentss",
        "PBTK",
        "PBTK",
        "3compartmentss",
        "3compartmentss",
        "3compartmentss",
        "3compartmentss",
        "PBTK",
        "PBTK",
        "PBTK",
        "PBTK",
        "3compartmentss"
      ],
      "aedValUnit": [
        "mg/kg/day",
        "mg/kg/day",
        "mg/kg/day",
        "mg/kg/day",
        "mg/kg/day",
        "mg/kg/day",
        "mg/kg/day",
        "mg/kg/day",
        "mg/kg/day",
        "mg/kg/day",
        "mg/kg/day",
        "mg/kg/day"
      ],
      "httkVersion": [
        "httk_v_2_3_1",
        "httk_v_2_3_1",
        "httk_v_2_3_1",
        "httk_v_2_3_1",
        "httk_v_2_3_1",
        "httk_v_2_3_1",
        "httk_v_2_3_1",
        "httk_v_2_3_1",
        "httk_v_2_3_1",
        "httk_v_2_3_1",
        "httk_v_2_3_1",
        "httk_v_2_3_1"
      ],
      "potencyValType": [
        "ac50",
        "acc",
        "bmd",
        "acc",
        "bmd",
        "acc",
        "ac50",
        "bmd",
        "acc",
        "ac50",
        "ac50",
        "bmd"
      ],
      "invitrodbVersion": [
        "invitrodb_v_4_2",
        "invitrodb_v_4_2",
        "invitrodb_v_4_2",
        "invitrodb_v_4_2",
        "invitrodb_v_4_2",
        "invitrodb_v_4_2",
        "invitrodb_v_4_2",
        "invitrodb_v_4_2",
        "invitrodb_v_4_2",
        "invitrodb_v_4_2",
        "invitrodb_v_4_2",
        "invitrodb_v_4_2"
      ],
      "interindividualVarPerc": [
        50.0,
        95.0,
        50.0,
        95.0,
        50.0,
        50.0,
        95.0,
        95.0,
        50.0,
        50.0,
        95.0,
        95.0
      ]
    },
    {
      "dtxsid": "DTXSID1020560",
      "preferredName": "Endosulfan",
      "aeid": 2372,
      "aenm": null,
      "aedVal": [
        1.053,
        0.4642,
        0.4436,
        1.03,
        1.068,
        0.3942,
        0.8615,
        0.4394,
        0.8301,
        0.3931,
        1.068,
        0.5217
      ],
      "aedType": [
        "aed.acc.pbtk50",
        "aed.ac50.pbtk95",
        "aed.acc.3css95",
        "aed.acc.3css50",
        "aed.ac50.pbtk50",
        "aed.bmd.pbtk95",
        "aed.bmd.pbtk50",
        "aed.acc.pbtk95",
        "aed.bmd.3css50",
        "aed.bmd.3css95",
        "aed.ac50.3css50",
        "aed.ac50.3css95"
      ],
      "httkModel": [
        "PBTK",
        "PBTK",
        "3compartmentss",
        "3compartmentss",
        "PBTK",
        "PBTK",
        "PBTK",
        "PBTK",
        "3compartmentss",
        "3compartmentss",
        "3compartmentss",
        "3compartmentss"
      ],
      "aedValUnit": [
        "mg/kg/day",
        "mg/kg/day",
        "mg/kg/day",
        "mg/kg/day",
        "mg/kg/day",
        "mg/kg/day",
        "mg/kg/day",
        "mg/kg/day",
        "mg/kg/day",
        "mg/kg/day",
        "mg/kg/day",
        "mg/kg/day"
      ],
      "httkVersion": [
        "httk_v_2_3_1",
        "httk_v_2_3_1",
        "httk_v_2_3_1",
        "httk_v_2_3_1",
        "httk_v_2_3_1",
        "httk_v_2_3_1",
        "httk_v_2_3_1",
        "httk_v_2_3_1",
        "httk_v_2_3_1",
        "httk_v_2_3_1",
        "httk_v_2_3_1",
        "httk_v_2_3_1"
      ],
      "potencyValType": [
        "acc",
        "ac50",
        "acc",
        "acc",
        "ac50",
        "bmd",
        "bmd",
        "acc",
        "bmd",
        "bmd",
        "ac50",
        "ac50"
      ],
      "invitrodbVersion": [
        "invitrodb_v_4_2",
        "invitrodb_v_4_2",
        "invitrodb_v_4_2",
        "invitrodb_v_4_2",
        "invitrodb_v_4_2",
        "invitrodb_v_4_2",
        "invitrodb_v_4_2",
        "invitrodb_v_4_2",
        "invitrodb_v_4_2",
        "invitrodb_v_4_2",
        "invitrodb_v_4_2",
        "invitrodb_v_4_2"
      ],
      "interindividualVarPerc": [
        50.0,
        95.0,
        95.0,
        50.0,
        50.0,
        95.0,
        50.0,
        95.0,
        50.0,
        95.0,
        50.0,
        95.0
      ]
    },
    {
      "dtxsid": "DTXSID1020560",
      "preferredName": "Endosulfan",
      "aeid": 789,
      "aenm": null,
      "aedVal": [
        1.208,
        0.4561,
        1.025,
        0.3521,
        0.3799,
        0.5338,
        0.4872,
        0.7828,
        1.011,
        0.5686,
        0.7775,
        1.162
      ],
      "aedType": [
        "aed.acc.pbtk50",
        "aed.ac50.3css95",
        "aed.ac50.3css50",
        "aed.bmd.3css95",
        "aed.bmd.pbtk95",
        "aed.acc.3css95",
        "aed.ac50.pbtk95",
        "aed.bmd.3css50",
        "aed.ac50.pbtk50",
        "aed.acc.pbtk95",
        "aed.bmd.pbtk50",
        "aed.acc.3css50"
      ],
      "httkModel": [
        "PBTK",
        "3compartmentss",
        "3compartmentss",
        "3compartmentss",
        "PBTK",
        "3compartmentss",
        "PBTK",
        "3compartmentss",
        "PBTK",
        "PBTK",
        "PBTK",
        "3compartmentss"
      ],
      "aedValUnit": [
        "mg/kg/day",
        "mg/kg/day",
        "mg/kg/day",
        "mg/kg/day",
        "mg/kg/day",
        "mg/kg/day",
        "mg/kg/day",
        "mg/kg/day",
        "mg/kg/day",
        "mg/kg/day",
        "mg/kg/day",
        "mg/kg/day"
      ],
      "httkVersion": [
        "httk_v_2_3_1",
        "httk_v_2_3_1",
        "httk_v_2_3_1",
        "httk_v_2_3_1",
        "httk_v_2_3_1",
        "httk_v_2_3_1",
        "httk_v_2_3_1",
        "httk_v_2_3_1",
        "httk_v_2_3_1",
        "httk_v_2_3_1",
        "httk_v_2_3_1",
        "httk_v_2_3_1"
      ],
      "potencyValType": [
        "acc",
        "ac50",
        "ac50",
        "bmd",
        "bmd",
        "acc",
        "ac50",
        "bmd",
        "ac50",
        "acc",
        "bmd",
        "acc"
      ],
      "invitrodbVersion": [
        "invitrodb_v_4_2",
        "invitrodb_v_4_2",
        "invitrodb_v_4_2",
        "invitrodb_v_4_2",
        "invitrodb_v_4_2",
        "invitrodb_v_4_2",
        "invitrodb_v_4_2",
        "invitrodb_v_4_2",
        "invitrodb_v_4_2",
        "invitrodb_v_4_2",
        "invitrodb_v_4_2",
        "invitrodb_v_4_2"
      ],
      "interindividualVarPerc": [
        50.0,
        95.0,
        50.0,
        95.0,
        95.0,
        95.0,
        95.0,
        50.0,
        50.0,
        95.0,
        50.0,
        50.0
      ]
    },
    {
      "dtxsid": "DTXSID1020560",
      "preferredName": "Endosulfan",
      "aeid": 789,
      "aenm": null,
      "aedVal": [
        0.4099,
        0.8185,
        0.7191,
        0.379,
        0.1874,
        0.3235,
        0.8135,
        0.7206,
        0.3326,
        0.3686,
        0.4063,
        0.1879
      ],
      "aedType": [
        "aed.bmd.3css50",
        "aed.acc.3css50",
        "aed.ac50.pbtk50",
        "aed.acc.pbtk95",
        "aed.bmd.3css95",
        "aed.ac50.pbtk95",
        "aed.acc.pbtk50",
        "aed.ac50.3css50",
        "aed.ac50.3css95",
        "aed.acc.3css95",
        "aed.bmd.pbtk50",
        "aed.bmd.pbtk95"
      ],
      "httkModel": [
        "3compartmentss",
        "3compartmentss",
        "PBTK",
        "PBTK",
        "3compartmentss",
        "PBTK",
        "PBTK",
        "3compartmentss",
        "3compartmentss",
        "3compartmentss",
        "PBTK",
        "PBTK"
      ],
      "aedValUnit": [
        "mg/kg/day",
        "mg/kg/day",
        "mg/kg/day",
        "mg/kg/day",
        "mg/kg/day",
        "mg/kg/day",
        "mg/kg/day",
        "mg/kg/day",
        "mg/kg/day",
        "mg/kg/day",
        "mg/kg/day",
        "mg/kg/day"
      ],
      "httkVersion": [
        "httk_v_2_3_1",
        "httk_v_2_3_1",
        "httk_v_2_3_1",
        "httk_v_2_3_1",
        "httk_v_2_3_1",
        "httk_v_2_3_1",
        "httk_v_2_3_1",
        "httk_v_2_3_1",
        "httk_v_2_3_1",
        "httk_v_2_3_1",
        "httk_v_2_3_1",
        "httk_v_2_3_1"
      ],
      "potencyValType": [
        "bmd",
        "acc",
        "ac50",
        "acc",
        "bmd",
        "ac50",
        "acc",
        "ac50",
        "ac50",
        "acc",
        "bmd",
        "bmd"
      ],
      "invitrodbVersion": [
        "invitrodb_v_4_2",
        "invitrodb_v_4_2",
        "invitrodb_v_4_2",
        "invitrodb_v_4_2",
        "invitrodb_v_4_2",
        "invitrodb_v_4_2",
        "invitrodb_v_4_2",
        "invitrodb_v_4_2",
        "invitrodb_v_4_2",
        "invitrodb_v_4_2",
        "invitrodb_v_4_2",
        "invitrodb_v_4_2"
      ],
      "interindividualVarPerc": [
        50.0,
        50.0,
        50.0,
        95.0,
        95.0,
        95.0,
        50.0,
        50.0,
        95.0,
        95.0,
        50.0,
        95.0
      ]
    },
    {
      "dtxsid": "DTXSID1020560",
      "preferredName": "Endosulfan",
      "aeid": 2116,
      "aenm": null,
      "aedVal": [
        1.188,
        0.4318,
        0.4195,
        0.5804,
        1.144,
        0.879,
        0.5557,
        0.5659,
        0.9286,
        0.2657,
        0.262,
        0.5941
      ],
      "aedType": [
        "aed.ac50.3css50",
        "aed.acc.3css95",
        "aed.acc.pbtk95",
        "aed.bmd.pbtk50",
        "aed.ac50.pbtk50",
        "aed.acc.3css50",
        "aed.ac50.3css95",
        "aed.ac50.pbtk95",
        "aed.acc.pbtk50",
        "aed.bmd.3css95",
        "aed.bmd.pbtk95",
        "aed.bmd.3css50"
      ],
      "httkModel": [
        "3compartmentss",
        "3compartmentss",
        "PBTK",
        "PBTK",
        "PBTK",
        "3compartmentss",
        "3compartmentss",
        "PBTK",
        "PBTK",
        "3compartmentss",
        "PBTK",
        "3compartmentss"
      ],
      "aedValUnit": [
        "mg/kg/day",
        "mg/kg/day",
        "mg/kg/day",
        "mg/kg/day",
        "mg/kg/day",
        "mg/kg/day",
        "mg/kg/day",
        "mg/kg/day",
        "mg/kg/day",
        "mg/kg/day",
        "mg/kg/day",
        "mg/kg/day"
      ],
      "httkVersion": [
        "httk_v_2_3_1",
        "httk_v_2_3_1",
        "httk_v_2_3_1",
        "httk_v_2_3_1",
        "httk_v_2_3_1",
        "httk_v_2_3_1",
        "httk_v_2_3_1",
        "httk_v_2_3_1",
        "httk_v_2_3_1",
        "httk_v_2_3_1",
        "httk_v_2_3_1",
        "httk_v_2_3_1"
      ],
      "potencyValType": [
        "ac50",
        "acc",
        "acc",
        "bmd",
        "ac50",
        "acc",
        "ac50",
        "ac50",
        "acc",
        "bmd",
        "bmd",
        "bmd"
      ],
      "invitrodbVersion": [
        "invitrodb_v_4_2",
        "invitrodb_v_4_2",
        "invitrodb_v_4_2",
        "invitrodb_v_4_2",
        "invitrodb_v_4_2",
        "invitrodb_v_4_2",
        "invitrodb_v_4_2",
        "invitrodb_v_4_2",
        "invitrodb_v_4_2",
        "invitrodb_v_4_2",
        "invitrodb_v_4_2",
        "invitrodb_v_4_2"
      ],
      "interindividualVarPerc": [
        50.0,
        95.0,
        95.0,
        50.0,
        50.0,
        50.0,
        95.0,
        95.0,
        50.0,
        95.0,
        95.0,
        50.0
      ]
    },
    {
      "dtxsid": "DTXSID1020560",
      "preferredName": "Endosulfan",
      "aeid": 2116,
      "aenm": null,
      "aedVal": [
        0.4801,
        0.7418,
        0.1576,
        1.055,
        0.3447,
        0.7447,
        0.3529,
        0.3556,
        0.1645,
        0.3538,
        0.5124,
        1.049
      ],
      "aedType": [
        "aed.ac50.3css95",
        "aed.acc.3css50",
        "aed.bmd.3css95",
        "aed.ac50.3css50",
        "aed.acc.3css95",
        "aed.acc.pbtk50",
        "aed.acc.pbtk95",
        "aed.bmd.pbtk50",
        "aed.bmd.pbtk95",
        "aed.bmd.3css50",
        "aed.ac50.pbtk95",
        "aed.ac50.pbtk50"
      ],
      "httkModel": [
        "3compartmentss",
        "3compartmentss",
        "3compartmentss",
        "3compartmentss",
        "3compartmentss",
        "PBTK",
        "PBTK",
        "PBTK",
        "PBTK",
        "3compartmentss",
        "PBTK",
        "PBTK"
      ],
      "aedValUnit": [
        "mg/kg/day",
        "mg/kg/day",
        "mg/kg/day",
        "mg/kg/day",
        "mg/kg/day",
        "mg/kg/day",
        "mg/kg/day",
        "mg/kg/day",
        "mg/kg/day",
        "mg/kg/day",
        "mg/kg/day",
        "mg/kg/day"
      ],
      "httkVersion": [
        "httk_v_2_3_1",
        "httk_v_2_3_1",
        "httk_v_2_3_1",
        "httk_v_2_3_1",
        "httk_v_2_3_1",
        "httk_v_2_3_1",
        "httk_v_2_3_1",
        "httk_v_2_3_1",
        "httk_v_2_3_1",
        "httk_v_2_3_1",
        "httk_v_2_3_1",
        "httk_v_2_3_1"
      ],
      "potencyValType": [
        "ac50",
        "acc",
        "bmd",
        "ac50",
        "acc",
        "acc",
        "acc",
        "bmd",
        "bmd",
        "bmd",
        "ac50",
        "ac50"
      ],
      "invitrodbVersion": [
        "invitrodb_v_4_2",
        "invitrodb_v_4_2",
        "invitrodb_v_4_2",
        "invitrodb_v_4_2",
        "invitrodb_v_4_2",
        "invitrodb_v_4_2",
        "invitrodb_v_4_2",
        "invitrodb_v_4_2",
        "invitrodb_v_4_2",
        "invitrodb_v_4_2",
        "invitrodb_v_4_2",
        "invitrodb_v_4_2"
      ],
      "interindividualVarPerc": [
        95.0,
        50.0,
        95.0,
        50.0,
        95.0,
        50.0,
        95.0,
        50.0,
        95.0,
        50.0,
        95.0,
        50.0
      ]
    },
    {
      "dtxsid": "DTXSID1020560",
      "preferredName": "Endosulfan",
      "aeid": 784,
      "aenm": null,
      "aedVal": [
        0.2492,
        0.113,
        0.07558,
        0.07442,
        0.08277,
        0.1901,
        0.03613,
        0.1911,
        0.244,
        0.1159,
        0.03539,
        0.08876
      ],
      "aedType": [
        "aed.acc.pbtk50",
        "aed.acc.pbtk95",
        "aed.bmd.pbtk50",
        "aed.bmd.3css50",
        "aed.ac50.pbtk95",
        "aed.ac50.3css50",
        "aed.bmd.pbtk95",
        "aed.ac50.pbtk50",
        "aed.acc.3css50",
        "aed.acc.3css95",
        "aed.bmd.3css95",
        "aed.ac50.3css95"
      ],
      "httkModel": [
        "PBTK",
        "PBTK",
        "PBTK",
        "3compartmentss",
        "PBTK",
        "3compartmentss",
        "PBTK",
        "PBTK",
        "3compartmentss",
        "3compartmentss",
        "3compartmentss",
        "3compartmentss"
      ],
      "aedValUnit": [
        "mg/kg/day",
        "mg/kg/day",
        "mg/kg/day",
        "mg/kg/day",
        "mg/kg/day",
        "mg/kg/day",
        "mg/kg/day",
        "mg/kg/day",
        "mg/kg/day",
        "mg/kg/day",
        "mg/kg/day",
        "mg/kg/day"
      ],
      "httkVersion": [
        "httk_v_2_3_1",
        "httk_v_2_3_1",
        "httk_v_2_3_1",
        "httk_v_2_3_1",
        "httk_v_2_3_1",
        "httk_v_2_3_1",
        "httk_v_2_3_1",
        "httk_v_2_3_1",
        "httk_v_2_3_1",
        "httk_v_2_3_1",
        "httk_v_2_3_1",
        "httk_v_2_3_1"
      ],
      "potencyValType": [
        "acc",
        "acc",
        "bmd",
        "bmd",
        "ac50",
        "ac50",
        "bmd",
        "ac50",
        "acc",
        "acc",
        "bmd",
        "ac50"
      ],
      "invitrodbVersion": [
        "invitrodb_v_4_2",
        "invitrodb_v_4_2",
        "invitrodb_v_4_2",
        "invitrodb_v_4_2",
        "invitrodb_v_4_2",
        "invitrodb_v_4_2",
        "invitrodb_v_4_2",
        "invitrodb_v_4_2",
        "invitrodb_v_4_2",
        "invitrodb_v_4_2",
        "invitrodb_v_4_2",
        "invitrodb_v_4_2"
      ],
      "interindividualVarPerc": [
        50.0,
        95.0,
        50.0,
        50.0,
        95.0,
        50.0,
        95.0,
        50.0,
        50.0,
        95.0,
        95.0,
        95.0
      ]
    },
    {
      "dtxsid": "DTXSID1020560",
      "preferredName": "Endosulfan",
      "aeid": 2101,
      "aenm": null,
      "aedVal": [
        0.1232,
        0.1128,
        0.7537,
        0.3994,
        0.3535,
        0.3498,
        0.9142,
        0.4173,
        0.2574,
        0.2624,
        0.9013,
        0.7742
      ],
      "aedType": [
        "aed.bmd.pbtk95",
        "aed.bmd.3css95",
        "aed.ac50.pbtk50",
        "aed.acc.3css95",
        "aed.ac50.3css95",
        "aed.ac50.pbtk95",
        "aed.acc.pbtk50",
        "aed.acc.pbtk95",
        "aed.bmd.pbtk50",
        "aed.bmd.3css50",
        "aed.acc.3css50",
        "aed.ac50.3css50"
      ],
      "httkModel": [
        "PBTK",
        "3compartmentss",
        "PBTK",
        "3compartmentss",
        "3compartmentss",
        "PBTK",
        "PBTK",
        "PBTK",
        "PBTK",
        "3compartmentss",
        "3compartmentss",
        "3compartmentss"
      ],
      "aedValUnit": [
        "mg/kg/day",
        "mg/kg/day",
        "mg/kg/day",
        "mg/kg/day",
        "mg/kg/day",
        "mg/kg/day",
        "mg/kg/day",
        "mg/kg/day",
        "mg/kg/day",
        "mg/kg/day",
        "mg/kg/day",
        "mg/kg/day"
      ],
      "httkVersion": [
        "httk_v_2_3_1",
        "httk_v_2_3_1",
        "httk_v_2_3_1",
        "httk_v_2_3_1",
        "httk_v_2_3_1",
        "httk_v_2_3_1",
        "httk_v_2_3_1",
        "httk_v_2_3_1",
        "httk_v_2_3_1",
        "httk_v_2_3_1",
        "httk_v_2_3_1",
        "httk_v_2_3_1"
      ],
      "potencyValType": [
        "bmd",
        "bmd",
        "ac50",
        "acc",
        "ac50",
        "ac50",
        "acc",
        "acc",
        "bmd",
        "bmd",
        "acc",
        "ac50"
      ],
      "invitrodbVersion": [
        "invitrodb_v_4_2",
        "invitrodb_v_4_2",
        "invitrodb_v_4_2",
        "invitrodb_v_4_2",
        "invitrodb_v_4_2",
        "invitrodb_v_4_2",
        "invitrodb_v_4_2",
        "invitrodb_v_4_2",
        "invitrodb_v_4_2",
        "invitrodb_v_4_2",
        "invitrodb_v_4_2",
        "invitrodb_v_4_2"
      ],
      "interindividualVarPerc": [
        95.0,
        95.0,
        50.0,
        95.0,
        95.0,
        95.0,
        50.0,
        95.0,
        50.0,
        50.0,
        50.0,
        50.0
      ]
    },
    {
      "dtxsid": "DTXSID1020560",
      "preferredName": "Endosulfan",
      "aeid": 2101,
      "aenm": null,
      "aedVal": [
        0.2528,
        0.8301,
        0.5489,
        0.247,
        0.3641,
        0.8082,
        0.1623,
        0.5643,
        0.3732,
        0.07196,
        0.1632,
        0.07461
      ],
      "aedType": [
        "aed.acc.pbtk95",
        "aed.ac50.pbtk50",
        "aed.acc.pbtk50",
        "aed.acc.3css95",
        "aed.ac50.3css95",
        "aed.ac50.3css50",
        "aed.bmd.3css50",
        "aed.acc.3css50",
        "aed.ac50.pbtk95",
        "aed.bmd.pbtk95",
        "aed.bmd.pbtk50",
        "aed.bmd.3css95"
      ],
      "httkModel": [
        "PBTK",
        "PBTK",
        "PBTK",
        "3compartmentss",
        "3compartmentss",
        "3compartmentss",
        "3compartmentss",
        "3compartmentss",
        "PBTK",
        "PBTK",
        "PBTK",
        "3compartmentss"
      ],
      "aedValUnit": [
        "mg/kg/day",
        "mg/kg/day",
        "mg/kg/day",
        "mg/kg/day",
        "mg/kg/day",
        "mg/kg/day",
        "mg/kg/day",
        "mg/kg/day",
        "mg/kg/day",
        "mg/kg/day",
        "mg/kg/day",
        "mg/kg/day"
      ],
      "httkVersion": [
        "httk_v_2_3_1",
        "httk_v_2_3_1",
        "httk_v_2_3_1",
        "httk_v_2_3_1",
        "httk_v_2_3_1",
        "httk_v_2_3_1",
        "httk_v_2_3_1",
        "httk_v_2_3_1",
        "httk_v_2_3_1",
        "httk_v_2_3_1",
        "httk_v_2_3_1",
        "httk_v_2_3_1"
      ],
      "potencyValType": [
        "acc",
        "ac50",
        "acc",
        "acc",
        "ac50",
        "ac50",
        "bmd",
        "acc",
        "ac50",
        "bmd",
        "bmd",
        "bmd"
      ],
      "invitrodbVersion": [
        "invitrodb_v_4_2",
        "invitrodb_v_4_2",
        "invitrodb_v_4_2",
        "invitrodb_v_4_2",
        "invitrodb_v_4_2",
        "invitrodb_v_4_2",
        "invitrodb_v_4_2",
        "invitrodb_v_4_2",
        "invitrodb_v_4_2",
        "invitrodb_v_4_2",
        "invitrodb_v_4_2",
        "invitrodb_v_4_2"
      ],
      "interindividualVarPerc": [
        95.0,
        50.0,
        50.0,
        95.0,
        95.0,
        50.0,
        50.0,
        50.0,
        95.0,
        95.0,
        50.0,
        95.0
      ]
    },
    {
      "dtxsid": "DTXSID1020560",
      "preferredName": "Endosulfan",
      "aeid": 1113,
      "aenm": null,
      "aedVal": [
        0.3486,
        0.4393,
        0.7641,
        0.3411,
        1.078,
        0.9913,
        0.7549,
        0.4322,
        0.9726,
        1.064,
        0.504,
        0.4961
      ],
      "aedType": [
        "aed.bmd.3css95",
        "aed.acc.3css95",
        "aed.bmd.3css50",
        "aed.bmd.pbtk95",
        "aed.ac50.pbtk50",
        "aed.acc.pbtk50",
        "aed.bmd.pbtk50",
        "aed.acc.pbtk95",
        "aed.acc.3css50",
        "aed.ac50.3css50",
        "aed.ac50.pbtk95",
        "aed.ac50.3css95"
      ],
      "httkModel": [
        "3compartmentss",
        "3compartmentss",
        "3compartmentss",
        "PBTK",
        "PBTK",
        "PBTK",
        "PBTK",
        "PBTK",
        "3compartmentss",
        "3compartmentss",
        "PBTK",
        "3compartmentss"
      ],
      "aedValUnit": [
        "mg/kg/day",
        "mg/kg/day",
        "mg/kg/day",
        "mg/kg/day",
        "mg/kg/day",
        "mg/kg/day",
        "mg/kg/day",
        "mg/kg/day",
        "mg/kg/day",
        "mg/kg/day",
        "mg/kg/day",
        "mg/kg/day"
      ],
      "httkVersion": [
        "httk_v_2_3_1",
        "httk_v_2_3_1",
        "httk_v_2_3_1",
        "httk_v_2_3_1",
        "httk_v_2_3_1",
        "httk_v_2_3_1",
        "httk_v_2_3_1",
        "httk_v_2_3_1",
        "httk_v_2_3_1",
        "httk_v_2_3_1",
        "httk_v_2_3_1",
        "httk_v_2_3_1"
      ],
      "potencyValType": [
        "bmd",
        "acc",
        "bmd",
        "bmd",
        "ac50",
        "acc",
        "bmd",
        "acc",
        "acc",
        "ac50",
        "ac50",
        "ac50"
      ],
      "invitrodbVersion": [
        "invitrodb_v_4_2",
        "invitrodb_v_4_2",
        "invitrodb_v_4_2",
        "invitrodb_v_4_2",
        "invitrodb_v_4_2",
        "invitrodb_v_4_2",
        "invitrodb_v_4_2",
        "invitrodb_v_4_2",
        "invitrodb_v_4_2",
        "invitrodb_v_4_2",
        "invitrodb_v_4_2",
        "invitrodb_v_4_2"
      ],
      "interindividualVarPerc": [
        95.0,
        95.0,
        50.0,
        95.0,
        50.0,
        50.0,
        50.0,
        95.0,
        50.0,
        50.0,
        95.0,
        95.0
      ]
    },
    {
      "dtxsid": "DTXSID1020560",
      "preferredName": "Endosulfan",
      "aeid": 1113,
      "aenm": null,
      "aedVal": [
        0.8772,
        0.5435,
        1.062,
        0.5064,
        0.5435,
        1.131,
        0.5211,
        1.099,
        0.3856,
        0.9108,
        0.4384,
        1.048
      ],
      "aedType": [
        "aed.bmd.3css50",
        "aed.ac50.pbtk95",
        "aed.acc.pbtk50",
        "aed.acc.3css95",
        "aed.ac50.3css95",
        "aed.ac50.pbtk50",
        "aed.acc.pbtk95",
        "aed.ac50.3css50",
        "aed.bmd.pbtk95",
        "aed.bmd.pbtk50",
        "aed.bmd.3css95",
        "aed.acc.3css50"
      ],
      "httkModel": [
        "3compartmentss",
        "PBTK",
        "PBTK",
        "3compartmentss",
        "3compartmentss",
        "PBTK",
        "PBTK",
        "3compartmentss",
        "PBTK",
        "PBTK",
        "3compartmentss",
        "3compartmentss"
      ],
      "aedValUnit": [
        "mg/kg/day",
        "mg/kg/day",
        "mg/kg/day",
        "mg/kg/day",
        "mg/kg/day",
        "mg/kg/day",
        "mg/kg/day",
        "mg/kg/day",
        "mg/kg/day",
        "mg/kg/day",
        "mg/kg/day",
        "mg/kg/day"
      ],
      "httkVersion": [
        "httk_v_2_3_1",
        "httk_v_2_3_1",
        "httk_v_2_3_1",
        "httk_v_2_3_1",
        "httk_v_2_3_1",
        "httk_v_2_3_1",
        "httk_v_2_3_1",
        "httk_v_2_3_1",
        "httk_v_2_3_1",
        "httk_v_2_3_1",
        "httk_v_2_3_1",
        "httk_v_2_3_1"
      ],
      "potencyValType": [
        "bmd",
        "ac50",
        "acc",
        "acc",
        "ac50",
        "ac50",
        "acc",
        "ac50",
        "bmd",
        "bmd",
        "bmd",
        "acc"
      ],
      "invitrodbVersion": [
        "invitrodb_v_4_2",
        "invitrodb_v_4_2",
        "invitrodb_v_4_2",
        "invitrodb_v_4_2",
        "invitrodb_v_4_2",
        "invitrodb_v_4_2",
        "invitrodb_v_4_2",
        "invitrodb_v_4_2",
        "invitrodb_v_4_2",
        "invitrodb_v_4_2",
        "invitrodb_v_4_2",
        "invitrodb_v_4_2"
      ],
      "interindividualVarPerc": [
        50.0,
        95.0,
        50.0,
        95.0,
        95.0,
        50.0,
        95.0,
        50.0,
        95.0,
        50.0,
        95.0,
        50.0
      ]
    },
    {
      "dtxsid": "DTXSID1020560",
      "preferredName": "Endosulfan",
      "aeid": 785,
      "aenm": null,
      "aedVal": [
        0.09454,
        0.2754,
        0.1302,
        0.07835,
        0.1302,
        0.07987,
        0.09337,
        0.1976,
        0.03601,
        0.2034,
        0.2714,
        0.0357
      ],
      "aedType": [
        "aed.ac50.pbtk95",
        "aed.acc.3css50",
        "aed.acc.3css95",
        "aed.bmd.3css50",
        "aed.acc.pbtk95",
        "aed.bmd.pbtk50",
        "aed.ac50.3css95",
        "aed.ac50.pbtk50",
        "aed.bmd.pbtk95",
        "aed.ac50.3css50",
        "aed.acc.pbtk50",
        "aed.bmd.3css95"
      ],
      "httkModel": [
        "PBTK",
        "3compartmentss",
        "3compartmentss",
        "3compartmentss",
        "PBTK",
        "PBTK",
        "3compartmentss",
        "PBTK",
        "PBTK",
        "3compartmentss",
        "PBTK",
        "3compartmentss"
      ],
      "aedValUnit": [
        "mg/kg/day",
        "mg/kg/day",
        "mg/kg/day",
        "mg/kg/day",
        "mg/kg/day",
        "mg/kg/day",
        "mg/kg/day",
        "mg/kg/day",
        "mg/kg/day",
        "mg/kg/day",
        "mg/kg/day",
        "mg/kg/day"
      ],
      "httkVersion": [
        "httk_v_2_3_1",
        "httk_v_2_3_1",
        "httk_v_2_3_1",
        "httk_v_2_3_1",
        "httk_v_2_3_1",
        "httk_v_2_3_1",
        "httk_v_2_3_1",
        "httk_v_2_3_1",
        "httk_v_2_3_1",
        "httk_v_2_3_1",
        "httk_v_2_3_1",
        "httk_v_2_3_1"
      ],
      "potencyValType": [
        "ac50",
        "acc",
        "acc",
        "bmd",
        "acc",
        "bmd",
        "ac50",
        "ac50",
        "bmd",
        "ac50",
        "acc",
        "bmd"
      ],
      "invitrodbVersion": [
        "invitrodb_v_4_2",
        "invitrodb_v_4_2",
        "invitrodb_v_4_2",
        "invitrodb_v_4_2",
        "invitrodb_v_4_2",
        "invitrodb_v_4_2",
        "invitrodb_v_4_2",
        "invitrodb_v_4_2",
        "invitrodb_v_4_2",
        "invitrodb_v_4_2",
        "invitrodb_v_4_2",
        "invitrodb_v_4_2"
      ],
      "interindividualVarPerc": [
        95.0,
        50.0,
        95.0,
        50.0,
        95.0,
        50.0,
        95.0,
        50.0,
        95.0,
        50.0,
        50.0,
        95.0
      ]
    },
    {
      "dtxsid": "DTXSID1020560",
      "preferredName": "Endosulfan",
      "aeid": 2102,
      "aenm": null,
      "aedVal": [
        0.3176,
        0.4775,
        1.072,
        0.306,
        0.486,
        1.058,
        0.8464,
        0.3842,
        0.4106,
        0.1466,
        0.1554,
        0.8426
      ],
      "aedType": [
        "aed.bmd.pbtk50",
        "aed.acc.pbtk95",
        "aed.acc.pbtk50",
        "aed.bmd.3css50",
        "aed.acc.3css95",
        "aed.acc.3css50",
        "aed.ac50.3css50",
        "aed.ac50.pbtk95",
        "aed.ac50.3css95",
        "aed.bmd.pbtk95",
        "aed.bmd.3css95",
        "aed.ac50.pbtk50"
      ],
      "httkModel": [
        "PBTK",
        "PBTK",
        "PBTK",
        "3compartmentss",
        "3compartmentss",
        "3compartmentss",
        "3compartmentss",
        "PBTK",
        "3compartmentss",
        "PBTK",
        "3compartmentss",
        "PBTK"
      ],
      "aedValUnit": [
        "mg/kg/day",
        "mg/kg/day",
        "mg/kg/day",
        "mg/kg/day",
        "mg/kg/day",
        "mg/kg/day",
        "mg/kg/day",
        "mg/kg/day",
        "mg/kg/day",
        "mg/kg/day",
        "mg/kg/day",
        "mg/kg/day"
      ],
      "httkVersion": [
        "httk_v_2_3_1",
        "httk_v_2_3_1",
        "httk_v_2_3_1",
        "httk_v_2_3_1",
        "httk_v_2_3_1",
        "httk_v_2_3_1",
        "httk_v_2_3_1",
        "httk_v_2_3_1",
        "httk_v_2_3_1",
        "httk_v_2_3_1",
        "httk_v_2_3_1",
        "httk_v_2_3_1"
      ],
      "potencyValType": [
        "bmd",
        "acc",
        "acc",
        "bmd",
        "acc",
        "acc",
        "ac50",
        "ac50",
        "ac50",
        "bmd",
        "bmd",
        "ac50"
      ],
      "invitrodbVersion": [
        "invitrodb_v_4_2",
        "invitrodb_v_4_2",
        "invitrodb_v_4_2",
        "invitrodb_v_4_2",
        "invitrodb_v_4_2",
        "invitrodb_v_4_2",
        "invitrodb_v_4_2",
        "invitrodb_v_4_2",
        "invitrodb_v_4_2",
        "invitrodb_v_4_2",
        "invitrodb_v_4_2",
        "invitrodb_v_4_2"
      ],
      "interindividualVarPerc": [
        50.0,
        95.0,
        50.0,
        50.0,
        95.0,
        50.0,
        50.0,
        95.0,
        95.0,
        95.0,
        95.0,
        50.0
      ]
    },
    {
      "dtxsid": "DTXSID1020560",
      "preferredName": "Endosulfan",
      "aeid": 2102,
      "aenm": null,
      "aedVal": [
        0.15,
        0.2968,
        0.6388,
        0.6518,
        0.07069,
        0.866,
        0.4234,
        0.8588,
        0.06936,
        0.1519,
        0.4234,
        0.3051
      ],
      "aedType": [
        "aed.bmd.3css50",
        "aed.acc.3css95",
        "aed.acc.pbtk50",
        "aed.acc.3css50",
        "aed.bmd.3css95",
        "aed.ac50.3css50",
        "aed.ac50.pbtk95",
        "aed.ac50.pbtk50",
        "aed.bmd.pbtk95",
        "aed.bmd.pbtk50",
        "aed.ac50.3css95",
        "aed.acc.pbtk95"
      ],
      "httkModel": [
        "3compartmentss",
        "3compartmentss",
        "PBTK",
        "3compartmentss",
        "3compartmentss",
        "3compartmentss",
        "PBTK",
        "PBTK",
        "PBTK",
        "PBTK",
        "3compartmentss",
        "PBTK"
      ],
      "aedValUnit": [
        "mg/kg/day",
        "mg/kg/day",
        "mg/kg/day",
        "mg/kg/day",
        "mg/kg/day",
        "mg/kg/day",
        "mg/kg/day",
        "mg/kg/day",
        "mg/kg/day",
        "mg/kg/day",
        "mg/kg/day",
        "mg/kg/day"
      ],
      "httkVersion": [
        "httk_v_2_3_1",
        "httk_v_2_3_1",
        "httk_v_2_3_1",
        "httk_v_2_3_1",
        "httk_v_2_3_1",
        "httk_v_2_3_1",
        "httk_v_2_3_1",
        "httk_v_2_3_1",
        "httk_v_2_3_1",
        "httk_v_2_3_1",
        "httk_v_2_3_1",
        "httk_v_2_3_1"
      ],
      "potencyValType": [
        "bmd",
        "acc",
        "acc",
        "acc",
        "bmd",
        "ac50",
        "ac50",
        "ac50",
        "bmd",
        "bmd",
        "ac50",
        "acc"
      ],
      "invitrodbVersion": [
        "invitrodb_v_4_2",
        "invitrodb_v_4_2",
        "invitrodb_v_4_2",
        "invitrodb_v_4_2",
        "invitrodb_v_4_2",
        "invitrodb_v_4_2",
        "invitrodb_v_4_2",
        "invitrodb_v_4_2",
        "invitrodb_v_4_2",
        "invitrodb_v_4_2",
        "invitrodb_v_4_2",
        "invitrodb_v_4_2"
      ],
      "interindividualVarPerc": [
        50.0,
        95.0,
        50.0,
        50.0,
        95.0,
        50.0,
        95.0,
        50.0,
        95.0,
        50.0,
        95.0,
        95.0
      ]
    },
    {
      "dtxsid": "DTXSID1020560",
      "preferredName": "Endosulfan",
      "aeid": 791,
      "aenm": null,
      "aedVal": [
        0.813,
        0.08075,
        0.469,
        0.1755,
        0.9723,
        0.1782,
        0.3731,
        0.4031,
        0.9343,
        0.4368,
        0.08374,
        0.7963
      ],
      "aedType": [
        "aed.acc.pbtk50",
        "aed.bmd.pbtk95",
        "aed.ac50.3css95",
        "aed.bmd.3css50",
        "aed.ac50.3css50",
        "aed.bmd.pbtk50",
        "aed.acc.pbtk95",
        "aed.acc.3css95",
        "aed.ac50.pbtk50",
        "aed.ac50.pbtk95",
        "aed.bmd.3css95",
        "aed.acc.3css50"
      ],
      "httkModel": [
        "PBTK",
        "PBTK",
        "3compartmentss",
        "3compartmentss",
        "3compartmentss",
        "PBTK",
        "PBTK",
        "3compartmentss",
        "PBTK",
        "PBTK",
        "3compartmentss",
        "3compartmentss"
      ],
      "aedValUnit": [
        "mg/kg/day",
        "mg/kg/day",
        "mg/kg/day",
        "mg/kg/day",
        "mg/kg/day",
        "mg/kg/day",
        "mg/kg/day",
        "mg/kg/day",
        "mg/kg/day",
        "mg/kg/day",
        "mg/kg/day",
        "mg/kg/day"
      ],
      "httkVersion": [
        "httk_v_2_3_1",
        "httk_v_2_3_1",
        "httk_v_2_3_1",
        "httk_v_2_3_1",
        "httk_v_2_3_1",
        "httk_v_2_3_1",
        "httk_v_2_3_1",
        "httk_v_2_3_1",
        "httk_v_2_3_1",
        "httk_v_2_3_1",
        "httk_v_2_3_1",
        "httk_v_2_3_1"
      ],
      "potencyValType": [
        "acc",
        "bmd",
        "ac50",
        "bmd",
        "ac50",
        "bmd",
        "acc",
        "acc",
        "ac50",
        "ac50",
        "bmd",
        "acc"
      ],
      "invitrodbVersion": [
        "invitrodb_v_4_2",
        "invitrodb_v_4_2",
        "invitrodb_v_4_2",
        "invitrodb_v_4_2",
        "invitrodb_v_4_2",
        "invitrodb_v_4_2",
        "invitrodb_v_4_2",
        "invitrodb_v_4_2",
        "invitrodb_v_4_2",
        "invitrodb_v_4_2",
        "invitrodb_v_4_2",
        "invitrodb_v_4_2"
      ],
      "interindividualVarPerc": [
        50.0,
        95.0,
        95.0,
        50.0,
        50.0,
        50.0,
        95.0,
        95.0,
        50.0,
        95.0,
        95.0,
        50.0
      ]
    },
    {
      "dtxsid": "DTXSID1020560",
      "preferredName": "Endosulfan",
      "aeid": 786,
      "aenm": null,
      "aedVal": [
        0.335,
        0.9407,
        0.7198,
        0.6074,
        0.4297,
        0.9261,
        0.3387,
        0.5912,
        0.2728,
        0.2811,
        0.4224,
        0.7217
      ],
      "aedType": [
        "aed.acc.3css95",
        "aed.ac50.pbtk50",
        "aed.acc.3css50",
        "aed.bmd.3css50",
        "aed.ac50.3css95",
        "aed.ac50.3css50",
        "aed.acc.pbtk95",
        "aed.bmd.pbtk50",
        "aed.bmd.3css95",
        "aed.bmd.pbtk95",
        "aed.ac50.pbtk95",
        "aed.acc.pbtk50"
      ],
      "httkModel": [
        "3compartmentss",
        "PBTK",
        "3compartmentss",
        "3compartmentss",
        "3compartmentss",
        "3compartmentss",
        "PBTK",
        "PBTK",
        "3compartmentss",
        "PBTK",
        "PBTK",
        "PBTK"
      ],
      "aedValUnit": [
        "mg/kg/day",
        "mg/kg/day",
        "mg/kg/day",
        "mg/kg/day",
        "mg/kg/day",
        "mg/kg/day",
        "mg/kg/day",
        "mg/kg/day",
        "mg/kg/day",
        "mg/kg/day",
        "mg/kg/day",
        "mg/kg/day"
      ],
      "httkVersion": [
        "httk_v_2_3_1",
        "httk_v_2_3_1",
        "httk_v_2_3_1",
        "httk_v_2_3_1",
        "httk_v_2_3_1",
        "httk_v_2_3_1",
        "httk_v_2_3_1",
        "httk_v_2_3_1",
        "httk_v_2_3_1",
        "httk_v_2_3_1",
        "httk_v_2_3_1",
        "httk_v_2_3_1"
      ],
      "potencyValType": [
        "acc",
        "ac50",
        "acc",
        "bmd",
        "ac50",
        "ac50",
        "acc",
        "bmd",
        "bmd",
        "bmd",
        "ac50",
        "acc"
      ],
      "invitrodbVersion": [
        "invitrodb_v_4_2",
        "invitrodb_v_4_2",
        "invitrodb_v_4_2",
        "invitrodb_v_4_2",
        "invitrodb_v_4_2",
        "invitrodb_v_4_2",
        "invitrodb_v_4_2",
        "invitrodb_v_4_2",
        "invitrodb_v_4_2",
        "invitrodb_v_4_2",
        "invitrodb_v_4_2",
        "invitrodb_v_4_2"
      ],
      "interindividualVarPerc": [
        95.0,
        50.0,
        50.0,
        50.0,
        95.0,
        50.0,
        95.0,
        50.0,
        95.0,
        95.0,
        95.0,
        50.0
      ]
    },
    {
      "dtxsid": "DTXSID1020560",
      "preferredName": "Endosulfan",
      "aeid": 791,
      "aenm": null,
      "aedVal": [
        0.7638,
        0.7954,
        0.4256,
        0.1996,
        0.2013,
        0.4387,
        0.9614,
        0.347,
        0.4356,
        0.9355,
        0.3677,
        0.4256
      ],
      "aedType": [
        "aed.acc.3css50",
        "aed.acc.pbtk50",
        "aed.bmd.3css50",
        "aed.bmd.3css95",
        "aed.bmd.pbtk95",
        "aed.bmd.pbtk50",
        "aed.ac50.3css50",
        "aed.acc.pbtk95",
        "aed.ac50.3css95",
        "aed.ac50.pbtk50",
        "aed.acc.3css95",
        "aed.ac50.pbtk95"
      ],
      "httkModel": [
        "3compartmentss",
        "PBTK",
        "3compartmentss",
        "3compartmentss",
        "PBTK",
        "PBTK",
        "3compartmentss",
        "PBTK",
        "3compartmentss",
        "PBTK",
        "3compartmentss",
        "PBTK"
      ],
      "aedValUnit": [
        "mg/kg/day",
        "mg/kg/day",
        "mg/kg/day",
        "mg/kg/day",
        "mg/kg/day",
        "mg/kg/day",
        "mg/kg/day",
        "mg/kg/day",
        "mg/kg/day",
        "mg/kg/day",
        "mg/kg/day",
        "mg/kg/day"
      ],
      "httkVersion": [
        "httk_v_2_3_1",
        "httk_v_2_3_1",
        "httk_v_2_3_1",
        "httk_v_2_3_1",
        "httk_v_2_3_1",
        "httk_v_2_3_1",
        "httk_v_2_3_1",
        "httk_v_2_3_1",
        "httk_v_2_3_1",
        "httk_v_2_3_1",
        "httk_v_2_3_1",
        "httk_v_2_3_1"
      ],
      "potencyValType": [
        "acc",
        "acc",
        "bmd",
        "bmd",
        "bmd",
        "bmd",
        "ac50",
        "acc",
        "ac50",
        "ac50",
        "acc",
        "ac50"
      ],
      "invitrodbVersion": [
        "invitrodb_v_4_2",
        "invitrodb_v_4_2",
        "invitrodb_v_4_2",
        "invitrodb_v_4_2",
        "invitrodb_v_4_2",
        "invitrodb_v_4_2",
        "invitrodb_v_4_2",
        "invitrodb_v_4_2",
        "invitrodb_v_4_2",
        "invitrodb_v_4_2",
        "invitrodb_v_4_2",
        "invitrodb_v_4_2"
      ],
      "interindividualVarPerc": [
        50.0,
        50.0,
        50.0,
        95.0,
        95.0,
        50.0,
        50.0,
        95.0,
        95.0,
        50.0,
        95.0,
        95.0
      ]
    },
    {
      "dtxsid": "DTXSID1020560",
      "preferredName": "Endosulfan",
      "aeid": 1186,
      "aenm": null,
      "aedVal": [
        1.022,
        0.7306,
        0.4365,
        0.4847,
        0.9344,
        0.3285,
        0.4259,
        0.9907,
        0.9741,
        0.3342,
        0.7306,
        0.4858
      ],
      "aedType": [
        "aed.acc.pbtk50",
        "aed.bmd.3css50",
        "aed.ac50.3css95",
        "aed.acc.3css95",
        "aed.ac50.pbtk50",
        "aed.bmd.pbtk95",
        "aed.ac50.pbtk95",
        "aed.acc.3css50",
        "aed.ac50.3css50",
        "aed.bmd.3css95",
        "aed.bmd.pbtk50",
        "aed.acc.pbtk95"
      ],
      "httkModel": [
        "PBTK",
        "3compartmentss",
        "3compartmentss",
        "3compartmentss",
        "PBTK",
        "PBTK",
        "PBTK",
        "3compartmentss",
        "3compartmentss",
        "3compartmentss",
        "PBTK",
        "PBTK"
      ],
      "aedValUnit": [
        "mg/kg/day",
        "mg/kg/day",
        "mg/kg/day",
        "mg/kg/day",
        "mg/kg/day",
        "mg/kg/day",
        "mg/kg/day",
        "mg/kg/day",
        "mg/kg/day",
        "mg/kg/day",
        "mg/kg/day",
        "mg/kg/day"
      ],
      "httkVersion": [
        "httk_v_2_3_1",
        "httk_v_2_3_1",
        "httk_v_2_3_1",
        "httk_v_2_3_1",
        "httk_v_2_3_1",
        "httk_v_2_3_1",
        "httk_v_2_3_1",
        "httk_v_2_3_1",
        "httk_v_2_3_1",
        "httk_v_2_3_1",
        "httk_v_2_3_1",
        "httk_v_2_3_1"
      ],
      "potencyValType": [
        "acc",
        "bmd",
        "ac50",
        "acc",
        "ac50",
        "bmd",
        "ac50",
        "acc",
        "ac50",
        "bmd",
        "bmd",
        "acc"
      ],
      "invitrodbVersion": [
        "invitrodb_v_4_2",
        "invitrodb_v_4_2",
        "invitrodb_v_4_2",
        "invitrodb_v_4_2",
        "invitrodb_v_4_2",
        "invitrodb_v_4_2",
        "invitrodb_v_4_2",
        "invitrodb_v_4_2",
        "invitrodb_v_4_2",
        "invitrodb_v_4_2",
        "invitrodb_v_4_2",
        "invitrodb_v_4_2"
      ],
      "interindividualVarPerc": [
        50.0,
        50.0,
        95.0,
        95.0,
        50.0,
        95.0,
        95.0,
        50.0,
        50.0,
        95.0,
        50.0,
        95.0
      ]
    },
    {
      "dtxsid": "DTXSID1020560",
      "preferredName": "Endosulfan",
      "aeid": 1186,
      "aenm": null,
      "aedVal": [
        0.2266,
        0.4742,
        0.4782,
        0.9362,
        0.3846,
        0.851,
        0.434,
        0.2124,
        0.8421,
        0.4235,
        0.4088,
        1.004
      ],
      "aedType": [
        "aed.bmd.pbtk95",
        "aed.bmd.pbtk50",
        "aed.bmd.3css50",
        "aed.acc.3css50",
        "aed.ac50.pbtk95",
        "aed.ac50.pbtk50",
        "aed.acc.3css95",
        "aed.bmd.3css95",
        "aed.ac50.3css50",
        "aed.acc.pbtk95",
        "aed.ac50.3css95",
        "aed.acc.pbtk50"
      ],
      "httkModel": [
        "PBTK",
        "PBTK",
        "3compartmentss",
        "3compartmentss",
        "PBTK",
        "PBTK",
        "3compartmentss",
        "3compartmentss",
        "3compartmentss",
        "PBTK",
        "3compartmentss",
        "PBTK"
      ],
      "aedValUnit": [
        "mg/kg/day",
        "mg/kg/day",
        "mg/kg/day",
        "mg/kg/day",
        "mg/kg/day",
        "mg/kg/day",
        "mg/kg/day",
        "mg/kg/day",
        "mg/kg/day",
        "mg/kg/day",
        "mg/kg/day",
        "mg/kg/day"
      ],
      "httkVersion": [
        "httk_v_2_3_1",
        "httk_v_2_3_1",
        "httk_v_2_3_1",
        "httk_v_2_3_1",
        "httk_v_2_3_1",
        "httk_v_2_3_1",
        "httk_v_2_3_1",
        "httk_v_2_3_1",
        "httk_v_2_3_1",
        "httk_v_2_3_1",
        "httk_v_2_3_1",
        "httk_v_2_3_1"
      ],
      "potencyValType": [
        "bmd",
        "bmd",
        "bmd",
        "acc",
        "ac50",
        "ac50",
        "acc",
        "bmd",
        "ac50",
        "acc",
        "ac50",
        "acc"
      ],
      "invitrodbVersion": [
        "invitrodb_v_4_2",
        "invitrodb_v_4_2",
        "invitrodb_v_4_2",
        "invitrodb_v_4_2",
        "invitrodb_v_4_2",
        "invitrodb_v_4_2",
        "invitrodb_v_4_2",
        "invitrodb_v_4_2",
        "invitrodb_v_4_2",
        "invitrodb_v_4_2",
        "invitrodb_v_4_2",
        "invitrodb_v_4_2"
      ],
      "interindividualVarPerc": [
        95.0,
        50.0,
        50.0,
        50.0,
        95.0,
        50.0,
        95.0,
        95.0,
        50.0,
        95.0,
        95.0,
        50.0
      ]
    },
    {
      "dtxsid": "DTXSID1020560",
      "preferredName": "Endosulfan",
      "aeid": 2103,
      "aenm": null,
      "aedVal": [
        0.3013,
        0.4098,
        0.1891,
        0.4037,
        0.6399,
        0.3342,
        0.7522,
        0.3468,
        0.1876,
        0.6138,
        0.3072,
        0.7297
      ],
      "aedType": [
        "aed.acc.3css95",
        "aed.bmd.3css50",
        "aed.bmd.pbtk95",
        "aed.bmd.pbtk50",
        "aed.acc.pbtk50",
        "aed.ac50.pbtk95",
        "aed.ac50.pbtk50",
        "aed.ac50.3css95",
        "aed.bmd.3css95",
        "aed.acc.3css50",
        "aed.acc.pbtk95",
        "aed.ac50.3css50"
      ],
      "httkModel": [
        "3compartmentss",
        "3compartmentss",
        "PBTK",
        "PBTK",
        "PBTK",
        "PBTK",
        "PBTK",
        "3compartmentss",
        "3compartmentss",
        "3compartmentss",
        "PBTK",
        "3compartmentss"
      ],
      "aedValUnit": [
        "mg/kg/day",
        "mg/kg/day",
        "mg/kg/day",
        "mg/kg/day",
        "mg/kg/day",
        "mg/kg/day",
        "mg/kg/day",
        "mg/kg/day",
        "mg/kg/day",
        "mg/kg/day",
        "mg/kg/day",
        "mg/kg/day"
      ],
      "httkVersion": [
        "httk_v_2_3_1",
        "httk_v_2_3_1",
        "httk_v_2_3_1",
        "httk_v_2_3_1",
        "httk_v_2_3_1",
        "httk_v_2_3_1",
        "httk_v_2_3_1",
        "httk_v_2_3_1",
        "httk_v_2_3_1",
        "httk_v_2_3_1",
        "httk_v_2_3_1",
        "httk_v_2_3_1"
      ],
      "potencyValType": [
        "acc",
        "bmd",
        "bmd",
        "bmd",
        "acc",
        "ac50",
        "ac50",
        "ac50",
        "bmd",
        "acc",
        "acc",
        "ac50"
      ],
      "invitrodbVersion": [
        "invitrodb_v_4_2",
        "invitrodb_v_4_2",
        "invitrodb_v_4_2",
        "invitrodb_v_4_2",
        "invitrodb_v_4_2",
        "invitrodb_v_4_2",
        "invitrodb_v_4_2",
        "invitrodb_v_4_2",
        "invitrodb_v_4_2",
        "invitrodb_v_4_2",
        "invitrodb_v_4_2",
        "invitrodb_v_4_2"
      ],
      "interindividualVarPerc": [
        95.0,
        50.0,
        95.0,
        50.0,
        50.0,
        95.0,
        50.0,
        95.0,
        95.0,
        50.0,
        95.0,
        50.0
      ]
    },
    {
      "dtxsid": "DTXSID1020560",
      "preferredName": "Endosulfan",
      "aeid": 2105,
      "aenm": null,
      "aedVal": [
        0.4687,
        0.3287,
        0.4419,
        0.5048,
        1.034,
        0.6688,
        0.3215,
        0.6846,
        0.4309,
        0.9676,
        0.9307,
        1.038
      ],
      "aedType": [
        "aed.ac50.3css95",
        "aed.bmd.3css95",
        "aed.acc.pbtk95",
        "aed.ac50.pbtk95",
        "aed.ac50.3css50",
        "aed.bmd.3css50",
        "aed.bmd.pbtk95",
        "aed.bmd.pbtk50",
        "aed.acc.3css95",
        "aed.acc.pbtk50",
        "aed.acc.3css50",
        "aed.ac50.pbtk50"
      ],
      "httkModel": [
        "3compartmentss",
        "3compartmentss",
        "PBTK",
        "PBTK",
        "3compartmentss",
        "3compartmentss",
        "PBTK",
        "PBTK",
        "3compartmentss",
        "PBTK",
        "3compartmentss",
        "PBTK"
      ],
      "aedValUnit": [
        "mg/kg/day",
        "mg/kg/day",
        "mg/kg/day",
        "mg/kg/day",
        "mg/kg/day",
        "mg/kg/day",
        "mg/kg/day",
        "mg/kg/day",
        "mg/kg/day",
        "mg/kg/day",
        "mg/kg/day",
        "mg/kg/day"
      ],
      "httkVersion": [
        "httk_v_2_3_1",
        "httk_v_2_3_1",
        "httk_v_2_3_1",
        "httk_v_2_3_1",
        "httk_v_2_3_1",
        "httk_v_2_3_1",
        "httk_v_2_3_1",
        "httk_v_2_3_1",
        "httk_v_2_3_1",
        "httk_v_2_3_1",
        "httk_v_2_3_1",
        "httk_v_2_3_1"
      ],
      "potencyValType": [
        "ac50",
        "bmd",
        "acc",
        "ac50",
        "ac50",
        "bmd",
        "bmd",
        "bmd",
        "acc",
        "acc",
        "acc",
        "ac50"
      ],
      "invitrodbVersion": [
        "invitrodb_v_4_2",
        "invitrodb_v_4_2",
        "invitrodb_v_4_2",
        "invitrodb_v_4_2",
        "invitrodb_v_4_2",
        "invitrodb_v_4_2",
        "invitrodb_v_4_2",
        "invitrodb_v_4_2",
        "invitrodb_v_4_2",
        "invitrodb_v_4_2",
        "invitrodb_v_4_2",
        "invitrodb_v_4_2"
      ],
      "interindividualVarPerc": [
        95.0,
        95.0,
        95.0,
        95.0,
        50.0,
        50.0,
        95.0,
        50.0,
        95.0,
        50.0,
        50.0,
        50.0
      ]
    },
    {
      "dtxsid": "DTXSID1020560",
      "preferredName": "Endosulfan",
      "aeid": 1131,
      "aenm": null,
      "aedVal": [
        0.9135,
        0.4641,
        0.977,
        0.4437,
        0.4817,
        1.109,
        0.4978,
        0.4208,
        0.9038,
        1.041,
        0.439,
        0.9823
      ],
      "aedType": [
        "aed.bmd.3css50",
        "aed.ac50.pbtk95",
        "aed.ac50.3css50",
        "aed.ac50.3css95",
        "aed.acc.pbtk95",
        "aed.acc.pbtk50",
        "aed.acc.3css95",
        "aed.bmd.pbtk95",
        "aed.bmd.pbtk50",
        "aed.acc.3css50",
        "aed.bmd.3css95",
        "aed.ac50.pbtk50"
      ],
      "httkModel": [
        "3compartmentss",
        "PBTK",
        "3compartmentss",
        "3compartmentss",
        "PBTK",
        "PBTK",
        "3compartmentss",
        "PBTK",
        "PBTK",
        "3compartmentss",
        "3compartmentss",
        "PBTK"
      ],
      "aedValUnit": [
        "mg/kg/day",
        "mg/kg/day",
        "mg/kg/day",
        "mg/kg/day",
        "mg/kg/day",
        "mg/kg/day",
        "mg/kg/day",
        "mg/kg/day",
        "mg/kg/day",
        "mg/kg/day",
        "mg/kg/day",
        "mg/kg/day"
      ],
      "httkVersion": [
        "httk_v_2_3_1",
        "httk_v_2_3_1",
        "httk_v_2_3_1",
        "httk_v_2_3_1",
        "httk_v_2_3_1",
        "httk_v_2_3_1",
        "httk_v_2_3_1",
        "httk_v_2_3_1",
        "httk_v_2_3_1",
        "httk_v_2_3_1",
        "httk_v_2_3_1",
        "httk_v_2_3_1"
      ],
      "potencyValType": [
        "bmd",
        "ac50",
        "ac50",
        "ac50",
        "acc",
        "acc",
        "acc",
        "bmd",
        "bmd",
        "acc",
        "bmd",
        "ac50"
      ],
      "invitrodbVersion": [
        "invitrodb_v_4_2",
        "invitrodb_v_4_2",
        "invitrodb_v_4_2",
        "invitrodb_v_4_2",
        "invitrodb_v_4_2",
        "invitrodb_v_4_2",
        "invitrodb_v_4_2",
        "invitrodb_v_4_2",
        "invitrodb_v_4_2",
        "invitrodb_v_4_2",
        "invitrodb_v_4_2",
        "invitrodb_v_4_2"
      ],
      "interindividualVarPerc": [
        50.0,
        95.0,
        50.0,
        95.0,
        95.0,
        50.0,
        95.0,
        95.0,
        50.0,
        50.0,
        95.0,
        50.0
      ]
    },
    {
      "dtxsid": "DTXSID1020560",
      "preferredName": "Endosulfan",
      "aeid": 2213,
      "aenm": null,
      "aedVal": [
        0.3188,
        1.099,
        0.15,
        0.8635,
        0.4708,
        0.4086,
        0.4962,
        0.3117,
        0.4122,
        0.1416,
        0.8489,
        1.09
      ],
      "aedType": [
        "aed.bmd.3css50",
        "aed.acc.3css50",
        "aed.bmd.3css95",
        "aed.ac50.3css50",
        "aed.acc.3css95",
        "aed.ac50.3css95",
        "aed.acc.pbtk95",
        "aed.bmd.pbtk50",
        "aed.ac50.pbtk95",
        "aed.bmd.pbtk95",
        "aed.ac50.pbtk50",
        "aed.acc.pbtk50"
      ],
      "httkModel": [
        "3compartmentss",
        "3compartmentss",
        "3compartmentss",
        "3compartmentss",
        "3compartmentss",
        "3compartmentss",
        "PBTK",
        "PBTK",
        "PBTK",
        "PBTK",
        "PBTK",
        "PBTK"
      ],
      "aedValUnit": [
        "mg/kg/day",
        "mg/kg/day",
        "mg/kg/day",
        "mg/kg/day",
        "mg/kg/day",
        "mg/kg/day",
        "mg/kg/day",
        "mg/kg/day",
        "mg/kg/day",
        "mg/kg/day",
        "mg/kg/day",
        "mg/kg/day"
      ],
      "httkVersion": [
        "httk_v_2_3_1",
        "httk_v_2_3_1",
        "httk_v_2_3_1",
        "httk_v_2_3_1",
        "httk_v_2_3_1",
        "httk_v_2_3_1",
        "httk_v_2_3_1",
        "httk_v_2_3_1",
        "httk_v_2_3_1",
        "httk_v_2_3_1",
        "httk_v_2_3_1",
        "httk_v_2_3_1"
      ],
      "potencyValType": [
        "bmd",
        "acc",
        "bmd",
        "ac50",
        "acc",
        "ac50",
        "acc",
        "bmd",
        "ac50",
        "bmd",
        "ac50",
        "acc"
      ],
      "invitrodbVersion": [
        "invitrodb_v_4_2",
        "invitrodb_v_4_2",
        "invitrodb_v_4_2",
        "invitrodb_v_4_2",
        "invitrodb_v_4_2",
        "invitrodb_v_4_2",
        "invitrodb_v_4_2",
        "invitrodb_v_4_2",
        "invitrodb_v_4_2",
        "invitrodb_v_4_2",
        "invitrodb_v_4_2",
        "invitrodb_v_4_2"
      ],
      "interindividualVarPerc": [
        50.0,
        50.0,
        95.0,
        50.0,
        95.0,
        95.0,
        95.0,
        50.0,
        95.0,
        95.0,
        50.0,
        50.0
      ]
    },
    {
      "dtxsid": "DTXSID1020560",
      "preferredName": "Endosulfan",
      "aeid": 793,
      "aenm": null,
      "aedVal": [
        1.099,
        0.8987,
        1.052,
        0.5094,
        0.9149,
        0.4984,
        0.5094,
        0.4794,
        0.4108,
        1.115,
        1.071,
        0.4054
      ],
      "aedType": [
        "aed.ac50.pbtk50",
        "aed.bmd.3css50",
        "aed.acc.3css50",
        "aed.ac50.pbtk95",
        "aed.bmd.pbtk50",
        "aed.acc.pbtk95",
        "aed.ac50.3css95",
        "aed.acc.3css95",
        "aed.bmd.pbtk95",
        "aed.ac50.3css50",
        "aed.acc.pbtk50",
        "aed.bmd.3css95"
      ],
      "httkModel": [
        "PBTK",
        "3compartmentss",
        "3compartmentss",
        "PBTK",
        "PBTK",
        "PBTK",
        "3compartmentss",
        "3compartmentss",
        "PBTK",
        "3compartmentss",
        "PBTK",
        "3compartmentss"
      ],
      "aedValUnit": [
        "mg/kg/day",
        "mg/kg/day",
        "mg/kg/day",
        "mg/kg/day",
        "mg/kg/day",
        "mg/kg/day",
        "mg/kg/day",
        "mg/kg/day",
        "mg/kg/day",
        "mg/kg/day",
        "mg/kg/day",
        "mg/kg/day"
      ],
      "httkVersion": [
        "httk_v_2_3_1",
        "httk_v_2_3_1",
        "httk_v_2_3_1",
        "httk_v_2_3_1",
        "httk_v_2_3_1",
        "httk_v_2_3_1",
        "httk_v_2_3_1",
        "httk_v_2_3_1",
        "httk_v_2_3_1",
        "httk_v_2_3_1",
        "httk_v_2_3_1",
        "httk_v_2_3_1"
      ],
      "potencyValType": [
        "ac50",
        "bmd",
        "acc",
        "ac50",
        "bmd",
        "acc",
        "ac50",
        "acc",
        "bmd",
        "ac50",
        "acc",
        "bmd"
      ],
      "invitrodbVersion": [
        "invitrodb_v_4_2",
        "invitrodb_v_4_2",
        "invitrodb_v_4_2",
        "invitrodb_v_4_2",
        "invitrodb_v_4_2",
        "invitrodb_v_4_2",
        "invitrodb_v_4_2",
        "invitrodb_v_4_2",
        "invitrodb_v_4_2",
        "invitrodb_v_4_2",
        "invitrodb_v_4_2",
        "invitrodb_v_4_2"
      ],
      "interindividualVarPerc": [
        50.0,
        50.0,
        50.0,
        95.0,
        50.0,
        95.0,
        95.0,
        95.0,
        95.0,
        50.0,
        50.0,
        95.0
      ]
    },
    {
      "dtxsid": "DTXSID1020560",
      "preferredName": "Endosulfan",
      "aeid": 1114,
      "aenm": null,
      "aedVal": [
        0.5653,
        1.021,
        1.189,
        0.5708,
        1.04,
        1.139,
        1.186,
        0.4778,
        1.223,
        0.47,
        0.5131,
        0.5492
      ],
      "aedType": [
        "aed.ac50.pbtk95",
        "aed.bmd.3css50",
        "aed.ac50.pbtk50",
        "aed.acc.pbtk95",
        "aed.bmd.pbtk50",
        "aed.acc.pbtk50",
        "aed.acc.3css50",
        "aed.bmd.3css95",
        "aed.ac50.3css50",
        "aed.bmd.pbtk95",
        "aed.acc.3css95",
        "aed.ac50.3css95"
      ],
      "httkModel": [
        "PBTK",
        "3compartmentss",
        "PBTK",
        "PBTK",
        "PBTK",
        "PBTK",
        "3compartmentss",
        "3compartmentss",
        "3compartmentss",
        "PBTK",
        "3compartmentss",
        "3compartmentss"
      ],
      "aedValUnit": [
        "mg/kg/day",
        "mg/kg/day",
        "mg/kg/day",
        "mg/kg/day",
        "mg/kg/day",
        "mg/kg/day",
        "mg/kg/day",
        "mg/kg/day",
        "mg/kg/day",
        "mg/kg/day",
        "mg/kg/day",
        "mg/kg/day"
      ],
      "httkVersion": [
        "httk_v_2_3_1",
        "httk_v_2_3_1",
        "httk_v_2_3_1",
        "httk_v_2_3_1",
        "httk_v_2_3_1",
        "httk_v_2_3_1",
        "httk_v_2_3_1",
        "httk_v_2_3_1",
        "httk_v_2_3_1",
        "httk_v_2_3_1",
        "httk_v_2_3_1",
        "httk_v_2_3_1"
      ],
      "potencyValType": [
        "ac50",
        "bmd",
        "ac50",
        "acc",
        "bmd",
        "acc",
        "acc",
        "bmd",
        "ac50",
        "bmd",
        "acc",
        "ac50"
      ],
      "invitrodbVersion": [
        "invitrodb_v_4_2",
        "invitrodb_v_4_2",
        "invitrodb_v_4_2",
        "invitrodb_v_4_2",
        "invitrodb_v_4_2",
        "invitrodb_v_4_2",
        "invitrodb_v_4_2",
        "invitrodb_v_4_2",
        "invitrodb_v_4_2",
        "invitrodb_v_4_2",
        "invitrodb_v_4_2",
        "invitrodb_v_4_2"
      ],
      "interindividualVarPerc": [
        95.0,
        50.0,
        50.0,
        95.0,
        50.0,
        50.0,
        50.0,
        95.0,
        50.0,
        95.0,
        95.0,
        95.0
      ]
    },
    {
      "dtxsid": "DTXSID1020560",
      "preferredName": "Endosulfan",
      "aeid": 2213,
      "aenm": null,
      "aedVal": [
        0.6749,
        0.1595,
        0.4159,
        0.2981,
        0.8776,
        0.6674,
        0.06749,
        0.8751,
        0.4184,
        0.3168,
        0.1605,
        0.07703
      ],
      "aedType": [
        "aed.acc.pbtk50",
        "aed.bmd.3css50",
        "aed.ac50.3css95",
        "aed.acc.3css95",
        "aed.ac50.pbtk50",
        "aed.acc.3css50",
        "aed.bmd.3css95",
        "aed.ac50.3css50",
        "aed.ac50.pbtk95",
        "aed.acc.pbtk95",
        "aed.bmd.pbtk50",
        "aed.bmd.pbtk95"
      ],
      "httkModel": [
        "PBTK",
        "3compartmentss",
        "3compartmentss",
        "3compartmentss",
        "PBTK",
        "3compartmentss",
        "3compartmentss",
        "3compartmentss",
        "PBTK",
        "PBTK",
        "PBTK",
        "PBTK"
      ],
      "aedValUnit": [
        "mg/kg/day",
        "mg/kg/day",
        "mg/kg/day",
        "mg/kg/day",
        "mg/kg/day",
        "mg/kg/day",
        "mg/kg/day",
        "mg/kg/day",
        "mg/kg/day",
        "mg/kg/day",
        "mg/kg/day",
        "mg/kg/day"
      ],
      "httkVersion": [
        "httk_v_2_3_1",
        "httk_v_2_3_1",
        "httk_v_2_3_1",
        "httk_v_2_3_1",
        "httk_v_2_3_1",
        "httk_v_2_3_1",
        "httk_v_2_3_1",
        "httk_v_2_3_1",
        "httk_v_2_3_1",
        "httk_v_2_3_1",
        "httk_v_2_3_1",
        "httk_v_2_3_1"
      ],
      "potencyValType": [
        "acc",
        "bmd",
        "ac50",
        "acc",
        "ac50",
        "acc",
        "bmd",
        "ac50",
        "ac50",
        "acc",
        "bmd",
        "bmd"
      ],
      "invitrodbVersion": [
        "invitrodb_v_4_2",
        "invitrodb_v_4_2",
        "invitrodb_v_4_2",
        "invitrodb_v_4_2",
        "invitrodb_v_4_2",
        "invitrodb_v_4_2",
        "invitrodb_v_4_2",
        "invitrodb_v_4_2",
        "invitrodb_v_4_2",
        "invitrodb_v_4_2",
        "invitrodb_v_4_2",
        "invitrodb_v_4_2"
      ],
      "interindividualVarPerc": [
        50.0,
        50.0,
        95.0,
        95.0,
        50.0,
        50.0,
        95.0,
        50.0,
        95.0,
        95.0,
        50.0,
        95.0
      ]
    },
    {
      "dtxsid": "DTXSID1020560",
      "preferredName": "Endosulfan",
      "aeid": 1331,
      "aenm": null,
      "aedVal": [
        0.4458,
        0.458,
        0.9178,
        0.2858,
        0.3462,
        0.7677,
        0.7709,
        0.6253,
        0.9313,
        0.2799,
        0.6018,
        0.3371
      ],
      "aedType": [
        "aed.ac50.3css95",
        "aed.ac50.pbtk95",
        "aed.ac50.3css50",
        "aed.bmd.3css95",
        "aed.acc.3css95",
        "aed.acc.pbtk50",
        "aed.acc.3css50",
        "aed.bmd.3css50",
        "aed.ac50.pbtk50",
        "aed.bmd.pbtk95",
        "aed.bmd.pbtk50",
        "aed.acc.pbtk95"
      ],
      "httkModel": [
        "3compartmentss",
        "PBTK",
        "3compartmentss",
        "3compartmentss",
        "3compartmentss",
        "PBTK",
        "3compartmentss",
        "3compartmentss",
        "PBTK",
        "PBTK",
        "PBTK",
        "PBTK"
      ],
      "aedValUnit": [
        "mg/kg/day",
        "mg/kg/day",
        "mg/kg/day",
        "mg/kg/day",
        "mg/kg/day",
        "mg/kg/day",
        "mg/kg/day",
        "mg/kg/day",
        "mg/kg/day",
        "mg/kg/day",
        "mg/kg/day",
        "mg/kg/day"
      ],
      "httkVersion": [
        "httk_v_2_3_1",
        "httk_v_2_3_1",
        "httk_v_2_3_1",
        "httk_v_2_3_1",
        "httk_v_2_3_1",
        "httk_v_2_3_1",
        "httk_v_2_3_1",
        "httk_v_2_3_1",
        "httk_v_2_3_1",
        "httk_v_2_3_1",
        "httk_v_2_3_1",
        "httk_v_2_3_1"
      ],
      "potencyValType": [
        "ac50",
        "ac50",
        "ac50",
        "bmd",
        "acc",
        "acc",
        "acc",
        "bmd",
        "ac50",
        "bmd",
        "bmd",
        "acc"
      ],
      "invitrodbVersion": [
        "invitrodb_v_4_2",
        "invitrodb_v_4_2",
        "invitrodb_v_4_2",
        "invitrodb_v_4_2",
        "invitrodb_v_4_2",
        "invitrodb_v_4_2",
        "invitrodb_v_4_2",
        "invitrodb_v_4_2",
        "invitrodb_v_4_2",
        "invitrodb_v_4_2",
        "invitrodb_v_4_2",
        "invitrodb_v_4_2"
      ],
      "interindividualVarPerc": [
        95.0,
        95.0,
        50.0,
        95.0,
        95.0,
        50.0,
        50.0,
        50.0,
        50.0,
        95.0,
        50.0,
        95.0
      ]
    },
    {
      "dtxsid": "DTXSID1020560",
      "preferredName": "Endosulfan",
      "aeid": 1331,
      "aenm": null,
      "aedVal": [
        0.2067,
        0.1685,
        0.4921,
        0.1825,
        0.3791,
        0.394,
        0.2077,
        0.2244,
        0.4641,
        0.2419,
        0.5038,
        0.4458
      ],
      "aedType": [
        "aed.acc.pbtk95",
        "aed.bmd.3css95",
        "aed.ac50.3css50",
        "aed.bmd.pbtk95",
        "aed.bmd.pbtk50",
        "aed.bmd.3css50",
        "aed.acc.3css95",
        "aed.ac50.3css95",
        "aed.acc.3css50",
        "aed.ac50.pbtk95",
        "aed.ac50.pbtk50",
        "aed.acc.pbtk50"
      ],
      "httkModel": [
        "PBTK",
        "3compartmentss",
        "3compartmentss",
        "PBTK",
        "PBTK",
        "3compartmentss",
        "3compartmentss",
        "3compartmentss",
        "3compartmentss",
        "PBTK",
        "PBTK",
        "PBTK"
      ],
      "aedValUnit": [
        "mg/kg/day",
        "mg/kg/day",
        "mg/kg/day",
        "mg/kg/day",
        "mg/kg/day",
        "mg/kg/day",
        "mg/kg/day",
        "mg/kg/day",
        "mg/kg/day",
        "mg/kg/day",
        "mg/kg/day",
        "mg/kg/day"
      ],
      "httkVersion": [
        "httk_v_2_3_1",
        "httk_v_2_3_1",
        "httk_v_2_3_1",
        "httk_v_2_3_1",
        "httk_v_2_3_1",
        "httk_v_2_3_1",
        "httk_v_2_3_1",
        "httk_v_2_3_1",
        "httk_v_2_3_1",
        "httk_v_2_3_1",
        "httk_v_2_3_1",
        "httk_v_2_3_1"
      ],
      "potencyValType": [
        "acc",
        "bmd",
        "ac50",
        "bmd",
        "bmd",
        "bmd",
        "acc",
        "ac50",
        "acc",
        "ac50",
        "ac50",
        "acc"
      ],
      "invitrodbVersion": [
        "invitrodb_v_4_2",
        "invitrodb_v_4_2",
        "invitrodb_v_4_2",
        "invitrodb_v_4_2",
        "invitrodb_v_4_2",
        "invitrodb_v_4_2",
        "invitrodb_v_4_2",
        "invitrodb_v_4_2",
        "invitrodb_v_4_2",
        "invitrodb_v_4_2",
        "invitrodb_v_4_2",
        "invitrodb_v_4_2"
      ],
      "interindividualVarPerc": [
        95.0,
        95.0,
        50.0,
        95.0,
        50.0,
        50.0,
        95.0,
        95.0,
        50.0,
        95.0,
        50.0,
        50.0
      ]
    },
    {
      "dtxsid": "DTXSID1020560",
      "preferredName": "Endosulfan",
      "aeid": 2124,
      "aenm": null,
      "aedVal": [
        1.122,
        0.5763,
        0.8396,
        0.5788,
        0.3955,
        0.4086,
        1.253,
        0.5091,
        0.4996,
        0.8455,
        1.222,
        1.106
      ],
      "aedType": [
        "aed.acc.pbtk50",
        "aed.ac50.3css95",
        "aed.bmd.3css50",
        "aed.ac50.pbtk95",
        "aed.bmd.3css95",
        "aed.bmd.pbtk95",
        "aed.ac50.pbtk50",
        "aed.acc.3css95",
        "aed.acc.pbtk95",
        "aed.bmd.pbtk50",
        "aed.ac50.3css50",
        "aed.acc.3css50"
      ],
      "httkModel": [
        "PBTK",
        "3compartmentss",
        "3compartmentss",
        "PBTK",
        "3compartmentss",
        "PBTK",
        "PBTK",
        "3compartmentss",
        "PBTK",
        "PBTK",
        "3compartmentss",
        "3compartmentss"
      ],
      "aedValUnit": [
        "mg/kg/day",
        "mg/kg/day",
        "mg/kg/day",
        "mg/kg/day",
        "mg/kg/day",
        "mg/kg/day",
        "mg/kg/day",
        "mg/kg/day",
        "mg/kg/day",
        "mg/kg/day",
        "mg/kg/day",
        "mg/kg/day"
      ],
      "httkVersion": [
        "httk_v_2_3_1",
        "httk_v_2_3_1",
        "httk_v_2_3_1",
        "httk_v_2_3_1",
        "httk_v_2_3_1",
        "httk_v_2_3_1",
        "httk_v_2_3_1",
        "httk_v_2_3_1",
        "httk_v_2_3_1",
        "httk_v_2_3_1",
        "httk_v_2_3_1",
        "httk_v_2_3_1"
      ],
      "potencyValType": [
        "acc",
        "ac50",
        "bmd",
        "ac50",
        "bmd",
        "bmd",
        "ac50",
        "acc",
        "acc",
        "bmd",
        "ac50",
        "acc"
      ],
      "invitrodbVersion": [
        "invitrodb_v_4_2",
        "invitrodb_v_4_2",
        "invitrodb_v_4_2",
        "invitrodb_v_4_2",
        "invitrodb_v_4_2",
        "invitrodb_v_4_2",
        "invitrodb_v_4_2",
        "invitrodb_v_4_2",
        "invitrodb_v_4_2",
        "invitrodb_v_4_2",
        "invitrodb_v_4_2",
        "invitrodb_v_4_2"
      ],
      "interindividualVarPerc": [
        50.0,
        95.0,
        50.0,
        95.0,
        95.0,
        95.0,
        50.0,
        95.0,
        95.0,
        50.0,
        50.0,
        50.0
      ]
    },
    {
      "dtxsid": "DTXSID1020560",
      "preferredName": "Endosulfan",
      "aeid": 2124,
      "aenm": null,
      "aedVal": [
        0.3496,
        0.7281,
        0.5099,
        1.179,
        0.7157,
        0.5366,
        1.161,
        0.5604,
        0.4726,
        1.061,
        1.047,
        0.3247
      ],
      "aedType": [
        "aed.bmd.pbtk95",
        "aed.bmd.pbtk50",
        "aed.acc.3css95",
        "aed.ac50.pbtk50",
        "aed.bmd.3css50",
        "aed.ac50.3css95",
        "aed.ac50.3css50",
        "aed.ac50.pbtk95",
        "aed.acc.pbtk95",
        "aed.acc.pbtk50",
        "aed.acc.3css50",
        "aed.bmd.3css95"
      ],
      "httkModel": [
        "PBTK",
        "PBTK",
        "3compartmentss",
        "PBTK",
        "3compartmentss",
        "3compartmentss",
        "3compartmentss",
        "PBTK",
        "PBTK",
        "PBTK",
        "3compartmentss",
        "3compartmentss"
      ],
      "aedValUnit": [
        "mg/kg/day",
        "mg/kg/day",
        "mg/kg/day",
        "mg/kg/day",
        "mg/kg/day",
        "mg/kg/day",
        "mg/kg/day",
        "mg/kg/day",
        "mg/kg/day",
        "mg/kg/day",
        "mg/kg/day",
        "mg/kg/day"
      ],
      "httkVersion": [
        "httk_v_2_3_1",
        "httk_v_2_3_1",
        "httk_v_2_3_1",
        "httk_v_2_3_1",
        "httk_v_2_3_1",
        "httk_v_2_3_1",
        "httk_v_2_3_1",
        "httk_v_2_3_1",
        "httk_v_2_3_1",
        "httk_v_2_3_1",
        "httk_v_2_3_1",
        "httk_v_2_3_1"
      ],
      "potencyValType": [
        "bmd",
        "bmd",
        "acc",
        "ac50",
        "bmd",
        "ac50",
        "ac50",
        "ac50",
        "acc",
        "acc",
        "acc",
        "bmd"
      ],
      "invitrodbVersion": [
        "invitrodb_v_4_2",
        "invitrodb_v_4_2",
        "invitrodb_v_4_2",
        "invitrodb_v_4_2",
        "invitrodb_v_4_2",
        "invitrodb_v_4_2",
        "invitrodb_v_4_2",
        "invitrodb_v_4_2",
        "invitrodb_v_4_2",
        "invitrodb_v_4_2",
        "invitrodb_v_4_2",
        "invitrodb_v_4_2"
      ],
      "interindividualVarPerc": [
        95.0,
        50.0,
        95.0,
        50.0,
        50.0,
        95.0,
        50.0,
        95.0,
        95.0,
        50.0,
        50.0,
        95.0
      ]
    },
    {
      "dtxsid": "DTXSID1020560",
      "preferredName": "Endosulfan",
      "aeid": 2107,
      "aenm": null,
      "aedVal": [
        0.5415,
        0.5483,
        0.5059,
        0.464,
        0.2646,
        0.2527,
        0.9974,
        1.04,
        1.083,
        0.4869,
        1.047,
        0.5205
      ],
      "aedType": [
        "aed.bmd.3css50",
        "aed.bmd.pbtk50",
        "aed.acc.pbtk95",
        "aed.acc.3css95",
        "aed.bmd.3css95",
        "aed.bmd.pbtk95",
        "aed.acc.3css50",
        "aed.acc.pbtk50",
        "aed.ac50.3css50",
        "aed.ac50.3css95",
        "aed.ac50.pbtk50",
        "aed.ac50.pbtk95"
      ],
      "httkModel": [
        "3compartmentss",
        "PBTK",
        "PBTK",
        "3compartmentss",
        "3compartmentss",
        "PBTK",
        "3compartmentss",
        "PBTK",
        "3compartmentss",
        "3compartmentss",
        "PBTK",
        "PBTK"
      ],
      "aedValUnit": [
        "mg/kg/day",
        "mg/kg/day",
        "mg/kg/day",
        "mg/kg/day",
        "mg/kg/day",
        "mg/kg/day",
        "mg/kg/day",
        "mg/kg/day",
        "mg/kg/day",
        "mg/kg/day",
        "mg/kg/day",
        "mg/kg/day"
      ],
      "httkVersion": [
        "httk_v_2_3_1",
        "httk_v_2_3_1",
        "httk_v_2_3_1",
        "httk_v_2_3_1",
        "httk_v_2_3_1",
        "httk_v_2_3_1",
        "httk_v_2_3_1",
        "httk_v_2_3_1",
        "httk_v_2_3_1",
        "httk_v_2_3_1",
        "httk_v_2_3_1",
        "httk_v_2_3_1"
      ],
      "potencyValType": [
        "bmd",
        "bmd",
        "acc",
        "acc",
        "bmd",
        "bmd",
        "acc",
        "acc",
        "ac50",
        "ac50",
        "ac50",
        "ac50"
      ],
      "invitrodbVersion": [
        "invitrodb_v_4_2",
        "invitrodb_v_4_2",
        "invitrodb_v_4_2",
        "invitrodb_v_4_2",
        "invitrodb_v_4_2",
        "invitrodb_v_4_2",
        "invitrodb_v_4_2",
        "invitrodb_v_4_2",
        "invitrodb_v_4_2",
        "invitrodb_v_4_2",
        "invitrodb_v_4_2",
        "invitrodb_v_4_2"
      ],
      "interindividualVarPerc": [
        50.0,
        50.0,
        95.0,
        95.0,
        95.0,
        95.0,
        50.0,
        50.0,
        50.0,
        95.0,
        50.0,
        95.0
      ]
    },
    {
      "dtxsid": "DTXSID1020560",
      "preferredName": "Endosulfan",
      "aeid": 2107,
      "aenm": null,
      "aedVal": [
        1.014,
        1.187,
        0.4996,
        0.5733,
        1.014,
        0.6186,
        0.2602,
        0.6198,
        0.5707,
        1.146,
        0.2788,
        0.4724
      ],
      "aedType": [
        "aed.acc.pbtk50",
        "aed.ac50.3css50",
        "aed.acc.pbtk95",
        "aed.ac50.pbtk95",
        "aed.acc.3css50",
        "aed.bmd.3css50",
        "aed.bmd.pbtk95",
        "aed.bmd.pbtk50",
        "aed.ac50.3css95",
        "aed.ac50.pbtk50",
        "aed.bmd.3css95",
        "aed.acc.3css95"
      ],
      "httkModel": [
        "PBTK",
        "3compartmentss",
        "PBTK",
        "PBTK",
        "3compartmentss",
        "3compartmentss",
        "PBTK",
        "PBTK",
        "3compartmentss",
        "PBTK",
        "3compartmentss",
        "3compartmentss"
      ],
      "aedValUnit": [
        "mg/kg/day",
        "mg/kg/day",
        "mg/kg/day",
        "mg/kg/day",
        "mg/kg/day",
        "mg/kg/day",
        "mg/kg/day",
        "mg/kg/day",
        "mg/kg/day",
        "mg/kg/day",
        "mg/kg/day",
        "mg/kg/day"
      ],
      "httkVersion": [
        "httk_v_2_3_1",
        "httk_v_2_3_1",
        "httk_v_2_3_1",
        "httk_v_2_3_1",
        "httk_v_2_3_1",
        "httk_v_2_3_1",
        "httk_v_2_3_1",
        "httk_v_2_3_1",
        "httk_v_2_3_1",
        "httk_v_2_3_1",
        "httk_v_2_3_1",
        "httk_v_2_3_1"
      ],
      "potencyValType": [
        "acc",
        "ac50",
        "acc",
        "ac50",
        "acc",
        "bmd",
        "bmd",
        "bmd",
        "ac50",
        "ac50",
        "bmd",
        "acc"
      ],
      "invitrodbVersion": [
        "invitrodb_v_4_2",
        "invitrodb_v_4_2",
        "invitrodb_v_4_2",
        "invitrodb_v_4_2",
        "invitrodb_v_4_2",
        "invitrodb_v_4_2",
        "invitrodb_v_4_2",
        "invitrodb_v_4_2",
        "invitrodb_v_4_2",
        "invitrodb_v_4_2",
        "invitrodb_v_4_2",
        "invitrodb_v_4_2"
      ],
      "interindividualVarPerc": [
        50.0,
        50.0,
        95.0,
        95.0,
        50.0,
        50.0,
        95.0,
        50.0,
        95.0,
        50.0,
        95.0,
        95.0
      ]
    },
    {
      "dtxsid": "DTXSID1020560",
      "preferredName": "Endosulfan",
      "aeid": 2108,
      "aenm": null,
      "aedVal": [
        0.1989,
        0.4001,
        0.6733,
        0.6575,
        0.08242,
        0.3125,
        0.3775,
        0.1716,
        0.176,
        0.2966,
        0.1786,
        0.08009
      ],
      "aedType": [
        "aed.ac50.pbtk95",
        "aed.ac50.3css50",
        "aed.acc.pbtk50",
        "aed.acc.3css50",
        "aed.bmd.pbtk95",
        "aed.acc.3css95",
        "aed.ac50.pbtk50",
        "aed.ac50.3css95",
        "aed.bmd.3css50",
        "aed.acc.pbtk95",
        "aed.bmd.pbtk50",
        "aed.bmd.3css95"
      ],
      "httkModel": [
        "PBTK",
        "3compartmentss",
        "PBTK",
        "3compartmentss",
        "PBTK",
        "3compartmentss",
        "PBTK",
        "3compartmentss",
        "3compartmentss",
        "PBTK",
        "PBTK",
        "3compartmentss"
      ],
      "aedValUnit": [
        "mg/kg/day",
        "mg/kg/day",
        "mg/kg/day",
        "mg/kg/day",
        "mg/kg/day",
        "mg/kg/day",
        "mg/kg/day",
        "mg/kg/day",
        "mg/kg/day",
        "mg/kg/day",
        "mg/kg/day",
        "mg/kg/day"
      ],
      "httkVersion": [
        "httk_v_2_3_1",
        "httk_v_2_3_1",
        "httk_v_2_3_1",
        "httk_v_2_3_1",
        "httk_v_2_3_1",
        "httk_v_2_3_1",
        "httk_v_2_3_1",
        "httk_v_2_3_1",
        "httk_v_2_3_1",
        "httk_v_2_3_1",
        "httk_v_2_3_1",
        "httk_v_2_3_1"
      ],
      "potencyValType": [
        "ac50",
        "ac50",
        "acc",
        "acc",
        "bmd",
        "acc",
        "ac50",
        "ac50",
        "bmd",
        "acc",
        "bmd",
        "bmd"
      ],
      "invitrodbVersion": [
        "invitrodb_v_4_2",
        "invitrodb_v_4_2",
        "invitrodb_v_4_2",
        "invitrodb_v_4_2",
        "invitrodb_v_4_2",
        "invitrodb_v_4_2",
        "invitrodb_v_4_2",
        "invitrodb_v_4_2",
        "invitrodb_v_4_2",
        "invitrodb_v_4_2",
        "invitrodb_v_4_2",
        "invitrodb_v_4_2"
      ],
      "interindividualVarPerc": [
        95.0,
        50.0,
        50.0,
        50.0,
        95.0,
        95.0,
        50.0,
        95.0,
        50.0,
        95.0,
        50.0,
        95.0
      ]
    },
    {
      "dtxsid": "DTXSID1020560",
      "preferredName": "Endosulfan",
      "aeid": 1132,
      "aenm": null,
      "aedVal": [
        0.5613,
        1.113,
        1.008,
        0.5512,
        1.149,
        0.4954,
        1.152,
        0.5269,
        0.4677,
        1.003,
        1.119,
        0.5224
      ],
      "aedType": [
        "aed.acc.3css95",
        "aed.ac50.3css50",
        "aed.bmd.3css50",
        "aed.ac50.pbtk95",
        "aed.ac50.pbtk50",
        "aed.bmd.3css95",
        "aed.acc.3css50",
        "aed.ac50.3css95",
        "aed.bmd.pbtk95",
        "aed.bmd.pbtk50",
        "aed.acc.pbtk50",
        "aed.acc.pbtk95"
      ],
      "httkModel": [
        "3compartmentss",
        "3compartmentss",
        "3compartmentss",
        "PBTK",
        "PBTK",
        "3compartmentss",
        "3compartmentss",
        "3compartmentss",
        "PBTK",
        "PBTK",
        "PBTK",
        "PBTK"
      ],
      "aedValUnit": [
        "mg/kg/day",
        "mg/kg/day",
        "mg/kg/day",
        "mg/kg/day",
        "mg/kg/day",
        "mg/kg/day",
        "mg/kg/day",
        "mg/kg/day",
        "mg/kg/day",
        "mg/kg/day",
        "mg/kg/day",
        "mg/kg/day"
      ],
      "httkVersion": [
        "httk_v_2_3_1",
        "httk_v_2_3_1",
        "httk_v_2_3_1",
        "httk_v_2_3_1",
        "httk_v_2_3_1",
        "httk_v_2_3_1",
        "httk_v_2_3_1",
        "httk_v_2_3_1",
        "httk_v_2_3_1",
        "httk_v_2_3_1",
        "httk_v_2_3_1",
        "httk_v_2_3_1"
      ],
      "potencyValType": [
        "acc",
        "ac50",
        "bmd",
        "ac50",
        "ac50",
        "bmd",
        "acc",
        "ac50",
        "bmd",
        "bmd",
        "acc",
        "acc"
      ],
      "invitrodbVersion": [
        "invitrodb_v_4_2",
        "invitrodb_v_4_2",
        "invitrodb_v_4_2",
        "invitrodb_v_4_2",
        "invitrodb_v_4_2",
        "invitrodb_v_4_2",
        "invitrodb_v_4_2",
        "invitrodb_v_4_2",
        "invitrodb_v_4_2",
        "invitrodb_v_4_2",
        "invitrodb_v_4_2",
        "invitrodb_v_4_2"
      ],
      "interindividualVarPerc": [
        95.0,
        50.0,
        50.0,
        95.0,
        50.0,
        95.0,
        50.0,
        95.0,
        95.0,
        50.0,
        50.0,
        95.0
      ]
    },
    {
      "dtxsid": "DTXSID1020560",
      "preferredName": "Endosulfan",
      "aeid": 2108,
      "aenm": null,
      "aedVal": [
        0.1553,
        0.3368,
        0.7058,
        0.3414,
        0.4263,
        0.3919,
        0.8702,
        0.1611,
        0.323,
        0.3384,
        0.8702,
        0.7308
      ],
      "aedType": [
        "aed.bmd.pbtk95",
        "aed.bmd.pbtk50",
        "aed.ac50.3css50",
        "aed.bmd.3css50",
        "aed.acc.pbtk95",
        "aed.acc.3css95",
        "aed.acc.3css50",
        "aed.bmd.3css95",
        "aed.ac50.pbtk95",
        "aed.ac50.3css95",
        "aed.acc.pbtk50",
        "aed.ac50.pbtk50"
      ],
      "httkModel": [
        "PBTK",
        "PBTK",
        "3compartmentss",
        "3compartmentss",
        "PBTK",
        "3compartmentss",
        "3compartmentss",
        "3compartmentss",
        "PBTK",
        "3compartmentss",
        "PBTK",
        "PBTK"
      ],
      "aedValUnit": [
        "mg/kg/day",
        "mg/kg/day",
        "mg/kg/day",
        "mg/kg/day",
        "mg/kg/day",
        "mg/kg/day",
        "mg/kg/day",
        "mg/kg/day",
        "mg/kg/day",
        "mg/kg/day",
        "mg/kg/day",
        "mg/kg/day"
      ],
      "httkVersion": [
        "httk_v_2_3_1",
        "httk_v_2_3_1",
        "httk_v_2_3_1",
        "httk_v_2_3_1",
        "httk_v_2_3_1",
        "httk_v_2_3_1",
        "httk_v_2_3_1",
        "httk_v_2_3_1",
        "httk_v_2_3_1",
        "httk_v_2_3_1",
        "httk_v_2_3_1",
        "httk_v_2_3_1"
      ],
      "potencyValType": [
        "bmd",
        "bmd",
        "ac50",
        "bmd",
        "acc",
        "acc",
        "acc",
        "bmd",
        "ac50",
        "ac50",
        "acc",
        "ac50"
      ],
      "invitrodbVersion": [
        "invitrodb_v_4_2",
        "invitrodb_v_4_2",
        "invitrodb_v_4_2",
        "invitrodb_v_4_2",
        "invitrodb_v_4_2",
        "invitrodb_v_4_2",
        "invitrodb_v_4_2",
        "invitrodb_v_4_2",
        "invitrodb_v_4_2",
        "invitrodb_v_4_2",
        "invitrodb_v_4_2",
        "invitrodb_v_4_2"
      ],
      "interindividualVarPerc": [
        95.0,
        50.0,
        50.0,
        50.0,
        95.0,
        95.0,
        50.0,
        95.0,
        95.0,
        95.0,
        50.0,
        50.0
      ]
    },
    {
      "dtxsid": "DTXSID1020560",
      "preferredName": "Endosulfan",
      "aeid": 166,
      "aenm": null,
      "aedVal": [
        0.2094,
        0.2142,
        0.0969,
        0.1032,
        0.1215,
        0.2162,
        0.2541,
        0.0961,
        0.2186,
        0.1037,
        0.1142,
        0.2436
      ],
      "aedType": [
        "aed.acc.pbtk50",
        "aed.bmd.3css50",
        "aed.acc.pbtk95",
        "aed.acc.3css95",
        "aed.ac50.pbtk95",
        "aed.acc.3css50",
        "aed.ac50.pbtk50",
        "aed.bmd.3css95",
        "aed.bmd.pbtk50",
        "aed.bmd.pbtk95",
        "aed.ac50.3css95",
        "aed.ac50.3css50"
      ],
      "httkModel": [
        "PBTK",
        "3compartmentss",
        "PBTK",
        "3compartmentss",
        "PBTK",
        "3compartmentss",
        "PBTK",
        "3compartmentss",
        "PBTK",
        "PBTK",
        "3compartmentss",
        "3compartmentss"
      ],
      "aedValUnit": [
        "mg/kg/day",
        "mg/kg/day",
        "mg/kg/day",
        "mg/kg/day",
        "mg/kg/day",
        "mg/kg/day",
        "mg/kg/day",
        "mg/kg/day",
        "mg/kg/day",
        "mg/kg/day",
        "mg/kg/day",
        "mg/kg/day"
      ],
      "httkVersion": [
        "httk_v_2_3_1",
        "httk_v_2_3_1",
        "httk_v_2_3_1",
        "httk_v_2_3_1",
        "httk_v_2_3_1",
        "httk_v_2_3_1",
        "httk_v_2_3_1",
        "httk_v_2_3_1",
        "httk_v_2_3_1",
        "httk_v_2_3_1",
        "httk_v_2_3_1",
        "httk_v_2_3_1"
      ],
      "potencyValType": [
        "acc",
        "bmd",
        "acc",
        "acc",
        "ac50",
        "acc",
        "ac50",
        "bmd",
        "bmd",
        "bmd",
        "ac50",
        "ac50"
      ],
      "invitrodbVersion": [
        "invitrodb_v_4_2",
        "invitrodb_v_4_2",
        "invitrodb_v_4_2",
        "invitrodb_v_4_2",
        "invitrodb_v_4_2",
        "invitrodb_v_4_2",
        "invitrodb_v_4_2",
        "invitrodb_v_4_2",
        "invitrodb_v_4_2",
        "invitrodb_v_4_2",
        "invitrodb_v_4_2",
        "invitrodb_v_4_2"
      ],
      "interindividualVarPerc": [
        50.0,
        50.0,
        95.0,
        95.0,
        95.0,
        50.0,
        50.0,
        95.0,
        50.0,
        95.0,
        95.0,
        50.0
      ]
    },
    {
      "dtxsid": "DTXSID1020560",
      "preferredName": "Endosulfan",
      "aeid": 168,
      "aenm": null,
      "aedVal": [
        0.3409,
        0.175,
        0.1238,
        0.2613,
        0.1628,
        0.4774,
        0.1189,
        0.2081,
        0.224,
        0.468,
        0.3481,
        0.259
      ],
      "aedType": [
        "aed.bmd.3css50",
        "aed.bmd.3css95",
        "aed.acc.3css95",
        "aed.acc.pbtk50",
        "aed.bmd.pbtk95",
        "aed.ac50.3css50",
        "aed.acc.pbtk95",
        "aed.ac50.pbtk95",
        "aed.ac50.3css95",
        "aed.ac50.pbtk50",
        "aed.bmd.pbtk50",
        "aed.acc.3css50"
      ],
      "httkModel": [
        "3compartmentss",
        "3compartmentss",
        "3compartmentss",
        "PBTK",
        "PBTK",
        "3compartmentss",
        "PBTK",
        "PBTK",
        "3compartmentss",
        "PBTK",
        "PBTK",
        "3compartmentss"
      ],
      "aedValUnit": [
        "mg/kg/day",
        "mg/kg/day",
        "mg/kg/day",
        "mg/kg/day",
        "mg/kg/day",
        "mg/kg/day",
        "mg/kg/day",
        "mg/kg/day",
        "mg/kg/day",
        "mg/kg/day",
        "mg/kg/day",
        "mg/kg/day"
      ],
      "httkVersion": [
        "httk_v_2_3_1",
        "httk_v_2_3_1",
        "httk_v_2_3_1",
        "httk_v_2_3_1",
        "httk_v_2_3_1",
        "httk_v_2_3_1",
        "httk_v_2_3_1",
        "httk_v_2_3_1",
        "httk_v_2_3_1",
        "httk_v_2_3_1",
        "httk_v_2_3_1",
        "httk_v_2_3_1"
      ],
      "potencyValType": [
        "bmd",
        "bmd",
        "acc",
        "acc",
        "bmd",
        "ac50",
        "acc",
        "ac50",
        "ac50",
        "ac50",
        "bmd",
        "acc"
      ],
      "invitrodbVersion": [
        "invitrodb_v_4_2",
        "invitrodb_v_4_2",
        "invitrodb_v_4_2",
        "invitrodb_v_4_2",
        "invitrodb_v_4_2",
        "invitrodb_v_4_2",
        "invitrodb_v_4_2",
        "invitrodb_v_4_2",
        "invitrodb_v_4_2",
        "invitrodb_v_4_2",
        "invitrodb_v_4_2",
        "invitrodb_v_4_2"
      ],
      "interindividualVarPerc": [
        50.0,
        95.0,
        95.0,
        50.0,
        95.0,
        50.0,
        95.0,
        95.0,
        95.0,
        50.0,
        50.0,
        50.0
      ]
    },
    {
      "dtxsid": "DTXSID1020560",
      "preferredName": "Endosulfan",
      "aeid": 2065,
      "aenm": null,
      "aedVal": [
        1.084,
        0.4664,
        1.014,
        0.748,
        0.4257,
        1.116,
        0.9643,
        0.3281,
        0.4908,
        0.4905,
        0.3381,
        0.7229
      ],
      "aedType": [
        "aed.ac50.3css50",
        "aed.acc.3css95",
        "aed.acc.pbtk50",
        "aed.bmd.pbtk50",
        "aed.acc.pbtk95",
        "aed.ac50.pbtk50",
        "aed.acc.3css50",
        "aed.bmd.pbtk95",
        "aed.ac50.3css95",
        "aed.ac50.pbtk95",
        "aed.bmd.3css95",
        "aed.bmd.3css50"
      ],
      "httkModel": [
        "3compartmentss",
        "3compartmentss",
        "PBTK",
        "PBTK",
        "PBTK",
        "PBTK",
        "3compartmentss",
        "PBTK",
        "3compartmentss",
        "PBTK",
        "3compartmentss",
        "3compartmentss"
      ],
      "aedValUnit": [
        "mg/kg/day",
        "mg/kg/day",
        "mg/kg/day",
        "mg/kg/day",
        "mg/kg/day",
        "mg/kg/day",
        "mg/kg/day",
        "mg/kg/day",
        "mg/kg/day",
        "mg/kg/day",
        "mg/kg/day",
        "mg/kg/day"
      ],
      "httkVersion": [
        "httk_v_2_3_1",
        "httk_v_2_3_1",
        "httk_v_2_3_1",
        "httk_v_2_3_1",
        "httk_v_2_3_1",
        "httk_v_2_3_1",
        "httk_v_2_3_1",
        "httk_v_2_3_1",
        "httk_v_2_3_1",
        "httk_v_2_3_1",
        "httk_v_2_3_1",
        "httk_v_2_3_1"
      ],
      "potencyValType": [
        "ac50",
        "acc",
        "acc",
        "bmd",
        "acc",
        "ac50",
        "acc",
        "bmd",
        "ac50",
        "ac50",
        "bmd",
        "bmd"
      ],
      "invitrodbVersion": [
        "invitrodb_v_4_2",
        "invitrodb_v_4_2",
        "invitrodb_v_4_2",
        "invitrodb_v_4_2",
        "invitrodb_v_4_2",
        "invitrodb_v_4_2",
        "invitrodb_v_4_2",
        "invitrodb_v_4_2",
        "invitrodb_v_4_2",
        "invitrodb_v_4_2",
        "invitrodb_v_4_2",
        "invitrodb_v_4_2"
      ],
      "interindividualVarPerc": [
        50.0,
        95.0,
        50.0,
        50.0,
        95.0,
        50.0,
        50.0,
        95.0,
        95.0,
        95.0,
        95.0,
        50.0
      ]
    },
    {
      "dtxsid": "DTXSID1020560",
      "preferredName": "Endosulfan",
      "aeid": 170,
      "aenm": null,
      "aedVal": [
        0.2188,
        0.2524,
        0.1078,
        0.2266,
        0.09094,
        0.1943,
        0.1149,
        0.1015,
        0.2491,
        0.192,
        0.0948,
        0.1165
      ],
      "aedType": [
        "aed.bmd.pbtk50",
        "aed.ac50.pbtk50",
        "aed.bmd.3css95",
        "aed.bmd.3css50",
        "aed.acc.3css95",
        "aed.acc.3css50",
        "aed.ac50.3css95",
        "aed.bmd.pbtk95",
        "aed.ac50.3css50",
        "aed.acc.pbtk50",
        "aed.acc.pbtk95",
        "aed.ac50.pbtk95"
      ],
      "httkModel": [
        "PBTK",
        "PBTK",
        "3compartmentss",
        "3compartmentss",
        "3compartmentss",
        "3compartmentss",
        "3compartmentss",
        "PBTK",
        "3compartmentss",
        "PBTK",
        "PBTK",
        "PBTK"
      ],
      "aedValUnit": [
        "mg/kg/day",
        "mg/kg/day",
        "mg/kg/day",
        "mg/kg/day",
        "mg/kg/day",
        "mg/kg/day",
        "mg/kg/day",
        "mg/kg/day",
        "mg/kg/day",
        "mg/kg/day",
        "mg/kg/day",
        "mg/kg/day"
      ],
      "httkVersion": [
        "httk_v_2_3_1",
        "httk_v_2_3_1",
        "httk_v_2_3_1",
        "httk_v_2_3_1",
        "httk_v_2_3_1",
        "httk_v_2_3_1",
        "httk_v_2_3_1",
        "httk_v_2_3_1",
        "httk_v_2_3_1",
        "httk_v_2_3_1",
        "httk_v_2_3_1",
        "httk_v_2_3_1"
      ],
      "potencyValType": [
        "bmd",
        "ac50",
        "bmd",
        "bmd",
        "acc",
        "acc",
        "ac50",
        "bmd",
        "ac50",
        "acc",
        "acc",
        "ac50"
      ],
      "invitrodbVersion": [
        "invitrodb_v_4_2",
        "invitrodb_v_4_2",
        "invitrodb_v_4_2",
        "invitrodb_v_4_2",
        "invitrodb_v_4_2",
        "invitrodb_v_4_2",
        "invitrodb_v_4_2",
        "invitrodb_v_4_2",
        "invitrodb_v_4_2",
        "invitrodb_v_4_2",
        "invitrodb_v_4_2",
        "invitrodb_v_4_2"
      ],
      "interindividualVarPerc": [
        50.0,
        50.0,
        95.0,
        50.0,
        95.0,
        50.0,
        95.0,
        95.0,
        50.0,
        50.0,
        95.0,
        95.0
      ]
    },
    {
      "dtxsid": "DTXSID1020560",
      "preferredName": "Endosulfan",
      "aeid": 1116,
      "aenm": null,
      "aedVal": [
        1.318,
        0.6239,
        0.522,
        0.5688,
        0.5521,
        0.5717,
        1.332,
        1.213,
        1.155,
        1.175,
        0.5767,
        1.237
      ],
      "aedType": [
        "aed.acc.pbtk50",
        "aed.acc.3css95",
        "aed.ac50.pbtk95",
        "aed.bmd.3css95",
        "aed.ac50.3css95",
        "aed.bmd.pbtk95",
        "aed.acc.3css50",
        "aed.bmd.3css50",
        "aed.ac50.3css50",
        "aed.ac50.pbtk50",
        "aed.acc.pbtk95",
        "aed.bmd.pbtk50"
      ],
      "httkModel": [
        "PBTK",
        "3compartmentss",
        "PBTK",
        "3compartmentss",
        "3compartmentss",
        "PBTK",
        "3compartmentss",
        "3compartmentss",
        "3compartmentss",
        "PBTK",
        "PBTK",
        "PBTK"
      ],
      "aedValUnit": [
        "mg/kg/day",
        "mg/kg/day",
        "mg/kg/day",
        "mg/kg/day",
        "mg/kg/day",
        "mg/kg/day",
        "mg/kg/day",
        "mg/kg/day",
        "mg/kg/day",
        "mg/kg/day",
        "mg/kg/day",
        "mg/kg/day"
      ],
      "httkVersion": [
        "httk_v_2_3_1",
        "httk_v_2_3_1",
        "httk_v_2_3_1",
        "httk_v_2_3_1",
        "httk_v_2_3_1",
        "httk_v_2_3_1",
        "httk_v_2_3_1",
        "httk_v_2_3_1",
        "httk_v_2_3_1",
        "httk_v_2_3_1",
        "httk_v_2_3_1",
        "httk_v_2_3_1"
      ],
      "potencyValType": [
        "acc",
        "acc",
        "ac50",
        "bmd",
        "ac50",
        "bmd",
        "acc",
        "bmd",
        "ac50",
        "ac50",
        "acc",
        "bmd"
      ],
      "invitrodbVersion": [
        "invitrodb_v_4_2",
        "invitrodb_v_4_2",
        "invitrodb_v_4_2",
        "invitrodb_v_4_2",
        "invitrodb_v_4_2",
        "invitrodb_v_4_2",
        "invitrodb_v_4_2",
        "invitrodb_v_4_2",
        "invitrodb_v_4_2",
        "invitrodb_v_4_2",
        "invitrodb_v_4_2",
        "invitrodb_v_4_2"
      ],
      "interindividualVarPerc": [
        50.0,
        95.0,
        95.0,
        95.0,
        95.0,
        95.0,
        50.0,
        50.0,
        50.0,
        50.0,
        95.0,
        50.0
      ]
    },
    {
      "dtxsid": "DTXSID1020560",
      "preferredName": "Endosulfan",
      "aeid": 2065,
      "aenm": null,
      "aedVal": [
        0.4237,
        0.9355,
        0.6322,
        0.2866,
        0.4641,
        0.5237,
        0.2888,
        0.6386,
        0.918,
        1.074,
        1.072,
        0.4995
      ],
      "aedType": [
        "aed.acc.3css95",
        "aed.acc.pbtk50",
        "aed.bmd.3css50",
        "aed.bmd.3css95",
        "aed.acc.pbtk95",
        "aed.ac50.3css95",
        "aed.bmd.pbtk95",
        "aed.bmd.pbtk50",
        "aed.acc.3css50",
        "aed.ac50.3css50",
        "aed.ac50.pbtk50",
        "aed.ac50.pbtk95"
      ],
      "httkModel": [
        "3compartmentss",
        "PBTK",
        "3compartmentss",
        "3compartmentss",
        "PBTK",
        "3compartmentss",
        "PBTK",
        "PBTK",
        "3compartmentss",
        "3compartmentss",
        "PBTK",
        "PBTK"
      ],
      "aedValUnit": [
        "mg/kg/day",
        "mg/kg/day",
        "mg/kg/day",
        "mg/kg/day",
        "mg/kg/day",
        "mg/kg/day",
        "mg/kg/day",
        "mg/kg/day",
        "mg/kg/day",
        "mg/kg/day",
        "mg/kg/day",
        "mg/kg/day"
      ],
      "httkVersion": [
        "httk_v_2_3_1",
        "httk_v_2_3_1",
        "httk_v_2_3_1",
        "httk_v_2_3_1",
        "httk_v_2_3_1",
        "httk_v_2_3_1",
        "httk_v_2_3_1",
        "httk_v_2_3_1",
        "httk_v_2_3_1",
        "httk_v_2_3_1",
        "httk_v_2_3_1",
        "httk_v_2_3_1"
      ],
      "potencyValType": [
        "acc",
        "acc",
        "bmd",
        "bmd",
        "acc",
        "ac50",
        "bmd",
        "bmd",
        "acc",
        "ac50",
        "ac50",
        "ac50"
      ],
      "invitrodbVersion": [
        "invitrodb_v_4_2",
        "invitrodb_v_4_2",
        "invitrodb_v_4_2",
        "invitrodb_v_4_2",
        "invitrodb_v_4_2",
        "invitrodb_v_4_2",
        "invitrodb_v_4_2",
        "invitrodb_v_4_2",
        "invitrodb_v_4_2",
        "invitrodb_v_4_2",
        "invitrodb_v_4_2",
        "invitrodb_v_4_2"
      ],
      "interindividualVarPerc": [
        95.0,
        50.0,
        50.0,
        95.0,
        95.0,
        95.0,
        95.0,
        50.0,
        50.0,
        50.0,
        50.0,
        95.0
      ]
    },
    {
      "dtxsid": "DTXSID1020560",
      "preferredName": "Endosulfan",
      "aeid": 172,
      "aenm": null,
      "aedVal": [
        0.2268,
        0.1678,
        0.4742,
        0.2982,
        0.1395,
        0.3708,
        0.1743,
        0.224,
        0.3602,
        0.4778,
        0.144,
        0.2913
      ],
      "aedType": [
        "aed.ac50.pbtk95",
        "aed.bmd.3css95",
        "aed.ac50.3css50",
        "aed.acc.pbtk50",
        "aed.acc.pbtk95",
        "aed.bmd.3css50",
        "aed.bmd.pbtk95",
        "aed.ac50.3css95",
        "aed.bmd.pbtk50",
        "aed.ac50.pbtk50",
        "aed.acc.3css95",
        "aed.acc.3css50"
      ],
      "httkModel": [
        "PBTK",
        "3compartmentss",
        "3compartmentss",
        "PBTK",
        "PBTK",
        "3compartmentss",
        "PBTK",
        "3compartmentss",
        "PBTK",
        "PBTK",
        "3compartmentss",
        "3compartmentss"
      ],
      "aedValUnit": [
        "mg/kg/day",
        "mg/kg/day",
        "mg/kg/day",
        "mg/kg/day",
        "mg/kg/day",
        "mg/kg/day",
        "mg/kg/day",
        "mg/kg/day",
        "mg/kg/day",
        "mg/kg/day",
        "mg/kg/day",
        "mg/kg/day"
      ],
      "httkVersion": [
        "httk_v_2_3_1",
        "httk_v_2_3_1",
        "httk_v_2_3_1",
        "httk_v_2_3_1",
        "httk_v_2_3_1",
        "httk_v_2_3_1",
        "httk_v_2_3_1",
        "httk_v_2_3_1",
        "httk_v_2_3_1",
        "httk_v_2_3_1",
        "httk_v_2_3_1",
        "httk_v_2_3_1"
      ],
      "potencyValType": [
        "ac50",
        "bmd",
        "ac50",
        "acc",
        "acc",
        "bmd",
        "bmd",
        "ac50",
        "bmd",
        "ac50",
        "acc",
        "acc"
      ],
      "invitrodbVersion": [
        "invitrodb_v_4_2",
        "invitrodb_v_4_2",
        "invitrodb_v_4_2",
        "invitrodb_v_4_2",
        "invitrodb_v_4_2",
        "invitrodb_v_4_2",
        "invitrodb_v_4_2",
        "invitrodb_v_4_2",
        "invitrodb_v_4_2",
        "invitrodb_v_4_2",
        "invitrodb_v_4_2",
        "invitrodb_v_4_2"
      ],
      "interindividualVarPerc": [
        95.0,
        95.0,
        50.0,
        50.0,
        95.0,
        50.0,
        95.0,
        95.0,
        50.0,
        50.0,
        95.0,
        50.0
      ]
    },
    {
      "dtxsid": "DTXSID1020560",
      "preferredName": "Endosulfan",
      "aeid": 2109,
      "aenm": null,
      "aedVal": [
        0.894,
        1.247,
        0.4069,
        0.4075,
        0.5456,
        1.236,
        1.198,
        0.561,
        0.5471,
        1.186,
        0.5441,
        0.8991
      ],
      "aedType": [
        "aed.bmd.3css50",
        "aed.acc.pbtk50",
        "aed.bmd.pbtk95",
        "aed.bmd.3css95",
        "aed.ac50.3css95",
        "aed.acc.3css50",
        "aed.ac50.3css50",
        "aed.acc.3css95",
        "aed.ac50.pbtk95",
        "aed.ac50.pbtk50",
        "aed.acc.pbtk95",
        "aed.bmd.pbtk50"
      ],
      "httkModel": [
        "3compartmentss",
        "PBTK",
        "PBTK",
        "3compartmentss",
        "3compartmentss",
        "3compartmentss",
        "3compartmentss",
        "3compartmentss",
        "PBTK",
        "PBTK",
        "PBTK",
        "PBTK"
      ],
      "aedValUnit": [
        "mg/kg/day",
        "mg/kg/day",
        "mg/kg/day",
        "mg/kg/day",
        "mg/kg/day",
        "mg/kg/day",
        "mg/kg/day",
        "mg/kg/day",
        "mg/kg/day",
        "mg/kg/day",
        "mg/kg/day",
        "mg/kg/day"
      ],
      "httkVersion": [
        "httk_v_2_3_1",
        "httk_v_2_3_1",
        "httk_v_2_3_1",
        "httk_v_2_3_1",
        "httk_v_2_3_1",
        "httk_v_2_3_1",
        "httk_v_2_3_1",
        "httk_v_2_3_1",
        "httk_v_2_3_1",
        "httk_v_2_3_1",
        "httk_v_2_3_1",
        "httk_v_2_3_1"
      ],
      "potencyValType": [
        "bmd",
        "acc",
        "bmd",
        "bmd",
        "ac50",
        "acc",
        "ac50",
        "acc",
        "ac50",
        "ac50",
        "acc",
        "bmd"
      ],
      "invitrodbVersion": [
        "invitrodb_v_4_2",
        "invitrodb_v_4_2",
        "invitrodb_v_4_2",
        "invitrodb_v_4_2",
        "invitrodb_v_4_2",
        "invitrodb_v_4_2",
        "invitrodb_v_4_2",
        "invitrodb_v_4_2",
        "invitrodb_v_4_2",
        "invitrodb_v_4_2",
        "invitrodb_v_4_2",
        "invitrodb_v_4_2"
      ],
      "interindividualVarPerc": [
        50.0,
        50.0,
        95.0,
        95.0,
        95.0,
        50.0,
        50.0,
        95.0,
        95.0,
        50.0,
        95.0,
        50.0
      ]
    },
    {
      "dtxsid": "DTXSID1020560",
      "preferredName": "Endosulfan",
      "aeid": 174,
      "aenm": null,
      "aedVal": [
        0.2277,
        0.2229,
        0.1092,
        0.4025,
        0.1087,
        0.2435,
        0.09304,
        0.1903,
        0.24,
        0.11,
        0.4192,
        0.1857
      ],
      "aedType": [
        "aed.bmd.pbtk50",
        "aed.bmd.3css50",
        "aed.acc.pbtk95",
        "aed.ac50.3css50",
        "aed.bmd.3css95",
        "aed.acc.3css50",
        "aed.bmd.pbtk95",
        "aed.ac50.pbtk95",
        "aed.acc.pbtk50",
        "aed.acc.3css95",
        "aed.ac50.pbtk50",
        "aed.ac50.3css95"
      ],
      "httkModel": [
        "PBTK",
        "3compartmentss",
        "PBTK",
        "3compartmentss",
        "3compartmentss",
        "3compartmentss",
        "PBTK",
        "PBTK",
        "PBTK",
        "3compartmentss",
        "PBTK",
        "3compartmentss"
      ],
      "aedValUnit": [
        "mg/kg/day",
        "mg/kg/day",
        "mg/kg/day",
        "mg/kg/day",
        "mg/kg/day",
        "mg/kg/day",
        "mg/kg/day",
        "mg/kg/day",
        "mg/kg/day",
        "mg/kg/day",
        "mg/kg/day",
        "mg/kg/day"
      ],
      "httkVersion": [
        "httk_v_2_3_1",
        "httk_v_2_3_1",
        "httk_v_2_3_1",
        "httk_v_2_3_1",
        "httk_v_2_3_1",
        "httk_v_2_3_1",
        "httk_v_2_3_1",
        "httk_v_2_3_1",
        "httk_v_2_3_1",
        "httk_v_2_3_1",
        "httk_v_2_3_1",
        "httk_v_2_3_1"
      ],
      "potencyValType": [
        "bmd",
        "bmd",
        "acc",
        "ac50",
        "bmd",
        "acc",
        "bmd",
        "ac50",
        "acc",
        "acc",
        "ac50",
        "ac50"
      ],
      "invitrodbVersion": [
        "invitrodb_v_4_2",
        "invitrodb_v_4_2",
        "invitrodb_v_4_2",
        "invitrodb_v_4_2",
        "invitrodb_v_4_2",
        "invitrodb_v_4_2",
        "invitrodb_v_4_2",
        "invitrodb_v_4_2",
        "invitrodb_v_4_2",
        "invitrodb_v_4_2",
        "invitrodb_v_4_2",
        "invitrodb_v_4_2"
      ],
      "interindividualVarPerc": [
        50.0,
        50.0,
        95.0,
        50.0,
        95.0,
        50.0,
        95.0,
        95.0,
        50.0,
        95.0,
        50.0,
        95.0
      ]
    },
    {
      "dtxsid": "DTXSID1020560",
      "preferredName": "Endosulfan",
      "aeid": 176,
      "aenm": null,
      "aedVal": [
        0.1915,
        0.0848,
        0.1836,
        0.4255,
        0.1888,
        0.08913,
        0.08887,
        0.08456,
        0.4256,
        0.1959,
        0.2041,
        0.1936
      ],
      "aedType": [
        "aed.acc.3css50",
        "aed.bmd.pbtk95",
        "aed.bmd.pbtk50",
        "aed.ac50.pbtk50",
        "aed.bmd.3css50",
        "aed.bmd.3css95",
        "aed.acc.pbtk95",
        "aed.acc.3css95",
        "aed.ac50.3css50",
        "aed.ac50.pbtk95",
        "aed.ac50.3css95",
        "aed.acc.pbtk50"
      ],
      "httkModel": [
        "3compartmentss",
        "PBTK",
        "PBTK",
        "PBTK",
        "3compartmentss",
        "3compartmentss",
        "PBTK",
        "3compartmentss",
        "3compartmentss",
        "PBTK",
        "3compartmentss",
        "PBTK"
      ],
      "aedValUnit": [
        "mg/kg/day",
        "mg/kg/day",
        "mg/kg/day",
        "mg/kg/day",
        "mg/kg/day",
        "mg/kg/day",
        "mg/kg/day",
        "mg/kg/day",
        "mg/kg/day",
        "mg/kg/day",
        "mg/kg/day",
        "mg/kg/day"
      ],
      "httkVersion": [
        "httk_v_2_3_1",
        "httk_v_2_3_1",
        "httk_v_2_3_1",
        "httk_v_2_3_1",
        "httk_v_2_3_1",
        "httk_v_2_3_1",
        "httk_v_2_3_1",
        "httk_v_2_3_1",
        "httk_v_2_3_1",
        "httk_v_2_3_1",
        "httk_v_2_3_1",
        "httk_v_2_3_1"
      ],
      "potencyValType": [
        "acc",
        "bmd",
        "bmd",
        "ac50",
        "bmd",
        "bmd",
        "acc",
        "acc",
        "ac50",
        "ac50",
        "ac50",
        "acc"
      ],
      "invitrodbVersion": [
        "invitrodb_v_4_2",
        "invitrodb_v_4_2",
        "invitrodb_v_4_2",
        "invitrodb_v_4_2",
        "invitrodb_v_4_2",
        "invitrodb_v_4_2",
        "invitrodb_v_4_2",
        "invitrodb_v_4_2",
        "invitrodb_v_4_2",
        "invitrodb_v_4_2",
        "invitrodb_v_4_2",
        "invitrodb_v_4_2"
      ],
      "interindividualVarPerc": [
        50.0,
        95.0,
        50.0,
        50.0,
        50.0,
        95.0,
        95.0,
        95.0,
        50.0,
        95.0,
        95.0,
        50.0
      ]
    },
    {
      "dtxsid": "DTXSID1020560",
      "preferredName": "Endosulfan",
      "aeid": 178,
      "aenm": null,
      "aedVal": [
        0.1988,
        0.1963,
        0.06105,
        0.2015,
        0.09349,
        0.1894,
        0.06247,
        0.4426,
        0.1319,
        0.1381,
        0.4314,
        0.09135
      ],
      "aedType": [
        "aed.bmd.3css50",
        "aed.bmd.pbtk50",
        "aed.acc.pbtk95",
        "aed.ac50.pbtk95",
        "aed.bmd.3css95",
        "aed.ac50.3css95",
        "aed.acc.3css95",
        "aed.ac50.3css50",
        "aed.acc.3css50",
        "aed.acc.pbtk50",
        "aed.ac50.pbtk50",
        "aed.bmd.pbtk95"
      ],
      "httkModel": [
        "3compartmentss",
        "PBTK",
        "PBTK",
        "PBTK",
        "3compartmentss",
        "3compartmentss",
        "3compartmentss",
        "3compartmentss",
        "3compartmentss",
        "PBTK",
        "PBTK",
        "PBTK"
      ],
      "aedValUnit": [
        "mg/kg/day",
        "mg/kg/day",
        "mg/kg/day",
        "mg/kg/day",
        "mg/kg/day",
        "mg/kg/day",
        "mg/kg/day",
        "mg/kg/day",
        "mg/kg/day",
        "mg/kg/day",
        "mg/kg/day",
        "mg/kg/day"
      ],
      "httkVersion": [
        "httk_v_2_3_1",
        "httk_v_2_3_1",
        "httk_v_2_3_1",
        "httk_v_2_3_1",
        "httk_v_2_3_1",
        "httk_v_2_3_1",
        "httk_v_2_3_1",
        "httk_v_2_3_1",
        "httk_v_2_3_1",
        "httk_v_2_3_1",
        "httk_v_2_3_1",
        "httk_v_2_3_1"
      ],
      "potencyValType": [
        "bmd",
        "bmd",
        "acc",
        "ac50",
        "bmd",
        "ac50",
        "acc",
        "ac50",
        "acc",
        "acc",
        "ac50",
        "bmd"
      ],
      "invitrodbVersion": [
        "invitrodb_v_4_2",
        "invitrodb_v_4_2",
        "invitrodb_v_4_2",
        "invitrodb_v_4_2",
        "invitrodb_v_4_2",
        "invitrodb_v_4_2",
        "invitrodb_v_4_2",
        "invitrodb_v_4_2",
        "invitrodb_v_4_2",
        "invitrodb_v_4_2",
        "invitrodb_v_4_2",
        "invitrodb_v_4_2"
      ],
      "interindividualVarPerc": [
        50.0,
        50.0,
        95.0,
        95.0,
        95.0,
        95.0,
        95.0,
        50.0,
        50.0,
        50.0,
        50.0,
        95.0
      ]
    },
    {
      "dtxsid": "DTXSID1020560",
      "preferredName": "Endosulfan",
      "aeid": 180,
      "aenm": null,
      "aedVal": [
        0.1299,
        0.2562,
        0.2674,
        0.4675,
        0.2265,
        0.4678,
        0.2132,
        0.1155,
        0.2664,
        0.2656,
        0.1266,
        0.1242
      ],
      "aedType": [
        "aed.bmd.3css95",
        "aed.acc.3css50",
        "aed.bmd.pbtk50",
        "aed.ac50.pbtk50",
        "aed.ac50.pbtk95",
        "aed.ac50.3css50",
        "aed.ac50.3css95",
        "aed.acc.3css95",
        "aed.bmd.3css50",
        "aed.acc.pbtk50",
        "aed.bmd.pbtk95",
        "aed.acc.pbtk95"
      ],
      "httkModel": [
        "3compartmentss",
        "3compartmentss",
        "PBTK",
        "PBTK",
        "PBTK",
        "3compartmentss",
        "3compartmentss",
        "3compartmentss",
        "3compartmentss",
        "PBTK",
        "PBTK",
        "PBTK"
      ],
      "aedValUnit": [
        "mg/kg/day",
        "mg/kg/day",
        "mg/kg/day",
        "mg/kg/day",
        "mg/kg/day",
        "mg/kg/day",
        "mg/kg/day",
        "mg/kg/day",
        "mg/kg/day",
        "mg/kg/day",
        "mg/kg/day",
        "mg/kg/day"
      ],
      "httkVersion": [
        "httk_v_2_3_1",
        "httk_v_2_3_1",
        "httk_v_2_3_1",
        "httk_v_2_3_1",
        "httk_v_2_3_1",
        "httk_v_2_3_1",
        "httk_v_2_3_1",
        "httk_v_2_3_1",
        "httk_v_2_3_1",
        "httk_v_2_3_1",
        "httk_v_2_3_1",
        "httk_v_2_3_1"
      ],
      "potencyValType": [
        "bmd",
        "acc",
        "bmd",
        "ac50",
        "ac50",
        "ac50",
        "ac50",
        "acc",
        "bmd",
        "acc",
        "bmd",
        "acc"
      ],
      "invitrodbVersion": [
        "invitrodb_v_4_2",
        "invitrodb_v_4_2",
        "invitrodb_v_4_2",
        "invitrodb_v_4_2",
        "invitrodb_v_4_2",
        "invitrodb_v_4_2",
        "invitrodb_v_4_2",
        "invitrodb_v_4_2",
        "invitrodb_v_4_2",
        "invitrodb_v_4_2",
        "invitrodb_v_4_2",
        "invitrodb_v_4_2"
      ],
      "interindividualVarPerc": [
        95.0,
        50.0,
        50.0,
        50.0,
        95.0,
        50.0,
        95.0,
        95.0,
        50.0,
        50.0,
        95.0,
        95.0
      ]
    },
    {
      "dtxsid": "DTXSID1020560",
      "preferredName": "Endosulfan",
      "aeid": 182,
      "aenm": null,
      "aedVal": [
        0.2099,
        0.427,
        0.5232,
        0.2804,
        0.4258,
        0.2674,
        0.2011,
        0.2343,
        0.4912,
        0.5668,
        0.5672,
        0.2446
      ],
      "aedType": [
        "aed.acc.pbtk95",
        "aed.acc.pbtk50",
        "aed.bmd.3css50",
        "aed.ac50.pbtk95",
        "aed.acc.3css50",
        "aed.ac50.3css95",
        "aed.acc.3css95",
        "aed.bmd.3css95",
        "aed.bmd.pbtk50",
        "aed.ac50.3css50",
        "aed.ac50.pbtk50",
        "aed.bmd.pbtk95"
      ],
      "httkModel": [
        "PBTK",
        "PBTK",
        "3compartmentss",
        "PBTK",
        "3compartmentss",
        "3compartmentss",
        "3compartmentss",
        "3compartmentss",
        "PBTK",
        "3compartmentss",
        "PBTK",
        "PBTK"
      ],
      "aedValUnit": [
        "mg/kg/day",
        "mg/kg/day",
        "mg/kg/day",
        "mg/kg/day",
        "mg/kg/day",
        "mg/kg/day",
        "mg/kg/day",
        "mg/kg/day",
        "mg/kg/day",
        "mg/kg/day",
        "mg/kg/day",
        "mg/kg/day"
      ],
      "httkVersion": [
        "httk_v_2_3_1",
        "httk_v_2_3_1",
        "httk_v_2_3_1",
        "httk_v_2_3_1",
        "httk_v_2_3_1",
        "httk_v_2_3_1",
        "httk_v_2_3_1",
        "httk_v_2_3_1",
        "httk_v_2_3_1",
        "httk_v_2_3_1",
        "httk_v_2_3_1",
        "httk_v_2_3_1"
      ],
      "potencyValType": [
        "acc",
        "acc",
        "bmd",
        "ac50",
        "acc",
        "ac50",
        "acc",
        "bmd",
        "bmd",
        "ac50",
        "ac50",
        "bmd"
      ],
      "invitrodbVersion": [
        "invitrodb_v_4_2",
        "invitrodb_v_4_2",
        "invitrodb_v_4_2",
        "invitrodb_v_4_2",
        "invitrodb_v_4_2",
        "invitrodb_v_4_2",
        "invitrodb_v_4_2",
        "invitrodb_v_4_2",
        "invitrodb_v_4_2",
        "invitrodb_v_4_2",
        "invitrodb_v_4_2",
        "invitrodb_v_4_2"
      ],
      "interindividualVarPerc": [
        95.0,
        50.0,
        50.0,
        95.0,
        50.0,
        95.0,
        95.0,
        95.0,
        50.0,
        50.0,
        50.0,
        95.0
      ]
    },
    {
      "dtxsid": "DTXSID1020560",
      "preferredName": "Endosulfan",
      "aeid": 2126,
      "aenm": null,
      "aedVal": [
        0.3057,
        0.1307,
        0.143,
        0.1272,
        0.1288,
        0.06093,
        0.05166,
        0.1454,
        0.3164,
        0.2835,
        0.2846,
        0.1497
      ],
      "aedType": [
        "aed.ac50.3css50",
        "aed.acc.3css95",
        "aed.acc.pbtk95",
        "aed.bmd.pbtk50",
        "aed.bmd.3css50",
        "aed.bmd.3css95",
        "aed.bmd.pbtk95",
        "aed.ac50.3css95",
        "aed.ac50.pbtk50",
        "aed.acc.3css50",
        "aed.acc.pbtk50",
        "aed.ac50.pbtk95"
      ],
      "httkModel": [
        "3compartmentss",
        "3compartmentss",
        "PBTK",
        "PBTK",
        "3compartmentss",
        "3compartmentss",
        "PBTK",
        "3compartmentss",
        "PBTK",
        "3compartmentss",
        "PBTK",
        "PBTK"
      ],
      "aedValUnit": [
        "mg/kg/day",
        "mg/kg/day",
        "mg/kg/day",
        "mg/kg/day",
        "mg/kg/day",
        "mg/kg/day",
        "mg/kg/day",
        "mg/kg/day",
        "mg/kg/day",
        "mg/kg/day",
        "mg/kg/day",
        "mg/kg/day"
      ],
      "httkVersion": [
        "httk_v_2_3_1",
        "httk_v_2_3_1",
        "httk_v_2_3_1",
        "httk_v_2_3_1",
        "httk_v_2_3_1",
        "httk_v_2_3_1",
        "httk_v_2_3_1",
        "httk_v_2_3_1",
        "httk_v_2_3_1",
        "httk_v_2_3_1",
        "httk_v_2_3_1",
        "httk_v_2_3_1"
      ],
      "potencyValType": [
        "ac50",
        "acc",
        "acc",
        "bmd",
        "bmd",
        "bmd",
        "bmd",
        "ac50",
        "ac50",
        "acc",
        "acc",
        "ac50"
      ],
      "invitrodbVersion": [
        "invitrodb_v_4_2",
        "invitrodb_v_4_2",
        "invitrodb_v_4_2",
        "invitrodb_v_4_2",
        "invitrodb_v_4_2",
        "invitrodb_v_4_2",
        "invitrodb_v_4_2",
        "invitrodb_v_4_2",
        "invitrodb_v_4_2",
        "invitrodb_v_4_2",
        "invitrodb_v_4_2",
        "invitrodb_v_4_2"
      ],
      "interindividualVarPerc": [
        50.0,
        95.0,
        95.0,
        50.0,
        50.0,
        95.0,
        95.0,
        95.0,
        50.0,
        50.0,
        50.0,
        95.0
      ]
    },
    {
      "dtxsid": "DTXSID1020560",
      "preferredName": "Endosulfan",
      "aeid": 2126,
      "aenm": null,
      "aedVal": [
        0.1347,
        0.1354,
        0.1699,
        0.07612,
        0.1653,
        0.3632,
        0.1645,
        0.2929,
        0.07623,
        0.3676,
        0.2857,
        0.1701
      ],
      "aedType": [
        "aed.ac50.pbtk95",
        "aed.ac50.3css95",
        "aed.bmd.3css50",
        "aed.bmd.pbtk95",
        "aed.bmd.pbtk50",
        "aed.acc.pbtk50",
        "aed.acc.3css95",
        "aed.ac50.3css50",
        "aed.bmd.3css95",
        "aed.acc.3css50",
        "aed.ac50.pbtk50",
        "aed.acc.pbtk95"
      ],
      "httkModel": [
        "PBTK",
        "3compartmentss",
        "3compartmentss",
        "PBTK",
        "PBTK",
        "PBTK",
        "3compartmentss",
        "3compartmentss",
        "3compartmentss",
        "3compartmentss",
        "PBTK",
        "PBTK"
      ],
      "aedValUnit": [
        "mg/kg/day",
        "mg/kg/day",
        "mg/kg/day",
        "mg/kg/day",
        "mg/kg/day",
        "mg/kg/day",
        "mg/kg/day",
        "mg/kg/day",
        "mg/kg/day",
        "mg/kg/day",
        "mg/kg/day",
        "mg/kg/day"
      ],
      "httkVersion": [
        "httk_v_2_3_1",
        "httk_v_2_3_1",
        "httk_v_2_3_1",
        "httk_v_2_3_1",
        "httk_v_2_3_1",
        "httk_v_2_3_1",
        "httk_v_2_3_1",
        "httk_v_2_3_1",
        "httk_v_2_3_1",
        "httk_v_2_3_1",
        "httk_v_2_3_1",
        "httk_v_2_3_1"
      ],
      "potencyValType": [
        "ac50",
        "ac50",
        "bmd",
        "bmd",
        "bmd",
        "acc",
        "acc",
        "ac50",
        "bmd",
        "acc",
        "ac50",
        "acc"
      ],
      "invitrodbVersion": [
        "invitrodb_v_4_2",
        "invitrodb_v_4_2",
        "invitrodb_v_4_2",
        "invitrodb_v_4_2",
        "invitrodb_v_4_2",
        "invitrodb_v_4_2",
        "invitrodb_v_4_2",
        "invitrodb_v_4_2",
        "invitrodb_v_4_2",
        "invitrodb_v_4_2",
        "invitrodb_v_4_2",
        "invitrodb_v_4_2"
      ],
      "interindividualVarPerc": [
        95.0,
        95.0,
        50.0,
        95.0,
        50.0,
        50.0,
        95.0,
        50.0,
        95.0,
        50.0,
        50.0,
        95.0
      ]
    },
    {
      "dtxsid": "DTXSID1020560",
      "preferredName": "Endosulfan",
      "aeid": 1187,
      "aenm": null,
      "aedVal": [
        0.6298,
        1.035,
        0.4932,
        0.5622,
        1.358,
        0.5614,
        1.246,
        1.2,
        0.479,
        1.326,
        1.01,
        0.6178
      ],
      "aedType": [
        "aed.acc.3css95",
        "aed.bmd.3css50",
        "aed.bmd.3css95",
        "aed.ac50.3css95",
        "aed.acc.pbtk50",
        "aed.ac50.pbtk95",
        "aed.ac50.3css50",
        "aed.ac50.pbtk50",
        "aed.bmd.pbtk95",
        "aed.acc.3css50",
        "aed.bmd.pbtk50",
        "aed.acc.pbtk95"
      ],
      "httkModel": [
        "3compartmentss",
        "3compartmentss",
        "3compartmentss",
        "3compartmentss",
        "PBTK",
        "PBTK",
        "3compartmentss",
        "PBTK",
        "PBTK",
        "3compartmentss",
        "PBTK",
        "PBTK"
      ],
      "aedValUnit": [
        "mg/kg/day",
        "mg/kg/day",
        "mg/kg/day",
        "mg/kg/day",
        "mg/kg/day",
        "mg/kg/day",
        "mg/kg/day",
        "mg/kg/day",
        "mg/kg/day",
        "mg/kg/day",
        "mg/kg/day",
        "mg/kg/day"
      ],
      "httkVersion": [
        "httk_v_2_3_1",
        "httk_v_2_3_1",
        "httk_v_2_3_1",
        "httk_v_2_3_1",
        "httk_v_2_3_1",
        "httk_v_2_3_1",
        "httk_v_2_3_1",
        "httk_v_2_3_1",
        "httk_v_2_3_1",
        "httk_v_2_3_1",
        "httk_v_2_3_1",
        "httk_v_2_3_1"
      ],
      "potencyValType": [
        "acc",
        "bmd",
        "bmd",
        "ac50",
        "acc",
        "ac50",
        "ac50",
        "ac50",
        "bmd",
        "acc",
        "bmd",
        "acc"
      ],
      "invitrodbVersion": [
        "invitrodb_v_4_2",
        "invitrodb_v_4_2",
        "invitrodb_v_4_2",
        "invitrodb_v_4_2",
        "invitrodb_v_4_2",
        "invitrodb_v_4_2",
        "invitrodb_v_4_2",
        "invitrodb_v_4_2",
        "invitrodb_v_4_2",
        "invitrodb_v_4_2",
        "invitrodb_v_4_2",
        "invitrodb_v_4_2"
      ],
      "interindividualVarPerc": [
        95.0,
        50.0,
        95.0,
        95.0,
        50.0,
        95.0,
        50.0,
        50.0,
        95.0,
        50.0,
        50.0,
        95.0
      ]
    },
    {
      "dtxsid": "DTXSID1020560",
      "preferredName": "Endosulfan",
      "aeid": 2066,
      "aenm": null,
      "aedVal": [
        0.4569,
        1.013,
        0.8461,
        0.7058,
        0.8713,
        0.5179,
        0.4078,
        1.033,
        0.3218,
        0.4006,
        0.6908,
        0.3202
      ],
      "aedType": [
        "aed.ac50.pbtk95",
        "aed.ac50.pbtk50",
        "aed.acc.3css50",
        "aed.bmd.3css50",
        "aed.acc.pbtk50",
        "aed.ac50.3css95",
        "aed.acc.3css95",
        "aed.ac50.3css50",
        "aed.bmd.3css95",
        "aed.acc.pbtk95",
        "aed.bmd.pbtk50",
        "aed.bmd.pbtk95"
      ],
      "httkModel": [
        "PBTK",
        "PBTK",
        "3compartmentss",
        "3compartmentss",
        "PBTK",
        "3compartmentss",
        "3compartmentss",
        "3compartmentss",
        "3compartmentss",
        "PBTK",
        "PBTK",
        "PBTK"
      ],
      "aedValUnit": [
        "mg/kg/day",
        "mg/kg/day",
        "mg/kg/day",
        "mg/kg/day",
        "mg/kg/day",
        "mg/kg/day",
        "mg/kg/day",
        "mg/kg/day",
        "mg/kg/day",
        "mg/kg/day",
        "mg/kg/day",
        "mg/kg/day"
      ],
      "httkVersion": [
        "httk_v_2_3_1",
        "httk_v_2_3_1",
        "httk_v_2_3_1",
        "httk_v_2_3_1",
        "httk_v_2_3_1",
        "httk_v_2_3_1",
        "httk_v_2_3_1",
        "httk_v_2_3_1",
        "httk_v_2_3_1",
        "httk_v_2_3_1",
        "httk_v_2_3_1",
        "httk_v_2_3_1"
      ],
      "potencyValType": [
        "ac50",
        "ac50",
        "acc",
        "bmd",
        "acc",
        "ac50",
        "acc",
        "ac50",
        "bmd",
        "acc",
        "bmd",
        "bmd"
      ],
      "invitrodbVersion": [
        "invitrodb_v_4_2",
        "invitrodb_v_4_2",
        "invitrodb_v_4_2",
        "invitrodb_v_4_2",
        "invitrodb_v_4_2",
        "invitrodb_v_4_2",
        "invitrodb_v_4_2",
        "invitrodb_v_4_2",
        "invitrodb_v_4_2",
        "invitrodb_v_4_2",
        "invitrodb_v_4_2",
        "invitrodb_v_4_2"
      ],
      "interindividualVarPerc": [
        95.0,
        50.0,
        50.0,
        50.0,
        50.0,
        95.0,
        95.0,
        50.0,
        95.0,
        95.0,
        50.0,
        95.0
      ]
    },
    {
      "dtxsid": "DTXSID1020560",
      "preferredName": "Endosulfan",
      "aeid": 2066,
      "aenm": null,
      "aedVal": [
        0.4275,
        0.9151,
        0.6048,
        0.3419,
        0.1603,
        0.2652,
        0.2819,
        0.3541,
        0.1508,
        0.9096,
        0.5835,
        0.4208
      ],
      "aedType": [
        "aed.ac50.3css95",
        "aed.ac50.pbtk50",
        "aed.acc.pbtk50",
        "aed.bmd.3css50",
        "aed.bmd.3css95",
        "aed.acc.3css95",
        "aed.acc.pbtk95",
        "aed.bmd.pbtk50",
        "aed.bmd.pbtk95",
        "aed.ac50.3css50",
        "aed.acc.3css50",
        "aed.ac50.pbtk95"
      ],
      "httkModel": [
        "3compartmentss",
        "PBTK",
        "PBTK",
        "3compartmentss",
        "3compartmentss",
        "3compartmentss",
        "PBTK",
        "PBTK",
        "PBTK",
        "3compartmentss",
        "3compartmentss",
        "PBTK"
      ],
      "aedValUnit": [
        "mg/kg/day",
        "mg/kg/day",
        "mg/kg/day",
        "mg/kg/day",
        "mg/kg/day",
        "mg/kg/day",
        "mg/kg/day",
        "mg/kg/day",
        "mg/kg/day",
        "mg/kg/day",
        "mg/kg/day",
        "mg/kg/day"
      ],
      "httkVersion": [
        "httk_v_2_3_1",
        "httk_v_2_3_1",
        "httk_v_2_3_1",
        "httk_v_2_3_1",
        "httk_v_2_3_1",
        "httk_v_2_3_1",
        "httk_v_2_3_1",
        "httk_v_2_3_1",
        "httk_v_2_3_1",
        "httk_v_2_3_1",
        "httk_v_2_3_1",
        "httk_v_2_3_1"
      ],
      "potencyValType": [
        "ac50",
        "ac50",
        "acc",
        "bmd",
        "bmd",
        "acc",
        "acc",
        "bmd",
        "bmd",
        "ac50",
        "acc",
        "ac50"
      ],
      "invitrodbVersion": [
        "invitrodb_v_4_2",
        "invitrodb_v_4_2",
        "invitrodb_v_4_2",
        "invitrodb_v_4_2",
        "invitrodb_v_4_2",
        "invitrodb_v_4_2",
        "invitrodb_v_4_2",
        "invitrodb_v_4_2",
        "invitrodb_v_4_2",
        "invitrodb_v_4_2",
        "invitrodb_v_4_2",
        "invitrodb_v_4_2"
      ],
      "interindividualVarPerc": [
        95.0,
        50.0,
        50.0,
        50.0,
        95.0,
        95.0,
        95.0,
        50.0,
        95.0,
        50.0,
        50.0,
        95.0
      ]
    },
    {
      "dtxsid": "DTXSID1020560",
      "preferredName": "Endosulfan",
      "aeid": 1133,
      "aenm": null,
      "aedVal": [
        0.489,
        1.025,
        0.406,
        0.4966,
        0.8663,
        0.3877,
        0.4831,
        1.049,
        0.8464,
        0.5065,
        1.049,
        1.057
      ],
      "aedType": [
        "aed.ac50.3css95",
        "aed.ac50.3css50",
        "aed.bmd.3css95",
        "aed.ac50.pbtk95",
        "aed.bmd.pbtk50",
        "aed.bmd.pbtk95",
        "aed.acc.3css95",
        "aed.ac50.pbtk50",
        "aed.bmd.3css50",
        "aed.acc.pbtk95",
        "aed.acc.pbtk50",
        "aed.acc.3css50"
      ],
      "httkModel": [
        "3compartmentss",
        "3compartmentss",
        "3compartmentss",
        "PBTK",
        "PBTK",
        "PBTK",
        "3compartmentss",
        "PBTK",
        "3compartmentss",
        "PBTK",
        "PBTK",
        "3compartmentss"
      ],
      "aedValUnit": [
        "mg/kg/day",
        "mg/kg/day",
        "mg/kg/day",
        "mg/kg/day",
        "mg/kg/day",
        "mg/kg/day",
        "mg/kg/day",
        "mg/kg/day",
        "mg/kg/day",
        "mg/kg/day",
        "mg/kg/day",
        "mg/kg/day"
      ],
      "httkVersion": [
        "httk_v_2_3_1",
        "httk_v_2_3_1",
        "httk_v_2_3_1",
        "httk_v_2_3_1",
        "httk_v_2_3_1",
        "httk_v_2_3_1",
        "httk_v_2_3_1",
        "httk_v_2_3_1",
        "httk_v_2_3_1",
        "httk_v_2_3_1",
        "httk_v_2_3_1",
        "httk_v_2_3_1"
      ],
      "potencyValType": [
        "ac50",
        "ac50",
        "bmd",
        "ac50",
        "bmd",
        "bmd",
        "acc",
        "ac50",
        "bmd",
        "acc",
        "acc",
        "acc"
      ],
      "invitrodbVersion": [
        "invitrodb_v_4_2",
        "invitrodb_v_4_2",
        "invitrodb_v_4_2",
        "invitrodb_v_4_2",
        "invitrodb_v_4_2",
        "invitrodb_v_4_2",
        "invitrodb_v_4_2",
        "invitrodb_v_4_2",
        "invitrodb_v_4_2",
        "invitrodb_v_4_2",
        "invitrodb_v_4_2",
        "invitrodb_v_4_2"
      ],
      "interindividualVarPerc": [
        95.0,
        50.0,
        95.0,
        95.0,
        50.0,
        95.0,
        95.0,
        50.0,
        50.0,
        95.0,
        50.0,
        50.0
      ]
    },
    {
      "dtxsid": "DTXSID1020560",
      "preferredName": "Endosulfan",
      "aeid": 186,
      "aenm": null,
      "aedVal": [
        0.2406,
        0.1961,
        0.1117,
        0.2371,
        0.1856,
        0.4098,
        0.1113,
        0.1877,
        0.08761,
        0.1818,
        0.4054,
        0.08576
      ],
      "aedType": [
        "aed.bmd.pbtk50",
        "aed.ac50.pbtk95",
        "aed.bmd.3css95",
        "aed.bmd.3css50",
        "aed.acc.3css50",
        "aed.ac50.3css50",
        "aed.bmd.pbtk95",
        "aed.acc.pbtk50",
        "aed.acc.3css95",
        "aed.ac50.3css95",
        "aed.ac50.pbtk50",
        "aed.acc.pbtk95"
      ],
      "httkModel": [
        "PBTK",
        "PBTK",
        "3compartmentss",
        "3compartmentss",
        "3compartmentss",
        "3compartmentss",
        "PBTK",
        "PBTK",
        "3compartmentss",
        "3compartmentss",
        "PBTK",
        "PBTK"
      ],
      "aedValUnit": [
        "mg/kg/day",
        "mg/kg/day",
        "mg/kg/day",
        "mg/kg/day",
        "mg/kg/day",
        "mg/kg/day",
        "mg/kg/day",
        "mg/kg/day",
        "mg/kg/day",
        "mg/kg/day",
        "mg/kg/day",
        "mg/kg/day"
      ],
      "httkVersion": [
        "httk_v_2_3_1",
        "httk_v_2_3_1",
        "httk_v_2_3_1",
        "httk_v_2_3_1",
        "httk_v_2_3_1",
        "httk_v_2_3_1",
        "httk_v_2_3_1",
        "httk_v_2_3_1",
        "httk_v_2_3_1",
        "httk_v_2_3_1",
        "httk_v_2_3_1",
        "httk_v_2_3_1"
      ],
      "potencyValType": [
        "bmd",
        "ac50",
        "bmd",
        "bmd",
        "acc",
        "ac50",
        "bmd",
        "acc",
        "acc",
        "ac50",
        "ac50",
        "acc"
      ],
      "invitrodbVersion": [
        "invitrodb_v_4_2",
        "invitrodb_v_4_2",
        "invitrodb_v_4_2",
        "invitrodb_v_4_2",
        "invitrodb_v_4_2",
        "invitrodb_v_4_2",
        "invitrodb_v_4_2",
        "invitrodb_v_4_2",
        "invitrodb_v_4_2",
        "invitrodb_v_4_2",
        "invitrodb_v_4_2",
        "invitrodb_v_4_2"
      ],
      "interindividualVarPerc": [
        50.0,
        95.0,
        95.0,
        50.0,
        50.0,
        50.0,
        95.0,
        50.0,
        95.0,
        95.0,
        50.0,
        95.0
      ]
    },
    {
      "dtxsid": "DTXSID1020560",
      "preferredName": "Endosulfan",
      "aeid": 188,
      "aenm": null,
      "aedVal": [
        0.1363,
        0.1634,
        0.5313,
        0.2867,
        0.3533,
        0.5159,
        0.139,
        0.3399,
        0.242,
        0.2522,
        0.2819,
        0.1592
      ],
      "aedType": [
        "aed.acc.3css95",
        "aed.bmd.pbtk95",
        "aed.ac50.pbtk50",
        "aed.acc.3css50",
        "aed.bmd.3css50",
        "aed.ac50.3css50",
        "aed.acc.pbtk95",
        "aed.bmd.pbtk50",
        "aed.ac50.pbtk95",
        "aed.ac50.3css95",
        "aed.acc.pbtk50",
        "aed.bmd.3css95"
      ],
      "httkModel": [
        "3compartmentss",
        "PBTK",
        "PBTK",
        "3compartmentss",
        "3compartmentss",
        "3compartmentss",
        "PBTK",
        "PBTK",
        "PBTK",
        "3compartmentss",
        "PBTK",
        "3compartmentss"
      ],
      "aedValUnit": [
        "mg/kg/day",
        "mg/kg/day",
        "mg/kg/day",
        "mg/kg/day",
        "mg/kg/day",
        "mg/kg/day",
        "mg/kg/day",
        "mg/kg/day",
        "mg/kg/day",
        "mg/kg/day",
        "mg/kg/day",
        "mg/kg/day"
      ],
      "httkVersion": [
        "httk_v_2_3_1",
        "httk_v_2_3_1",
        "httk_v_2_3_1",
        "httk_v_2_3_1",
        "httk_v_2_3_1",
        "httk_v_2_3_1",
        "httk_v_2_3_1",
        "httk_v_2_3_1",
        "httk_v_2_3_1",
        "httk_v_2_3_1",
        "httk_v_2_3_1",
        "httk_v_2_3_1"
      ],
      "potencyValType": [
        "acc",
        "bmd",
        "ac50",
        "acc",
        "bmd",
        "ac50",
        "acc",
        "bmd",
        "ac50",
        "ac50",
        "acc",
        "bmd"
      ],
      "invitrodbVersion": [
        "invitrodb_v_4_2",
        "invitrodb_v_4_2",
        "invitrodb_v_4_2",
        "invitrodb_v_4_2",
        "invitrodb_v_4_2",
        "invitrodb_v_4_2",
        "invitrodb_v_4_2",
        "invitrodb_v_4_2",
        "invitrodb_v_4_2",
        "invitrodb_v_4_2",
        "invitrodb_v_4_2",
        "invitrodb_v_4_2"
      ],
      "interindividualVarPerc": [
        95.0,
        95.0,
        50.0,
        50.0,
        50.0,
        50.0,
        95.0,
        50.0,
        95.0,
        95.0,
        50.0,
        95.0
      ]
    },
    {
      "dtxsid": "DTXSID1020560",
      "preferredName": "Endosulfan",
      "aeid": 190,
      "aenm": null,
      "aedVal": [
        0.1288,
        0.2775,
        0.2836,
        0.2322,
        0.1072,
        0.2099,
        0.2375,
        0.09892,
        0.2121,
        0.1064,
        0.119,
        0.1005
      ],
      "aedType": [
        "aed.ac50.pbtk95",
        "aed.ac50.pbtk50",
        "aed.ac50.3css50",
        "aed.bmd.3css50",
        "aed.bmd.pbtk95",
        "aed.acc.3css50",
        "aed.bmd.pbtk50",
        "aed.acc.3css95",
        "aed.acc.pbtk50",
        "aed.bmd.3css95",
        "aed.ac50.3css95",
        "aed.acc.pbtk95"
      ],
      "httkModel": [
        "PBTK",
        "PBTK",
        "3compartmentss",
        "3compartmentss",
        "PBTK",
        "3compartmentss",
        "PBTK",
        "3compartmentss",
        "PBTK",
        "3compartmentss",
        "3compartmentss",
        "PBTK"
      ],
      "aedValUnit": [
        "mg/kg/day",
        "mg/kg/day",
        "mg/kg/day",
        "mg/kg/day",
        "mg/kg/day",
        "mg/kg/day",
        "mg/kg/day",
        "mg/kg/day",
        "mg/kg/day",
        "mg/kg/day",
        "mg/kg/day",
        "mg/kg/day"
      ],
      "httkVersion": [
        "httk_v_2_3_1",
        "httk_v_2_3_1",
        "httk_v_2_3_1",
        "httk_v_2_3_1",
        "httk_v_2_3_1",
        "httk_v_2_3_1",
        "httk_v_2_3_1",
        "httk_v_2_3_1",
        "httk_v_2_3_1",
        "httk_v_2_3_1",
        "httk_v_2_3_1",
        "httk_v_2_3_1"
      ],
      "potencyValType": [
        "ac50",
        "ac50",
        "ac50",
        "bmd",
        "bmd",
        "acc",
        "bmd",
        "acc",
        "acc",
        "bmd",
        "ac50",
        "acc"
      ],
      "invitrodbVersion": [
        "invitrodb_v_4_2",
        "invitrodb_v_4_2",
        "invitrodb_v_4_2",
        "invitrodb_v_4_2",
        "invitrodb_v_4_2",
        "invitrodb_v_4_2",
        "invitrodb_v_4_2",
        "invitrodb_v_4_2",
        "invitrodb_v_4_2",
        "invitrodb_v_4_2",
        "invitrodb_v_4_2",
        "invitrodb_v_4_2"
      ],
      "interindividualVarPerc": [
        95.0,
        50.0,
        50.0,
        50.0,
        95.0,
        50.0,
        50.0,
        95.0,
        50.0,
        95.0,
        95.0,
        95.0
      ]
    },
    {
      "dtxsid": "DTXSID1020560",
      "preferredName": "Endosulfan",
      "aeid": 2127,
      "aenm": null,
      "aedVal": [
        0.01573,
        0.03238,
        0.03301,
        0.07239,
        0.0146,
        0.07538,
        0.1457,
        0.0692,
        0.15,
        0.03351,
        0.03611,
        0.0654
      ],
      "aedType": [
        "aed.bmd.3css95",
        "aed.bmd.3css50",
        "aed.acc.3css95",
        "aed.acc.pbtk50",
        "aed.bmd.pbtk95",
        "aed.acc.3css50",
        "aed.ac50.pbtk50",
        "aed.ac50.3css95",
        "aed.ac50.3css50",
        "aed.bmd.pbtk50",
        "aed.acc.pbtk95",
        "aed.ac50.pbtk95"
      ],
      "httkModel": [
        "3compartmentss",
        "3compartmentss",
        "3compartmentss",
        "PBTK",
        "PBTK",
        "3compartmentss",
        "PBTK",
        "3compartmentss",
        "3compartmentss",
        "PBTK",
        "PBTK",
        "PBTK"
      ],
      "aedValUnit": [
        "mg/kg/day",
        "mg/kg/day",
        "mg/kg/day",
        "mg/kg/day",
        "mg/kg/day",
        "mg/kg/day",
        "mg/kg/day",
        "mg/kg/day",
        "mg/kg/day",
        "mg/kg/day",
        "mg/kg/day",
        "mg/kg/day"
      ],
      "httkVersion": [
        "httk_v_2_3_1",
        "httk_v_2_3_1",
        "httk_v_2_3_1",
        "httk_v_2_3_1",
        "httk_v_2_3_1",
        "httk_v_2_3_1",
        "httk_v_2_3_1",
        "httk_v_2_3_1",
        "httk_v_2_3_1",
        "httk_v_2_3_1",
        "httk_v_2_3_1",
        "httk_v_2_3_1"
      ],
      "potencyValType": [
        "bmd",
        "bmd",
        "acc",
        "acc",
        "bmd",
        "acc",
        "ac50",
        "ac50",
        "ac50",
        "bmd",
        "acc",
        "ac50"
      ],
      "invitrodbVersion": [
        "invitrodb_v_4_2",
        "invitrodb_v_4_2",
        "invitrodb_v_4_2",
        "invitrodb_v_4_2",
        "invitrodb_v_4_2",
        "invitrodb_v_4_2",
        "invitrodb_v_4_2",
        "invitrodb_v_4_2",
        "invitrodb_v_4_2",
        "invitrodb_v_4_2",
        "invitrodb_v_4_2",
        "invitrodb_v_4_2"
      ],
      "interindividualVarPerc": [
        95.0,
        50.0,
        95.0,
        50.0,
        95.0,
        50.0,
        50.0,
        95.0,
        50.0,
        50.0,
        95.0,
        95.0
      ]
    },
    {
      "dtxsid": "DTXSID1020560",
      "preferredName": "Endosulfan",
      "aeid": 2127,
      "aenm": null,
      "aedVal": [
        0.08188,
        0.178,
        0.07932,
        0.08066,
        0.03784,
        0.08064,
        0.05849,
        0.1265,
        0.1246,
        0.03806,
        0.187,
        0.05806
      ],
      "aedType": [
        "aed.bmd.3css50",
        "aed.ac50.3css50",
        "aed.ac50.pbtk95",
        "aed.bmd.pbtk50",
        "aed.bmd.pbtk95",
        "aed.ac50.3css95",
        "aed.acc.3css95",
        "aed.acc.3css50",
        "aed.acc.pbtk50",
        "aed.bmd.3css95",
        "aed.ac50.pbtk50",
        "aed.acc.pbtk95"
      ],
      "httkModel": [
        "3compartmentss",
        "3compartmentss",
        "PBTK",
        "PBTK",
        "PBTK",
        "3compartmentss",
        "3compartmentss",
        "3compartmentss",
        "PBTK",
        "3compartmentss",
        "PBTK",
        "PBTK"
      ],
      "aedValUnit": [
        "mg/kg/day",
        "mg/kg/day",
        "mg/kg/day",
        "mg/kg/day",
        "mg/kg/day",
        "mg/kg/day",
        "mg/kg/day",
        "mg/kg/day",
        "mg/kg/day",
        "mg/kg/day",
        "mg/kg/day",
        "mg/kg/day"
      ],
      "httkVersion": [
        "httk_v_2_3_1",
        "httk_v_2_3_1",
        "httk_v_2_3_1",
        "httk_v_2_3_1",
        "httk_v_2_3_1",
        "httk_v_2_3_1",
        "httk_v_2_3_1",
        "httk_v_2_3_1",
        "httk_v_2_3_1",
        "httk_v_2_3_1",
        "httk_v_2_3_1",
        "httk_v_2_3_1"
      ],
      "potencyValType": [
        "bmd",
        "ac50",
        "ac50",
        "bmd",
        "bmd",
        "ac50",
        "acc",
        "acc",
        "acc",
        "bmd",
        "ac50",
        "acc"
      ],
      "invitrodbVersion": [
        "invitrodb_v_4_2",
        "invitrodb_v_4_2",
        "invitrodb_v_4_2",
        "invitrodb_v_4_2",
        "invitrodb_v_4_2",
        "invitrodb_v_4_2",
        "invitrodb_v_4_2",
        "invitrodb_v_4_2",
        "invitrodb_v_4_2",
        "invitrodb_v_4_2",
        "invitrodb_v_4_2",
        "invitrodb_v_4_2"
      ],
      "interindividualVarPerc": [
        50.0,
        50.0,
        95.0,
        50.0,
        95.0,
        95.0,
        95.0,
        50.0,
        50.0,
        95.0,
        50.0,
        95.0
      ]
    },
    {
      "dtxsid": "DTXSID1020560",
      "preferredName": "Endosulfan",
      "aeid": 192,
      "aenm": null,
      "aedVal": [
        0.387,
        0.1762,
        0.2387,
        0.1858,
        0.1711,
        0.3458,
        0.352,
        0.2467,
        0.1563,
        0.5469,
        0.518,
        0.3884
      ],
      "aedType": [
        "aed.bmd.3css50",
        "aed.bmd.3css95",
        "aed.ac50.3css95",
        "aed.bmd.pbtk95",
        "aed.acc.pbtk95",
        "aed.acc.3css50",
        "aed.acc.pbtk50",
        "aed.ac50.pbtk95",
        "aed.acc.3css95",
        "aed.ac50.pbtk50",
        "aed.ac50.3css50",
        "aed.bmd.pbtk50"
      ],
      "httkModel": [
        "3compartmentss",
        "3compartmentss",
        "3compartmentss",
        "PBTK",
        "PBTK",
        "3compartmentss",
        "PBTK",
        "PBTK",
        "3compartmentss",
        "PBTK",
        "3compartmentss",
        "PBTK"
      ],
      "aedValUnit": [
        "mg/kg/day",
        "mg/kg/day",
        "mg/kg/day",
        "mg/kg/day",
        "mg/kg/day",
        "mg/kg/day",
        "mg/kg/day",
        "mg/kg/day",
        "mg/kg/day",
        "mg/kg/day",
        "mg/kg/day",
        "mg/kg/day"
      ],
      "httkVersion": [
        "httk_v_2_3_1",
        "httk_v_2_3_1",
        "httk_v_2_3_1",
        "httk_v_2_3_1",
        "httk_v_2_3_1",
        "httk_v_2_3_1",
        "httk_v_2_3_1",
        "httk_v_2_3_1",
        "httk_v_2_3_1",
        "httk_v_2_3_1",
        "httk_v_2_3_1",
        "httk_v_2_3_1"
      ],
      "potencyValType": [
        "bmd",
        "bmd",
        "ac50",
        "bmd",
        "acc",
        "acc",
        "acc",
        "ac50",
        "acc",
        "ac50",
        "ac50",
        "bmd"
      ],
      "invitrodbVersion": [
        "invitrodb_v_4_2",
        "invitrodb_v_4_2",
        "invitrodb_v_4_2",
        "invitrodb_v_4_2",
        "invitrodb_v_4_2",
        "invitrodb_v_4_2",
        "invitrodb_v_4_2",
        "invitrodb_v_4_2",
        "invitrodb_v_4_2",
        "invitrodb_v_4_2",
        "invitrodb_v_4_2",
        "invitrodb_v_4_2"
      ],
      "interindividualVarPerc": [
        50.0,
        95.0,
        95.0,
        95.0,
        95.0,
        50.0,
        50.0,
        95.0,
        95.0,
        50.0,
        50.0,
        50.0
      ]
    },
    {
      "dtxsid": "DTXSID1020560",
      "preferredName": "Endosulfan",
      "aeid": 196,
      "aenm": null,
      "aedVal": [
        0.1105,
        0.4516,
        0.1224,
        0.2821,
        0.1305,
        0.4546,
        0.2759,
        0.2531,
        0.2515,
        0.2126,
        0.1186,
        0.1931
      ],
      "aedType": [
        "aed.bmd.pbtk95",
        "aed.ac50.pbtk50",
        "aed.acc.pbtk95",
        "aed.acc.3css50",
        "aed.acc.3css95",
        "aed.ac50.3css50",
        "aed.acc.pbtk50",
        "aed.bmd.pbtk50",
        "aed.bmd.3css50",
        "aed.ac50.pbtk95",
        "aed.bmd.3css95",
        "aed.ac50.3css95"
      ],
      "httkModel": [
        "PBTK",
        "PBTK",
        "PBTK",
        "3compartmentss",
        "3compartmentss",
        "3compartmentss",
        "PBTK",
        "PBTK",
        "3compartmentss",
        "PBTK",
        "3compartmentss",
        "3compartmentss"
      ],
      "aedValUnit": [
        "mg/kg/day",
        "mg/kg/day",
        "mg/kg/day",
        "mg/kg/day",
        "mg/kg/day",
        "mg/kg/day",
        "mg/kg/day",
        "mg/kg/day",
        "mg/kg/day",
        "mg/kg/day",
        "mg/kg/day",
        "mg/kg/day"
      ],
      "httkVersion": [
        "httk_v_2_3_1",
        "httk_v_2_3_1",
        "httk_v_2_3_1",
        "httk_v_2_3_1",
        "httk_v_2_3_1",
        "httk_v_2_3_1",
        "httk_v_2_3_1",
        "httk_v_2_3_1",
        "httk_v_2_3_1",
        "httk_v_2_3_1",
        "httk_v_2_3_1",
        "httk_v_2_3_1"
      ],
      "potencyValType": [
        "bmd",
        "ac50",
        "acc",
        "acc",
        "acc",
        "ac50",
        "acc",
        "bmd",
        "bmd",
        "ac50",
        "bmd",
        "ac50"
      ],
      "invitrodbVersion": [
        "invitrodb_v_4_2",
        "invitrodb_v_4_2",
        "invitrodb_v_4_2",
        "invitrodb_v_4_2",
        "invitrodb_v_4_2",
        "invitrodb_v_4_2",
        "invitrodb_v_4_2",
        "invitrodb_v_4_2",
        "invitrodb_v_4_2",
        "invitrodb_v_4_2",
        "invitrodb_v_4_2",
        "invitrodb_v_4_2"
      ],
      "interindividualVarPerc": [
        95.0,
        50.0,
        95.0,
        50.0,
        95.0,
        50.0,
        50.0,
        50.0,
        50.0,
        95.0,
        95.0,
        95.0
      ]
    },
    {
      "dtxsid": "DTXSID1020560",
      "preferredName": "Endosulfan",
      "aeid": 198,
      "aenm": null,
      "aedVal": [
        0.08121,
        0.3311,
        0.1666,
        0.321,
        0.08484,
        0.1722,
        0.07625,
        0.1552,
        0.143,
        0.1811,
        0.0747,
        0.1811
      ],
      "aedType": [
        "aed.acc.3css95",
        "aed.ac50.3css50",
        "aed.bmd.pbtk50",
        "aed.ac50.pbtk50",
        "aed.acc.pbtk95",
        "aed.bmd.3css50",
        "aed.bmd.3css95",
        "aed.ac50.pbtk95",
        "aed.ac50.3css95",
        "aed.acc.3css50",
        "aed.bmd.pbtk95",
        "aed.acc.pbtk50"
      ],
      "httkModel": [
        "3compartmentss",
        "3compartmentss",
        "PBTK",
        "PBTK",
        "PBTK",
        "3compartmentss",
        "3compartmentss",
        "PBTK",
        "3compartmentss",
        "3compartmentss",
        "PBTK",
        "PBTK"
      ],
      "aedValUnit": [
        "mg/kg/day",
        "mg/kg/day",
        "mg/kg/day",
        "mg/kg/day",
        "mg/kg/day",
        "mg/kg/day",
        "mg/kg/day",
        "mg/kg/day",
        "mg/kg/day",
        "mg/kg/day",
        "mg/kg/day",
        "mg/kg/day"
      ],
      "httkVersion": [
        "httk_v_2_3_1",
        "httk_v_2_3_1",
        "httk_v_2_3_1",
        "httk_v_2_3_1",
        "httk_v_2_3_1",
        "httk_v_2_3_1",
        "httk_v_2_3_1",
        "httk_v_2_3_1",
        "httk_v_2_3_1",
        "httk_v_2_3_1",
        "httk_v_2_3_1",
        "httk_v_2_3_1"
      ],
      "potencyValType": [
        "acc",
        "ac50",
        "bmd",
        "ac50",
        "acc",
        "bmd",
        "bmd",
        "ac50",
        "ac50",
        "acc",
        "bmd",
        "acc"
      ],
      "invitrodbVersion": [
        "invitrodb_v_4_2",
        "invitrodb_v_4_2",
        "invitrodb_v_4_2",
        "invitrodb_v_4_2",
        "invitrodb_v_4_2",
        "invitrodb_v_4_2",
        "invitrodb_v_4_2",
        "invitrodb_v_4_2",
        "invitrodb_v_4_2",
        "invitrodb_v_4_2",
        "invitrodb_v_4_2",
        "invitrodb_v_4_2"
      ],
      "interindividualVarPerc": [
        95.0,
        50.0,
        50.0,
        50.0,
        95.0,
        50.0,
        95.0,
        95.0,
        95.0,
        50.0,
        95.0,
        50.0
      ]
    },
    {
      "dtxsid": "DTXSID1020560",
      "preferredName": "Endosulfan",
      "aeid": 200,
      "aenm": null,
      "aedVal": [
        0.2801,
        0.5647,
        0.5577,
        0.2787,
        0.5736,
        0.2448,
        0.2621,
        0.5961,
        0.273,
        0.2989,
        0.6063,
        0.576
      ],
      "aedType": [
        "aed.bmd.pbtk95",
        "aed.acc.pbtk50",
        "aed.bmd.pbtk50",
        "aed.acc.pbtk95",
        "aed.bmd.3css50",
        "aed.bmd.3css95",
        "aed.acc.3css95",
        "aed.ac50.3css50",
        "aed.ac50.3css95",
        "aed.ac50.pbtk95",
        "aed.ac50.pbtk50",
        "aed.acc.3css50"
      ],
      "httkModel": [
        "PBTK",
        "PBTK",
        "PBTK",
        "PBTK",
        "3compartmentss",
        "3compartmentss",
        "3compartmentss",
        "3compartmentss",
        "3compartmentss",
        "PBTK",
        "PBTK",
        "3compartmentss"
      ],
      "aedValUnit": [
        "mg/kg/day",
        "mg/kg/day",
        "mg/kg/day",
        "mg/kg/day",
        "mg/kg/day",
        "mg/kg/day",
        "mg/kg/day",
        "mg/kg/day",
        "mg/kg/day",
        "mg/kg/day",
        "mg/kg/day",
        "mg/kg/day"
      ],
      "httkVersion": [
        "httk_v_2_3_1",
        "httk_v_2_3_1",
        "httk_v_2_3_1",
        "httk_v_2_3_1",
        "httk_v_2_3_1",
        "httk_v_2_3_1",
        "httk_v_2_3_1",
        "httk_v_2_3_1",
        "httk_v_2_3_1",
        "httk_v_2_3_1",
        "httk_v_2_3_1",
        "httk_v_2_3_1"
      ],
      "potencyValType": [
        "bmd",
        "acc",
        "bmd",
        "acc",
        "bmd",
        "bmd",
        "acc",
        "ac50",
        "ac50",
        "ac50",
        "ac50",
        "acc"
      ],
      "invitrodbVersion": [
        "invitrodb_v_4_2",
        "invitrodb_v_4_2",
        "invitrodb_v_4_2",
        "invitrodb_v_4_2",
        "invitrodb_v_4_2",
        "invitrodb_v_4_2",
        "invitrodb_v_4_2",
        "invitrodb_v_4_2",
        "invitrodb_v_4_2",
        "invitrodb_v_4_2",
        "invitrodb_v_4_2",
        "invitrodb_v_4_2"
      ],
      "interindividualVarPerc": [
        95.0,
        50.0,
        50.0,
        95.0,
        50.0,
        95.0,
        95.0,
        50.0,
        95.0,
        95.0,
        50.0,
        50.0
      ]
    },
    {
      "dtxsid": "DTXSID1020560",
      "preferredName": "Endosulfan",
      "aeid": 2544,
      "aenm": null,
      "aedVal": [
        0.002749,
        0.003223,
        0.000301,
        0.006643,
        0.00313,
        0.006611,
        0.002887,
        0.0006602,
        0.0006878,
        0.001293,
        0.001419,
        0.0003208
      ],
      "aedType": [
        "aed.acc.3css50",
        "aed.ac50.pbtk95",
        "aed.bmd.pbtk95",
        "aed.ac50.3css50",
        "aed.ac50.3css95",
        "aed.ac50.pbtk50",
        "aed.acc.pbtk50",
        "aed.bmd.3css50",
        "aed.bmd.pbtk50",
        "aed.acc.pbtk95",
        "aed.acc.3css95",
        "aed.bmd.3css95"
      ],
      "httkModel": [
        "3compartmentss",
        "PBTK",
        "PBTK",
        "3compartmentss",
        "3compartmentss",
        "PBTK",
        "PBTK",
        "3compartmentss",
        "PBTK",
        "PBTK",
        "3compartmentss",
        "3compartmentss"
      ],
      "aedValUnit": [
        "mg/kg/day",
        "mg/kg/day",
        "mg/kg/day",
        "mg/kg/day",
        "mg/kg/day",
        "mg/kg/day",
        "mg/kg/day",
        "mg/kg/day",
        "mg/kg/day",
        "mg/kg/day",
        "mg/kg/day",
        "mg/kg/day"
      ],
      "httkVersion": [
        "httk_v_2_3_1",
        "httk_v_2_3_1",
        "httk_v_2_3_1",
        "httk_v_2_3_1",
        "httk_v_2_3_1",
        "httk_v_2_3_1",
        "httk_v_2_3_1",
        "httk_v_2_3_1",
        "httk_v_2_3_1",
        "httk_v_2_3_1",
        "httk_v_2_3_1",
        "httk_v_2_3_1"
      ],
      "potencyValType": [
        "acc",
        "ac50",
        "bmd",
        "ac50",
        "ac50",
        "ac50",
        "acc",
        "bmd",
        "bmd",
        "acc",
        "acc",
        "bmd"
      ],
      "invitrodbVersion": [
        "invitrodb_v_4_2",
        "invitrodb_v_4_2",
        "invitrodb_v_4_2",
        "invitrodb_v_4_2",
        "invitrodb_v_4_2",
        "invitrodb_v_4_2",
        "invitrodb_v_4_2",
        "invitrodb_v_4_2",
        "invitrodb_v_4_2",
        "invitrodb_v_4_2",
        "invitrodb_v_4_2",
        "invitrodb_v_4_2"
      ],
      "interindividualVarPerc": [
        50.0,
        95.0,
        95.0,
        50.0,
        95.0,
        50.0,
        50.0,
        50.0,
        50.0,
        95.0,
        95.0,
        95.0
      ]
    },
    {
      "dtxsid": "DTXSID1020560",
      "preferredName": "Endosulfan",
      "aeid": 2544,
      "aenm": null,
      "aedVal": [
        0.008793,
        0.0005497,
        0.002003,
        0.004246,
        0.001191,
        0.003894,
        0.0005485,
        0.001164,
        0.004165,
        0.003927,
        0.008645,
        0.001949
      ],
      "aedType": [
        "aed.ac50.pbtk50",
        "aed.bmd.3css95",
        "aed.acc.pbtk95",
        "aed.acc.pbtk50",
        "aed.bmd.3css50",
        "aed.ac50.3css95",
        "aed.bmd.pbtk95",
        "aed.bmd.pbtk50",
        "aed.acc.3css50",
        "aed.ac50.pbtk95",
        "aed.ac50.3css50",
        "aed.acc.3css95"
      ],
      "httkModel": [
        "PBTK",
        "3compartmentss",
        "PBTK",
        "PBTK",
        "3compartmentss",
        "3compartmentss",
        "PBTK",
        "PBTK",
        "3compartmentss",
        "PBTK",
        "3compartmentss",
        "3compartmentss"
      ],
      "aedValUnit": [
        "mg/kg/day",
        "mg/kg/day",
        "mg/kg/day",
        "mg/kg/day",
        "mg/kg/day",
        "mg/kg/day",
        "mg/kg/day",
        "mg/kg/day",
        "mg/kg/day",
        "mg/kg/day",
        "mg/kg/day",
        "mg/kg/day"
      ],
      "httkVersion": [
        "httk_v_2_3_1",
        "httk_v_2_3_1",
        "httk_v_2_3_1",
        "httk_v_2_3_1",
        "httk_v_2_3_1",
        "httk_v_2_3_1",
        "httk_v_2_3_1",
        "httk_v_2_3_1",
        "httk_v_2_3_1",
        "httk_v_2_3_1",
        "httk_v_2_3_1",
        "httk_v_2_3_1"
      ],
      "potencyValType": [
        "ac50",
        "bmd",
        "acc",
        "acc",
        "bmd",
        "ac50",
        "bmd",
        "bmd",
        "acc",
        "ac50",
        "ac50",
        "acc"
      ],
      "invitrodbVersion": [
        "invitrodb_v_4_2",
        "invitrodb_v_4_2",
        "invitrodb_v_4_2",
        "invitrodb_v_4_2",
        "invitrodb_v_4_2",
        "invitrodb_v_4_2",
        "invitrodb_v_4_2",
        "invitrodb_v_4_2",
        "invitrodb_v_4_2",
        "invitrodb_v_4_2",
        "invitrodb_v_4_2",
        "invitrodb_v_4_2"
      ],
      "interindividualVarPerc": [
        50.0,
        95.0,
        95.0,
        50.0,
        50.0,
        95.0,
        95.0,
        50.0,
        50.0,
        95.0,
        50.0,
        95.0
      ]
    },
    {
      "dtxsid": "DTXSID1020560",
      "preferredName": "Endosulfan",
      "aeid": 2128,
      "aenm": null,
      "aedVal": [
        0.9881,
        0.4673,
        0.5933,
        1.007,
        0.2613,
        0.2903,
        0.518,
        1.127,
        0.4764,
        0.6105,
        1.134,
        0.5309
      ],
      "aedType": [
        "aed.acc.pbtk50",
        "aed.acc.pbtk95",
        "aed.bmd.pbtk50",
        "aed.acc.3css50",
        "aed.bmd.pbtk95",
        "aed.bmd.3css95",
        "aed.ac50.3css95",
        "aed.ac50.pbtk50",
        "aed.acc.3css95",
        "aed.bmd.3css50",
        "aed.ac50.3css50",
        "aed.ac50.pbtk95"
      ],
      "httkModel": [
        "PBTK",
        "PBTK",
        "PBTK",
        "3compartmentss",
        "PBTK",
        "3compartmentss",
        "3compartmentss",
        "PBTK",
        "3compartmentss",
        "3compartmentss",
        "3compartmentss",
        "PBTK"
      ],
      "aedValUnit": [
        "mg/kg/day",
        "mg/kg/day",
        "mg/kg/day",
        "mg/kg/day",
        "mg/kg/day",
        "mg/kg/day",
        "mg/kg/day",
        "mg/kg/day",
        "mg/kg/day",
        "mg/kg/day",
        "mg/kg/day",
        "mg/kg/day"
      ],
      "httkVersion": [
        "httk_v_2_3_1",
        "httk_v_2_3_1",
        "httk_v_2_3_1",
        "httk_v_2_3_1",
        "httk_v_2_3_1",
        "httk_v_2_3_1",
        "httk_v_2_3_1",
        "httk_v_2_3_1",
        "httk_v_2_3_1",
        "httk_v_2_3_1",
        "httk_v_2_3_1",
        "httk_v_2_3_1"
      ],
      "potencyValType": [
        "acc",
        "acc",
        "bmd",
        "acc",
        "bmd",
        "bmd",
        "ac50",
        "ac50",
        "acc",
        "bmd",
        "ac50",
        "ac50"
      ],
      "invitrodbVersion": [
        "invitrodb_v_4_2",
        "invitrodb_v_4_2",
        "invitrodb_v_4_2",
        "invitrodb_v_4_2",
        "invitrodb_v_4_2",
        "invitrodb_v_4_2",
        "invitrodb_v_4_2",
        "invitrodb_v_4_2",
        "invitrodb_v_4_2",
        "invitrodb_v_4_2",
        "invitrodb_v_4_2",
        "invitrodb_v_4_2"
      ],
      "interindividualVarPerc": [
        50.0,
        95.0,
        50.0,
        50.0,
        95.0,
        95.0,
        95.0,
        50.0,
        95.0,
        50.0,
        50.0,
        95.0
      ]
    },
    {
      "dtxsid": "DTXSID1020560",
      "preferredName": "Endosulfan",
      "aeid": 2128,
      "aenm": null,
      "aedVal": [
        0.544,
        0.4735,
        0.5663,
        1.002,
        0.6664,
        1.165,
        0.3105,
        0.3124,
        0.6477,
        1.033,
        1.177,
        0.4518
      ],
      "aedType": [
        "aed.ac50.pbtk95",
        "aed.acc.3css95",
        "aed.ac50.3css95",
        "aed.acc.pbtk50",
        "aed.bmd.3css50",
        "aed.ac50.3css50",
        "aed.bmd.3css95",
        "aed.bmd.pbtk95",
        "aed.bmd.pbtk50",
        "aed.acc.3css50",
        "aed.ac50.pbtk50",
        "aed.acc.pbtk95"
      ],
      "httkModel": [
        "PBTK",
        "3compartmentss",
        "3compartmentss",
        "PBTK",
        "3compartmentss",
        "3compartmentss",
        "3compartmentss",
        "PBTK",
        "PBTK",
        "3compartmentss",
        "PBTK",
        "PBTK"
      ],
      "aedValUnit": [
        "mg/kg/day",
        "mg/kg/day",
        "mg/kg/day",
        "mg/kg/day",
        "mg/kg/day",
        "mg/kg/day",
        "mg/kg/day",
        "mg/kg/day",
        "mg/kg/day",
        "mg/kg/day",
        "mg/kg/day",
        "mg/kg/day"
      ],
      "httkVersion": [
        "httk_v_2_3_1",
        "httk_v_2_3_1",
        "httk_v_2_3_1",
        "httk_v_2_3_1",
        "httk_v_2_3_1",
        "httk_v_2_3_1",
        "httk_v_2_3_1",
        "httk_v_2_3_1",
        "httk_v_2_3_1",
        "httk_v_2_3_1",
        "httk_v_2_3_1",
        "httk_v_2_3_1"
      ],
      "potencyValType": [
        "ac50",
        "acc",
        "ac50",
        "acc",
        "bmd",
        "ac50",
        "bmd",
        "bmd",
        "bmd",
        "acc",
        "ac50",
        "acc"
      ],
      "invitrodbVersion": [
        "invitrodb_v_4_2",
        "invitrodb_v_4_2",
        "invitrodb_v_4_2",
        "invitrodb_v_4_2",
        "invitrodb_v_4_2",
        "invitrodb_v_4_2",
        "invitrodb_v_4_2",
        "invitrodb_v_4_2",
        "invitrodb_v_4_2",
        "invitrodb_v_4_2",
        "invitrodb_v_4_2",
        "invitrodb_v_4_2"
      ],
      "interindividualVarPerc": [
        95.0,
        95.0,
        95.0,
        50.0,
        50.0,
        50.0,
        95.0,
        95.0,
        50.0,
        50.0,
        50.0,
        95.0
      ]
    },
    {
      "dtxsid": "DTXSID1020560",
      "preferredName": "Endosulfan",
      "aeid": 3185,
      "aenm": null,
      "aedVal": [
        0.6299,
        0.6245,
        0.5067,
        1.392,
        0.8509,
        0.4794,
        0.8711,
        1.035,
        0.4113,
        1.042,
        1.37,
        0.4092
      ],
      "aedType": [
        "aed.ac50.pbtk95",
        "aed.ac50.3css95",
        "aed.bmd.3css95",
        "aed.ac50.3css50",
        "aed.acc.3css50",
        "aed.bmd.pbtk95",
        "aed.acc.pbtk50",
        "aed.bmd.3css50",
        "aed.acc.pbtk95",
        "aed.bmd.pbtk50",
        "aed.ac50.pbtk50",
        "aed.acc.3css95"
      ],
      "httkModel": [
        "PBTK",
        "3compartmentss",
        "3compartmentss",
        "3compartmentss",
        "3compartmentss",
        "PBTK",
        "PBTK",
        "3compartmentss",
        "PBTK",
        "PBTK",
        "PBTK",
        "3compartmentss"
      ],
      "aedValUnit": [
        "mg/kg/day",
        "mg/kg/day",
        "mg/kg/day",
        "mg/kg/day",
        "mg/kg/day",
        "mg/kg/day",
        "mg/kg/day",
        "mg/kg/day",
        "mg/kg/day",
        "mg/kg/day",
        "mg/kg/day",
        "mg/kg/day"
      ],
      "httkVersion": [
        "httk_v_2_3_1",
        "httk_v_2_3_1",
        "httk_v_2_3_1",
        "httk_v_2_3_1",
        "httk_v_2_3_1",
        "httk_v_2_3_1",
        "httk_v_2_3_1",
        "httk_v_2_3_1",
        "httk_v_2_3_1",
        "httk_v_2_3_1",
        "httk_v_2_3_1",
        "httk_v_2_3_1"
      ],
      "potencyValType": [
        "ac50",
        "ac50",
        "bmd",
        "ac50",
        "acc",
        "bmd",
        "acc",
        "bmd",
        "acc",
        "bmd",
        "ac50",
        "acc"
      ],
      "invitrodbVersion": [
        "invitrodb_v_4_2",
        "invitrodb_v_4_2",
        "invitrodb_v_4_2",
        "invitrodb_v_4_2",
        "invitrodb_v_4_2",
        "invitrodb_v_4_2",
        "invitrodb_v_4_2",
        "invitrodb_v_4_2",
        "invitrodb_v_4_2",
        "invitrodb_v_4_2",
        "invitrodb_v_4_2",
        "invitrodb_v_4_2"
      ],
      "interindividualVarPerc": [
        95.0,
        95.0,
        95.0,
        50.0,
        50.0,
        95.0,
        50.0,
        50.0,
        95.0,
        50.0,
        50.0,
        95.0
      ]
    },
    {
      "dtxsid": "DTXSID1020560",
      "preferredName": "Endosulfan",
      "aeid": 3185,
      "aenm": null,
      "aedVal": [
        0.8068,
        1.021,
        0.3756,
        0.4809,
        1.579,
        0.3759,
        0.7552,
        0.7498,
        1.6,
        0.8088,
        0.471,
        0.9733
      ],
      "aedType": [
        "aed.ac50.pbtk50",
        "aed.acc.3css50",
        "aed.ac50.3css95",
        "aed.acc.pbtk95",
        "aed.bmd.3css50",
        "aed.ac50.pbtk95",
        "aed.bmd.3css95",
        "aed.bmd.pbtk95",
        "aed.bmd.pbtk50",
        "aed.ac50.3css50",
        "aed.acc.3css95",
        "aed.acc.pbtk50"
      ],
      "httkModel": [
        "PBTK",
        "3compartmentss",
        "3compartmentss",
        "PBTK",
        "3compartmentss",
        "PBTK",
        "3compartmentss",
        "PBTK",
        "PBTK",
        "3compartmentss",
        "3compartmentss",
        "PBTK"
      ],
      "aedValUnit": [
        "mg/kg/day",
        "mg/kg/day",
        "mg/kg/day",
        "mg/kg/day",
        "mg/kg/day",
        "mg/kg/day",
        "mg/kg/day",
        "mg/kg/day",
        "mg/kg/day",
        "mg/kg/day",
        "mg/kg/day",
        "mg/kg/day"
      ],
      "httkVersion": [
        "httk_v_2_3_1",
        "httk_v_2_3_1",
        "httk_v_2_3_1",
        "httk_v_2_3_1",
        "httk_v_2_3_1",
        "httk_v_2_3_1",
        "httk_v_2_3_1",
        "httk_v_2_3_1",
        "httk_v_2_3_1",
        "httk_v_2_3_1",
        "httk_v_2_3_1",
        "httk_v_2_3_1"
      ],
      "potencyValType": [
        "ac50",
        "acc",
        "ac50",
        "acc",
        "bmd",
        "ac50",
        "bmd",
        "bmd",
        "bmd",
        "ac50",
        "acc",
        "acc"
      ],
      "invitrodbVersion": [
        "invitrodb_v_4_2",
        "invitrodb_v_4_2",
        "invitrodb_v_4_2",
        "invitrodb_v_4_2",
        "invitrodb_v_4_2",
        "invitrodb_v_4_2",
        "invitrodb_v_4_2",
        "invitrodb_v_4_2",
        "invitrodb_v_4_2",
        "invitrodb_v_4_2",
        "invitrodb_v_4_2",
        "invitrodb_v_4_2"
      ],
      "interindividualVarPerc": [
        50.0,
        50.0,
        95.0,
        95.0,
        50.0,
        95.0,
        95.0,
        95.0,
        50.0,
        50.0,
        95.0,
        50.0
      ]
    },
    {
      "dtxsid": "DTXSID1020560",
      "preferredName": "Endosulfan",
      "aeid": 1119,
      "aenm": null,
      "aedVal": [
        1.031,
        0.4936,
        0.8846,
        0.8977,
        1.025,
        0.4693,
        0.6441,
        0.2671,
        0.6158,
        0.4018,
        0.2984,
        0.4049
      ],
      "aedType": [
        "aed.acc.3css50",
        "aed.acc.3css95",
        "aed.ac50.3css50",
        "aed.ac50.pbtk50",
        "aed.acc.pbtk50",
        "aed.acc.pbtk95",
        "aed.bmd.3css50",
        "aed.bmd.pbtk95",
        "aed.bmd.pbtk50",
        "aed.ac50.3css95",
        "aed.bmd.3css95",
        "aed.ac50.pbtk95"
      ],
      "httkModel": [
        "3compartmentss",
        "3compartmentss",
        "3compartmentss",
        "PBTK",
        "PBTK",
        "PBTK",
        "3compartmentss",
        "PBTK",
        "PBTK",
        "3compartmentss",
        "3compartmentss",
        "PBTK"
      ],
      "aedValUnit": [
        "mg/kg/day",
        "mg/kg/day",
        "mg/kg/day",
        "mg/kg/day",
        "mg/kg/day",
        "mg/kg/day",
        "mg/kg/day",
        "mg/kg/day",
        "mg/kg/day",
        "mg/kg/day",
        "mg/kg/day",
        "mg/kg/day"
      ],
      "httkVersion": [
        "httk_v_2_3_1",
        "httk_v_2_3_1",
        "httk_v_2_3_1",
        "httk_v_2_3_1",
        "httk_v_2_3_1",
        "httk_v_2_3_1",
        "httk_v_2_3_1",
        "httk_v_2_3_1",
        "httk_v_2_3_1",
        "httk_v_2_3_1",
        "httk_v_2_3_1",
        "httk_v_2_3_1"
      ],
      "potencyValType": [
        "acc",
        "acc",
        "ac50",
        "ac50",
        "acc",
        "acc",
        "bmd",
        "bmd",
        "bmd",
        "ac50",
        "bmd",
        "ac50"
      ],
      "invitrodbVersion": [
        "invitrodb_v_4_2",
        "invitrodb_v_4_2",
        "invitrodb_v_4_2",
        "invitrodb_v_4_2",
        "invitrodb_v_4_2",
        "invitrodb_v_4_2",
        "invitrodb_v_4_2",
        "invitrodb_v_4_2",
        "invitrodb_v_4_2",
        "invitrodb_v_4_2",
        "invitrodb_v_4_2",
        "invitrodb_v_4_2"
      ],
      "interindividualVarPerc": [
        50.0,
        95.0,
        50.0,
        50.0,
        50.0,
        95.0,
        50.0,
        95.0,
        50.0,
        95.0,
        95.0,
        95.0
      ]
    },
    {
      "dtxsid": "DTXSID1020560",
      "preferredName": "Endosulfan",
      "aeid": 222,
      "aenm": null,
      "aedVal": [
        0.1145,
        0.1142,
        0.3517,
        0.2416,
        0.1635,
        0.2145,
        0.3513,
        0.2555,
        0.2598,
        0.1577,
        0.5079,
        0.5149
      ],
      "aedType": [
        "aed.acc.3css95",
        "aed.acc.pbtk95",
        "aed.bmd.pbtk50",
        "aed.ac50.pbtk95",
        "aed.bmd.3css95",
        "aed.ac50.3css95",
        "aed.bmd.3css50",
        "aed.acc.pbtk50",
        "aed.acc.3css50",
        "aed.bmd.pbtk95",
        "aed.ac50.3css50",
        "aed.ac50.pbtk50"
      ],
      "httkModel": [
        "3compartmentss",
        "PBTK",
        "PBTK",
        "PBTK",
        "3compartmentss",
        "3compartmentss",
        "3compartmentss",
        "PBTK",
        "3compartmentss",
        "PBTK",
        "3compartmentss",
        "PBTK"
      ],
      "aedValUnit": [
        "mg/kg/day",
        "mg/kg/day",
        "mg/kg/day",
        "mg/kg/day",
        "mg/kg/day",
        "mg/kg/day",
        "mg/kg/day",
        "mg/kg/day",
        "mg/kg/day",
        "mg/kg/day",
        "mg/kg/day",
        "mg/kg/day"
      ],
      "httkVersion": [
        "httk_v_2_3_1",
        "httk_v_2_3_1",
        "httk_v_2_3_1",
        "httk_v_2_3_1",
        "httk_v_2_3_1",
        "httk_v_2_3_1",
        "httk_v_2_3_1",
        "httk_v_2_3_1",
        "httk_v_2_3_1",
        "httk_v_2_3_1",
        "httk_v_2_3_1",
        "httk_v_2_3_1"
      ],
      "potencyValType": [
        "acc",
        "acc",
        "bmd",
        "ac50",
        "bmd",
        "ac50",
        "bmd",
        "acc",
        "acc",
        "bmd",
        "ac50",
        "ac50"
      ],
      "invitrodbVersion": [
        "invitrodb_v_4_2",
        "invitrodb_v_4_2",
        "invitrodb_v_4_2",
        "invitrodb_v_4_2",
        "invitrodb_v_4_2",
        "invitrodb_v_4_2",
        "invitrodb_v_4_2",
        "invitrodb_v_4_2",
        "invitrodb_v_4_2",
        "invitrodb_v_4_2",
        "invitrodb_v_4_2",
        "invitrodb_v_4_2"
      ],
      "interindividualVarPerc": [
        95.0,
        95.0,
        50.0,
        95.0,
        95.0,
        95.0,
        50.0,
        50.0,
        50.0,
        95.0,
        50.0,
        50.0
      ]
    },
    {
      "dtxsid": "DTXSID1020560",
      "preferredName": "Endosulfan",
      "aeid": 2070,
      "aenm": null,
      "aedVal": [
        0.5106,
        0.333,
        0.3323,
        0.2412,
        0.2273,
        0.5031,
        0.1105,
        0.724,
        0.7106,
        0.2254,
        0.2414,
        0.1095
      ],
      "aedType": [
        "aed.acc.pbtk50",
        "aed.ac50.3css95",
        "aed.ac50.pbtk95",
        "aed.bmd.pbtk50",
        "aed.acc.pbtk95",
        "aed.acc.3css50",
        "aed.bmd.3css95",
        "aed.ac50.pbtk50",
        "aed.ac50.3css50",
        "aed.acc.3css95",
        "aed.bmd.3css50",
        "aed.bmd.pbtk95"
      ],
      "httkModel": [
        "PBTK",
        "3compartmentss",
        "PBTK",
        "PBTK",
        "PBTK",
        "3compartmentss",
        "3compartmentss",
        "PBTK",
        "3compartmentss",
        "3compartmentss",
        "3compartmentss",
        "PBTK"
      ],
      "aedValUnit": [
        "mg/kg/day",
        "mg/kg/day",
        "mg/kg/day",
        "mg/kg/day",
        "mg/kg/day",
        "mg/kg/day",
        "mg/kg/day",
        "mg/kg/day",
        "mg/kg/day",
        "mg/kg/day",
        "mg/kg/day",
        "mg/kg/day"
      ],
      "httkVersion": [
        "httk_v_2_3_1",
        "httk_v_2_3_1",
        "httk_v_2_3_1",
        "httk_v_2_3_1",
        "httk_v_2_3_1",
        "httk_v_2_3_1",
        "httk_v_2_3_1",
        "httk_v_2_3_1",
        "httk_v_2_3_1",
        "httk_v_2_3_1",
        "httk_v_2_3_1",
        "httk_v_2_3_1"
      ],
      "potencyValType": [
        "acc",
        "ac50",
        "ac50",
        "bmd",
        "acc",
        "acc",
        "bmd",
        "ac50",
        "ac50",
        "acc",
        "bmd",
        "bmd"
      ],
      "invitrodbVersion": [
        "invitrodb_v_4_2",
        "invitrodb_v_4_2",
        "invitrodb_v_4_2",
        "invitrodb_v_4_2",
        "invitrodb_v_4_2",
        "invitrodb_v_4_2",
        "invitrodb_v_4_2",
        "invitrodb_v_4_2",
        "invitrodb_v_4_2",
        "invitrodb_v_4_2",
        "invitrodb_v_4_2",
        "invitrodb_v_4_2"
      ],
      "interindividualVarPerc": [
        50.0,
        95.0,
        95.0,
        50.0,
        95.0,
        50.0,
        95.0,
        50.0,
        50.0,
        95.0,
        50.0,
        95.0
      ]
    },
    {
      "dtxsid": "DTXSID1020560",
      "preferredName": "Endosulfan",
      "aeid": 2070,
      "aenm": null,
      "aedVal": [
        0.3333,
        0.7166,
        0.3361,
        0.7331,
        0.7178,
        0.1519,
        0.3297,
        0.3338,
        0.1515,
        0.3269,
        0.7306,
        0.3533
      ],
      "aedType": [
        "aed.ac50.pbtk95",
        "aed.ac50.3css50",
        "aed.bmd.3css50",
        "aed.ac50.pbtk50",
        "aed.acc.3css50",
        "aed.bmd.3css95",
        "aed.acc.3css95",
        "aed.bmd.pbtk50",
        "aed.bmd.pbtk95",
        "aed.ac50.3css95",
        "aed.acc.pbtk50",
        "aed.acc.pbtk95"
      ],
      "httkModel": [
        "PBTK",
        "3compartmentss",
        "3compartmentss",
        "PBTK",
        "3compartmentss",
        "3compartmentss",
        "3compartmentss",
        "PBTK",
        "PBTK",
        "3compartmentss",
        "PBTK",
        "PBTK"
      ],
      "aedValUnit": [
        "mg/kg/day",
        "mg/kg/day",
        "mg/kg/day",
        "mg/kg/day",
        "mg/kg/day",
        "mg/kg/day",
        "mg/kg/day",
        "mg/kg/day",
        "mg/kg/day",
        "mg/kg/day",
        "mg/kg/day",
        "mg/kg/day"
      ],
      "httkVersion": [
        "httk_v_2_3_1",
        "httk_v_2_3_1",
        "httk_v_2_3_1",
        "httk_v_2_3_1",
        "httk_v_2_3_1",
        "httk_v_2_3_1",
        "httk_v_2_3_1",
        "httk_v_2_3_1",
        "httk_v_2_3_1",
        "httk_v_2_3_1",
        "httk_v_2_3_1",
        "httk_v_2_3_1"
      ],
      "potencyValType": [
        "ac50",
        "ac50",
        "bmd",
        "ac50",
        "acc",
        "bmd",
        "acc",
        "bmd",
        "bmd",
        "ac50",
        "acc",
        "acc"
      ],
      "invitrodbVersion": [
        "invitrodb_v_4_2",
        "invitrodb_v_4_2",
        "invitrodb_v_4_2",
        "invitrodb_v_4_2",
        "invitrodb_v_4_2",
        "invitrodb_v_4_2",
        "invitrodb_v_4_2",
        "invitrodb_v_4_2",
        "invitrodb_v_4_2",
        "invitrodb_v_4_2",
        "invitrodb_v_4_2",
        "invitrodb_v_4_2"
      ],
      "interindividualVarPerc": [
        95.0,
        50.0,
        50.0,
        50.0,
        50.0,
        95.0,
        95.0,
        50.0,
        95.0,
        95.0,
        50.0,
        95.0
      ]
    },
    {
      "dtxsid": "DTXSID1020560",
      "preferredName": "Endosulfan",
      "aeid": 3186,
      "aenm": null,
      "aedVal": [
        0.01974,
        0.02599,
        0.02637,
        0.06629,
        0.03003,
        0.02027,
        0.06181,
        0.05996,
        0.0674,
        0.04469,
        0.03046,
        0.04469
      ],
      "aedType": [
        "aed.bmd.pbtk95",
        "aed.ac50.pbtk95",
        "aed.ac50.3css95",
        "aed.acc.pbtk50",
        "aed.acc.3css95",
        "aed.bmd.3css95",
        "aed.ac50.3css50",
        "aed.ac50.pbtk50",
        "aed.acc.3css50",
        "aed.bmd.pbtk50",
        "aed.acc.pbtk95",
        "aed.bmd.3css50"
      ],
      "httkModel": [
        "PBTK",
        "PBTK",
        "3compartmentss",
        "PBTK",
        "3compartmentss",
        "3compartmentss",
        "3compartmentss",
        "PBTK",
        "3compartmentss",
        "PBTK",
        "PBTK",
        "3compartmentss"
      ],
      "aedValUnit": [
        "mg/kg/day",
        "mg/kg/day",
        "mg/kg/day",
        "mg/kg/day",
        "mg/kg/day",
        "mg/kg/day",
        "mg/kg/day",
        "mg/kg/day",
        "mg/kg/day",
        "mg/kg/day",
        "mg/kg/day",
        "mg/kg/day"
      ],
      "httkVersion": [
        "httk_v_2_3_1",
        "httk_v_2_3_1",
        "httk_v_2_3_1",
        "httk_v_2_3_1",
        "httk_v_2_3_1",
        "httk_v_2_3_1",
        "httk_v_2_3_1",
        "httk_v_2_3_1",
        "httk_v_2_3_1",
        "httk_v_2_3_1",
        "httk_v_2_3_1",
        "httk_v_2_3_1"
      ],
      "potencyValType": [
        "bmd",
        "ac50",
        "ac50",
        "acc",
        "acc",
        "bmd",
        "ac50",
        "ac50",
        "acc",
        "bmd",
        "acc",
        "bmd"
      ],
      "invitrodbVersion": [
        "invitrodb_v_4_2",
        "invitrodb_v_4_2",
        "invitrodb_v_4_2",
        "invitrodb_v_4_2",
        "invitrodb_v_4_2",
        "invitrodb_v_4_2",
        "invitrodb_v_4_2",
        "invitrodb_v_4_2",
        "invitrodb_v_4_2",
        "invitrodb_v_4_2",
        "invitrodb_v_4_2",
        "invitrodb_v_4_2"
      ],
      "interindividualVarPerc": [
        95.0,
        95.0,
        95.0,
        50.0,
        95.0,
        95.0,
        50.0,
        50.0,
        50.0,
        50.0,
        95.0,
        50.0
      ]
    },
    {
      "dtxsid": "DTXSID1020560",
      "preferredName": "Endosulfan",
      "aeid": 3186,
      "aenm": null,
      "aedVal": [
        0.09385,
        0.2061,
        0.04448,
        0.04332,
        0.09967,
        0.09112,
        0.09448,
        0.09426,
        0.04214,
        0.04121,
        0.2055,
        0.08999
      ],
      "aedType": [
        "aed.bmd.3css50",
        "aed.acc.3css50",
        "aed.bmd.3css95",
        "aed.ac50.pbtk95",
        "aed.acc.pbtk95",
        "aed.ac50.3css50",
        "aed.acc.3css95",
        "aed.bmd.pbtk50",
        "aed.bmd.pbtk95",
        "aed.ac50.3css95",
        "aed.acc.pbtk50",
        "aed.ac50.pbtk50"
      ],
      "httkModel": [
        "3compartmentss",
        "3compartmentss",
        "3compartmentss",
        "PBTK",
        "PBTK",
        "3compartmentss",
        "3compartmentss",
        "PBTK",
        "PBTK",
        "3compartmentss",
        "PBTK",
        "PBTK"
      ],
      "aedValUnit": [
        "mg/kg/day",
        "mg/kg/day",
        "mg/kg/day",
        "mg/kg/day",
        "mg/kg/day",
        "mg/kg/day",
        "mg/kg/day",
        "mg/kg/day",
        "mg/kg/day",
        "mg/kg/day",
        "mg/kg/day",
        "mg/kg/day"
      ],
      "httkVersion": [
        "httk_v_2_3_1",
        "httk_v_2_3_1",
        "httk_v_2_3_1",
        "httk_v_2_3_1",
        "httk_v_2_3_1",
        "httk_v_2_3_1",
        "httk_v_2_3_1",
        "httk_v_2_3_1",
        "httk_v_2_3_1",
        "httk_v_2_3_1",
        "httk_v_2_3_1",
        "httk_v_2_3_1"
      ],
      "potencyValType": [
        "bmd",
        "acc",
        "bmd",
        "ac50",
        "acc",
        "ac50",
        "acc",
        "bmd",
        "bmd",
        "ac50",
        "acc",
        "ac50"
      ],
      "invitrodbVersion": [
        "invitrodb_v_4_2",
        "invitrodb_v_4_2",
        "invitrodb_v_4_2",
        "invitrodb_v_4_2",
        "invitrodb_v_4_2",
        "invitrodb_v_4_2",
        "invitrodb_v_4_2",
        "invitrodb_v_4_2",
        "invitrodb_v_4_2",
        "invitrodb_v_4_2",
        "invitrodb_v_4_2",
        "invitrodb_v_4_2"
      ],
      "interindividualVarPerc": [
        50.0,
        50.0,
        95.0,
        95.0,
        95.0,
        50.0,
        95.0,
        50.0,
        95.0,
        95.0,
        50.0,
        50.0
      ]
    },
    {
      "dtxsid": "DTXSID1020560",
      "preferredName": "Endosulfan",
      "aeid": 1188,
      "aenm": null,
      "aedVal": [
        0.4997,
        1.091,
        0.4803,
        0.4323,
        1.1,
        0.5259,
        0.9767,
        1.064,
        0.9715,
        0.5133,
        1.12,
        0.456
      ],
      "aedType": [
        "aed.ac50.pbtk95",
        "aed.acc.pbtk50",
        "aed.ac50.3css95",
        "aed.bmd.3css95",
        "aed.acc.3css50",
        "aed.acc.pbtk95",
        "aed.bmd.pbtk50",
        "aed.ac50.pbtk50",
        "aed.bmd.3css50",
        "aed.acc.3css95",
        "aed.ac50.3css50",
        "aed.bmd.pbtk95"
      ],
      "httkModel": [
        "PBTK",
        "PBTK",
        "3compartmentss",
        "3compartmentss",
        "3compartmentss",
        "PBTK",
        "PBTK",
        "PBTK",
        "3compartmentss",
        "3compartmentss",
        "3compartmentss",
        "PBTK"
      ],
      "aedValUnit": [
        "mg/kg/day",
        "mg/kg/day",
        "mg/kg/day",
        "mg/kg/day",
        "mg/kg/day",
        "mg/kg/day",
        "mg/kg/day",
        "mg/kg/day",
        "mg/kg/day",
        "mg/kg/day",
        "mg/kg/day",
        "mg/kg/day"
      ],
      "httkVersion": [
        "httk_v_2_3_1",
        "httk_v_2_3_1",
        "httk_v_2_3_1",
        "httk_v_2_3_1",
        "httk_v_2_3_1",
        "httk_v_2_3_1",
        "httk_v_2_3_1",
        "httk_v_2_3_1",
        "httk_v_2_3_1",
        "httk_v_2_3_1",
        "httk_v_2_3_1",
        "httk_v_2_3_1"
      ],
      "potencyValType": [
        "ac50",
        "acc",
        "ac50",
        "bmd",
        "acc",
        "acc",
        "bmd",
        "ac50",
        "bmd",
        "acc",
        "ac50",
        "bmd"
      ],
      "invitrodbVersion": [
        "invitrodb_v_4_2",
        "invitrodb_v_4_2",
        "invitrodb_v_4_2",
        "invitrodb_v_4_2",
        "invitrodb_v_4_2",
        "invitrodb_v_4_2",
        "invitrodb_v_4_2",
        "invitrodb_v_4_2",
        "invitrodb_v_4_2",
        "invitrodb_v_4_2",
        "invitrodb_v_4_2",
        "invitrodb_v_4_2"
      ],
      "interindividualVarPerc": [
        95.0,
        50.0,
        95.0,
        95.0,
        50.0,
        95.0,
        50.0,
        50.0,
        50.0,
        95.0,
        50.0,
        95.0
      ]
    },
    {
      "dtxsid": "DTXSID1020560",
      "preferredName": "Endosulfan",
      "aeid": 1188,
      "aenm": null,
      "aedVal": [
        0.8406,
        0.249,
        0.3976,
        0.8529,
        0.1198,
        0.397,
        0.6046,
        0.1175,
        0.2511,
        0.2759,
        0.2824,
        0.6077
      ],
      "aedType": [
        "aed.acc.3css50",
        "aed.bmd.3css50",
        "aed.acc.pbtk95",
        "aed.acc.pbtk50",
        "aed.bmd.3css95",
        "aed.acc.3css95",
        "aed.ac50.pbtk50",
        "aed.bmd.pbtk95",
        "aed.bmd.pbtk50",
        "aed.ac50.pbtk95",
        "aed.ac50.3css95",
        "aed.ac50.3css50"
      ],
      "httkModel": [
        "3compartmentss",
        "3compartmentss",
        "PBTK",
        "PBTK",
        "3compartmentss",
        "3compartmentss",
        "PBTK",
        "PBTK",
        "PBTK",
        "PBTK",
        "3compartmentss",
        "3compartmentss"
      ],
      "aedValUnit": [
        "mg/kg/day",
        "mg/kg/day",
        "mg/kg/day",
        "mg/kg/day",
        "mg/kg/day",
        "mg/kg/day",
        "mg/kg/day",
        "mg/kg/day",
        "mg/kg/day",
        "mg/kg/day",
        "mg/kg/day",
        "mg/kg/day"
      ],
      "httkVersion": [
        "httk_v_2_3_1",
        "httk_v_2_3_1",
        "httk_v_2_3_1",
        "httk_v_2_3_1",
        "httk_v_2_3_1",
        "httk_v_2_3_1",
        "httk_v_2_3_1",
        "httk_v_2_3_1",
        "httk_v_2_3_1",
        "httk_v_2_3_1",
        "httk_v_2_3_1",
        "httk_v_2_3_1"
      ],
      "potencyValType": [
        "acc",
        "bmd",
        "acc",
        "acc",
        "bmd",
        "acc",
        "ac50",
        "bmd",
        "bmd",
        "ac50",
        "ac50",
        "ac50"
      ],
      "invitrodbVersion": [
        "invitrodb_v_4_2",
        "invitrodb_v_4_2",
        "invitrodb_v_4_2",
        "invitrodb_v_4_2",
        "invitrodb_v_4_2",
        "invitrodb_v_4_2",
        "invitrodb_v_4_2",
        "invitrodb_v_4_2",
        "invitrodb_v_4_2",
        "invitrodb_v_4_2",
        "invitrodb_v_4_2",
        "invitrodb_v_4_2"
      ],
      "interindividualVarPerc": [
        50.0,
        50.0,
        95.0,
        50.0,
        95.0,
        95.0,
        50.0,
        95.0,
        50.0,
        95.0,
        95.0,
        50.0
      ]
    },
    {
      "dtxsid": "DTXSID1020560",
      "preferredName": "Endosulfan",
      "aeid": 1134,
      "aenm": null,
      "aedVal": [
        0.1823,
        0.09086,
        0.193,
        0.1942,
        0.4253,
        0.03876,
        0.4381,
        0.1839,
        0.03744,
        0.08912,
        0.08229,
        0.08361
      ],
      "aedType": [
        "aed.acc.3css50",
        "aed.acc.3css95",
        "aed.ac50.pbtk95",
        "aed.ac50.3css95",
        "aed.ac50.pbtk50",
        "aed.bmd.3css95",
        "aed.ac50.3css50",
        "aed.acc.pbtk50",
        "aed.bmd.pbtk95",
        "aed.acc.pbtk95",
        "aed.bmd.pbtk50",
        "aed.bmd.3css50"
      ],
      "httkModel": [
        "3compartmentss",
        "3compartmentss",
        "PBTK",
        "3compartmentss",
        "PBTK",
        "3compartmentss",
        "3compartmentss",
        "PBTK",
        "PBTK",
        "PBTK",
        "PBTK",
        "3compartmentss"
      ],
      "aedValUnit": [
        "mg/kg/day",
        "mg/kg/day",
        "mg/kg/day",
        "mg/kg/day",
        "mg/kg/day",
        "mg/kg/day",
        "mg/kg/day",
        "mg/kg/day",
        "mg/kg/day",
        "mg/kg/day",
        "mg/kg/day",
        "mg/kg/day"
      ],
      "httkVersion": [
        "httk_v_2_3_1",
        "httk_v_2_3_1",
        "httk_v_2_3_1",
        "httk_v_2_3_1",
        "httk_v_2_3_1",
        "httk_v_2_3_1",
        "httk_v_2_3_1",
        "httk_v_2_3_1",
        "httk_v_2_3_1",
        "httk_v_2_3_1",
        "httk_v_2_3_1",
        "httk_v_2_3_1"
      ],
      "potencyValType": [
        "acc",
        "acc",
        "ac50",
        "ac50",
        "ac50",
        "bmd",
        "ac50",
        "acc",
        "bmd",
        "acc",
        "bmd",
        "bmd"
      ],
      "invitrodbVersion": [
        "invitrodb_v_4_2",
        "invitrodb_v_4_2",
        "invitrodb_v_4_2",
        "invitrodb_v_4_2",
        "invitrodb_v_4_2",
        "invitrodb_v_4_2",
        "invitrodb_v_4_2",
        "invitrodb_v_4_2",
        "invitrodb_v_4_2",
        "invitrodb_v_4_2",
        "invitrodb_v_4_2",
        "invitrodb_v_4_2"
      ],
      "interindividualVarPerc": [
        50.0,
        95.0,
        95.0,
        95.0,
        50.0,
        95.0,
        50.0,
        50.0,
        95.0,
        95.0,
        50.0,
        50.0
      ]
    },
    {
      "dtxsid": "DTXSID1020560",
      "preferredName": "Endosulfan",
      "aeid": 3187,
      "aenm": null,
      "aedVal": [
        0.3732,
        0.1717,
        0.605,
        0.2781,
        0.4044,
        0.2548,
        0.1714,
        0.5968,
        0.3662,
        0.188,
        0.1753,
        0.4091
      ],
      "aedType": [
        "aed.bmd.pbtk50",
        "aed.bmd.pbtk95",
        "aed.ac50.pbtk50",
        "aed.ac50.3css95",
        "aed.acc.3css50",
        "aed.ac50.pbtk95",
        "aed.bmd.3css95",
        "aed.ac50.3css50",
        "aed.bmd.3css50",
        "aed.acc.pbtk95",
        "aed.acc.3css95",
        "aed.acc.pbtk50"
      ],
      "httkModel": [
        "PBTK",
        "PBTK",
        "PBTK",
        "3compartmentss",
        "3compartmentss",
        "PBTK",
        "3compartmentss",
        "3compartmentss",
        "3compartmentss",
        "PBTK",
        "3compartmentss",
        "PBTK"
      ],
      "aedValUnit": [
        "mg/kg/day",
        "mg/kg/day",
        "mg/kg/day",
        "mg/kg/day",
        "mg/kg/day",
        "mg/kg/day",
        "mg/kg/day",
        "mg/kg/day",
        "mg/kg/day",
        "mg/kg/day",
        "mg/kg/day",
        "mg/kg/day"
      ],
      "httkVersion": [
        "httk_v_2_3_1",
        "httk_v_2_3_1",
        "httk_v_2_3_1",
        "httk_v_2_3_1",
        "httk_v_2_3_1",
        "httk_v_2_3_1",
        "httk_v_2_3_1",
        "httk_v_2_3_1",
        "httk_v_2_3_1",
        "httk_v_2_3_1",
        "httk_v_2_3_1",
        "httk_v_2_3_1"
      ],
      "potencyValType": [
        "bmd",
        "bmd",
        "ac50",
        "ac50",
        "acc",
        "ac50",
        "bmd",
        "ac50",
        "bmd",
        "acc",
        "acc",
        "acc"
      ],
      "invitrodbVersion": [
        "invitrodb_v_4_2",
        "invitrodb_v_4_2",
        "invitrodb_v_4_2",
        "invitrodb_v_4_2",
        "invitrodb_v_4_2",
        "invitrodb_v_4_2",
        "invitrodb_v_4_2",
        "invitrodb_v_4_2",
        "invitrodb_v_4_2",
        "invitrodb_v_4_2",
        "invitrodb_v_4_2",
        "invitrodb_v_4_2"
      ],
      "interindividualVarPerc": [
        50.0,
        95.0,
        50.0,
        95.0,
        50.0,
        95.0,
        95.0,
        50.0,
        50.0,
        95.0,
        95.0,
        50.0
      ]
    },
    {
      "dtxsid": "DTXSID1020560",
      "preferredName": "Endosulfan",
      "aeid": 1134,
      "aenm": null,
      "aedVal": [
        0.1023,
        0.2112,
        0.04217,
        0.554,
        0.5551,
        0.2566,
        0.2556,
        0.2069,
        0.04356,
        0.08879,
        0.09205,
        0.1003
      ],
      "aedType": [
        "aed.acc.pbtk95",
        "aed.acc.3css50",
        "aed.bmd.3css95",
        "aed.ac50.3css50",
        "aed.ac50.pbtk50",
        "aed.ac50.pbtk95",
        "aed.ac50.3css95",
        "aed.acc.pbtk50",
        "aed.bmd.pbtk95",
        "aed.bmd.pbtk50",
        "aed.bmd.3css50",
        "aed.acc.3css95"
      ],
      "httkModel": [
        "PBTK",
        "3compartmentss",
        "3compartmentss",
        "3compartmentss",
        "PBTK",
        "PBTK",
        "3compartmentss",
        "PBTK",
        "PBTK",
        "PBTK",
        "3compartmentss",
        "3compartmentss"
      ],
      "aedValUnit": [
        "mg/kg/day",
        "mg/kg/day",
        "mg/kg/day",
        "mg/kg/day",
        "mg/kg/day",
        "mg/kg/day",
        "mg/kg/day",
        "mg/kg/day",
        "mg/kg/day",
        "mg/kg/day",
        "mg/kg/day",
        "mg/kg/day"
      ],
      "httkVersion": [
        "httk_v_2_3_1",
        "httk_v_2_3_1",
        "httk_v_2_3_1",
        "httk_v_2_3_1",
        "httk_v_2_3_1",
        "httk_v_2_3_1",
        "httk_v_2_3_1",
        "httk_v_2_3_1",
        "httk_v_2_3_1",
        "httk_v_2_3_1",
        "httk_v_2_3_1",
        "httk_v_2_3_1"
      ],
      "potencyValType": [
        "acc",
        "acc",
        "bmd",
        "ac50",
        "ac50",
        "ac50",
        "ac50",
        "acc",
        "bmd",
        "bmd",
        "bmd",
        "acc"
      ],
      "invitrodbVersion": [
        "invitrodb_v_4_2",
        "invitrodb_v_4_2",
        "invitrodb_v_4_2",
        "invitrodb_v_4_2",
        "invitrodb_v_4_2",
        "invitrodb_v_4_2",
        "invitrodb_v_4_2",
        "invitrodb_v_4_2",
        "invitrodb_v_4_2",
        "invitrodb_v_4_2",
        "invitrodb_v_4_2",
        "invitrodb_v_4_2"
      ],
      "interindividualVarPerc": [
        95.0,
        50.0,
        95.0,
        50.0,
        50.0,
        95.0,
        95.0,
        50.0,
        95.0,
        50.0,
        50.0,
        95.0
      ]
    },
    {
      "dtxsid": "DTXSID1020560",
      "preferredName": "Endosulfan",
      "aeid": 1120,
      "aenm": null,
      "aedVal": [
        0.6428,
        0.3394,
        0.3793,
        0.6635,
        0.3023,
        0.1522,
        0.9118,
        0.4204,
        0.3091,
        0.3293,
        0.1451,
        0.9214
      ],
      "aedType": [
        "aed.acc.pbtk50",
        "aed.bmd.3css50",
        "aed.ac50.3css95",
        "aed.acc.3css50",
        "aed.acc.3css95",
        "aed.bmd.3css95",
        "aed.ac50.pbtk50",
        "aed.ac50.pbtk95",
        "aed.acc.pbtk95",
        "aed.bmd.pbtk50",
        "aed.bmd.pbtk95",
        "aed.ac50.3css50"
      ],
      "httkModel": [
        "PBTK",
        "3compartmentss",
        "3compartmentss",
        "3compartmentss",
        "3compartmentss",
        "3compartmentss",
        "PBTK",
        "PBTK",
        "PBTK",
        "PBTK",
        "PBTK",
        "3compartmentss"
      ],
      "aedValUnit": [
        "mg/kg/day",
        "mg/kg/day",
        "mg/kg/day",
        "mg/kg/day",
        "mg/kg/day",
        "mg/kg/day",
        "mg/kg/day",
        "mg/kg/day",
        "mg/kg/day",
        "mg/kg/day",
        "mg/kg/day",
        "mg/kg/day"
      ],
      "httkVersion": [
        "httk_v_2_3_1",
        "httk_v_2_3_1",
        "httk_v_2_3_1",
        "httk_v_2_3_1",
        "httk_v_2_3_1",
        "httk_v_2_3_1",
        "httk_v_2_3_1",
        "httk_v_2_3_1",
        "httk_v_2_3_1",
        "httk_v_2_3_1",
        "httk_v_2_3_1",
        "httk_v_2_3_1"
      ],
      "potencyValType": [
        "acc",
        "bmd",
        "ac50",
        "acc",
        "acc",
        "bmd",
        "ac50",
        "ac50",
        "acc",
        "bmd",
        "bmd",
        "ac50"
      ],
      "invitrodbVersion": [
        "invitrodb_v_4_2",
        "invitrodb_v_4_2",
        "invitrodb_v_4_2",
        "invitrodb_v_4_2",
        "invitrodb_v_4_2",
        "invitrodb_v_4_2",
        "invitrodb_v_4_2",
        "invitrodb_v_4_2",
        "invitrodb_v_4_2",
        "invitrodb_v_4_2",
        "invitrodb_v_4_2",
        "invitrodb_v_4_2"
      ],
      "interindividualVarPerc": [
        50.0,
        50.0,
        95.0,
        50.0,
        95.0,
        95.0,
        50.0,
        95.0,
        95.0,
        50.0,
        95.0,
        50.0
      ]
    },
    {
      "dtxsid": "DTXSID1020560",
      "preferredName": "Endosulfan",
      "aeid": 1120,
      "aenm": null,
      "aedVal": [
        0.2508,
        0.06498,
        0.1457,
        0.06772,
        0.321,
        0.1481,
        0.1094,
        0.2562,
        0.1257,
        0.1492,
        0.3262,
        0.1475
      ],
      "aedType": [
        "aed.acc.pbtk50",
        "aed.bmd.pbtk95",
        "aed.bmd.pbtk50",
        "aed.bmd.3css95",
        "aed.ac50.3css50",
        "aed.ac50.3css95",
        "aed.acc.3css95",
        "aed.acc.3css50",
        "aed.acc.pbtk95",
        "aed.bmd.3css50",
        "aed.ac50.pbtk50",
        "aed.ac50.pbtk95"
      ],
      "httkModel": [
        "PBTK",
        "PBTK",
        "PBTK",
        "3compartmentss",
        "3compartmentss",
        "3compartmentss",
        "3compartmentss",
        "3compartmentss",
        "PBTK",
        "3compartmentss",
        "PBTK",
        "PBTK"
      ],
      "aedValUnit": [
        "mg/kg/day",
        "mg/kg/day",
        "mg/kg/day",
        "mg/kg/day",
        "mg/kg/day",
        "mg/kg/day",
        "mg/kg/day",
        "mg/kg/day",
        "mg/kg/day",
        "mg/kg/day",
        "mg/kg/day",
        "mg/kg/day"
      ],
      "httkVersion": [
        "httk_v_2_3_1",
        "httk_v_2_3_1",
        "httk_v_2_3_1",
        "httk_v_2_3_1",
        "httk_v_2_3_1",
        "httk_v_2_3_1",
        "httk_v_2_3_1",
        "httk_v_2_3_1",
        "httk_v_2_3_1",
        "httk_v_2_3_1",
        "httk_v_2_3_1",
        "httk_v_2_3_1"
      ],
      "potencyValType": [
        "acc",
        "bmd",
        "bmd",
        "bmd",
        "ac50",
        "ac50",
        "acc",
        "acc",
        "acc",
        "bmd",
        "ac50",
        "ac50"
      ],
      "invitrodbVersion": [
        "invitrodb_v_4_2",
        "invitrodb_v_4_2",
        "invitrodb_v_4_2",
        "invitrodb_v_4_2",
        "invitrodb_v_4_2",
        "invitrodb_v_4_2",
        "invitrodb_v_4_2",
        "invitrodb_v_4_2",
        "invitrodb_v_4_2",
        "invitrodb_v_4_2",
        "invitrodb_v_4_2",
        "invitrodb_v_4_2"
      ],
      "interindividualVarPerc": [
        50.0,
        95.0,
        50.0,
        95.0,
        50.0,
        95.0,
        95.0,
        50.0,
        95.0,
        50.0,
        50.0,
        95.0
      ]
    },
    {
      "dtxsid": "DTXSID1020560",
      "preferredName": "Endosulfan",
      "aeid": 3187,
      "aenm": null,
      "aedVal": [
        0.3863,
        0.3385,
        0.1678,
        0.1641,
        0.3275,
        0.7114,
        0.1799,
        0.3528,
        0.3907,
        0.7202,
        0.1726,
        0.343
      ],
      "aedType": [
        "aed.acc.3css50",
        "aed.ac50.pbtk95",
        "aed.bmd.3css95",
        "aed.bmd.pbtk95",
        "aed.ac50.3css95",
        "aed.ac50.3css50",
        "aed.acc.pbtk95",
        "aed.bmd.pbtk50",
        "aed.acc.pbtk50",
        "aed.ac50.pbtk50",
        "aed.acc.3css95",
        "aed.bmd.3css50"
      ],
      "httkModel": [
        "3compartmentss",
        "PBTK",
        "3compartmentss",
        "PBTK",
        "3compartmentss",
        "3compartmentss",
        "PBTK",
        "PBTK",
        "PBTK",
        "PBTK",
        "3compartmentss",
        "3compartmentss"
      ],
      "aedValUnit": [
        "mg/kg/day",
        "mg/kg/day",
        "mg/kg/day",
        "mg/kg/day",
        "mg/kg/day",
        "mg/kg/day",
        "mg/kg/day",
        "mg/kg/day",
        "mg/kg/day",
        "mg/kg/day",
        "mg/kg/day",
        "mg/kg/day"
      ],
      "httkVersion": [
        "httk_v_2_3_1",
        "httk_v_2_3_1",
        "httk_v_2_3_1",
        "httk_v_2_3_1",
        "httk_v_2_3_1",
        "httk_v_2_3_1",
        "httk_v_2_3_1",
        "httk_v_2_3_1",
        "httk_v_2_3_1",
        "httk_v_2_3_1",
        "httk_v_2_3_1",
        "httk_v_2_3_1"
      ],
      "potencyValType": [
        "acc",
        "ac50",
        "bmd",
        "bmd",
        "ac50",
        "ac50",
        "acc",
        "bmd",
        "acc",
        "ac50",
        "acc",
        "bmd"
      ],
      "invitrodbVersion": [
        "invitrodb_v_4_2",
        "invitrodb_v_4_2",
        "invitrodb_v_4_2",
        "invitrodb_v_4_2",
        "invitrodb_v_4_2",
        "invitrodb_v_4_2",
        "invitrodb_v_4_2",
        "invitrodb_v_4_2",
        "invitrodb_v_4_2",
        "invitrodb_v_4_2",
        "invitrodb_v_4_2",
        "invitrodb_v_4_2"
      ],
      "interindividualVarPerc": [
        50.0,
        95.0,
        95.0,
        95.0,
        95.0,
        50.0,
        95.0,
        50.0,
        50.0,
        50.0,
        95.0,
        50.0
      ]
    },
    {
      "dtxsid": "DTXSID1020560",
      "preferredName": "Endosulfan",
      "aeid": 2072,
      "aenm": null,
      "aedVal": [
        1.275,
        0.6079,
        0.4285,
        0.9398,
        0.5824,
        1.242,
        0.877,
        0.3874,
        0.5963,
        1.225,
        0.5624,
        1.264
      ],
      "aedType": [
        "aed.ac50.pbtk50",
        "aed.ac50.pbtk95",
        "aed.bmd.pbtk95",
        "aed.bmd.pbtk50",
        "aed.acc.pbtk95",
        "aed.acc.3css50",
        "aed.bmd.3css50",
        "aed.bmd.3css95",
        "aed.acc.3css95",
        "aed.ac50.3css50",
        "aed.ac50.3css95",
        "aed.acc.pbtk50"
      ],
      "httkModel": [
        "PBTK",
        "PBTK",
        "PBTK",
        "PBTK",
        "PBTK",
        "3compartmentss",
        "3compartmentss",
        "3compartmentss",
        "3compartmentss",
        "3compartmentss",
        "3compartmentss",
        "PBTK"
      ],
      "aedValUnit": [
        "mg/kg/day",
        "mg/kg/day",
        "mg/kg/day",
        "mg/kg/day",
        "mg/kg/day",
        "mg/kg/day",
        "mg/kg/day",
        "mg/kg/day",
        "mg/kg/day",
        "mg/kg/day",
        "mg/kg/day",
        "mg/kg/day"
      ],
      "httkVersion": [
        "httk_v_2_3_1",
        "httk_v_2_3_1",
        "httk_v_2_3_1",
        "httk_v_2_3_1",
        "httk_v_2_3_1",
        "httk_v_2_3_1",
        "httk_v_2_3_1",
        "httk_v_2_3_1",
        "httk_v_2_3_1",
        "httk_v_2_3_1",
        "httk_v_2_3_1",
        "httk_v_2_3_1"
      ],
      "potencyValType": [
        "ac50",
        "ac50",
        "bmd",
        "bmd",
        "acc",
        "acc",
        "bmd",
        "bmd",
        "acc",
        "ac50",
        "ac50",
        "acc"
      ],
      "invitrodbVersion": [
        "invitrodb_v_4_2",
        "invitrodb_v_4_2",
        "invitrodb_v_4_2",
        "invitrodb_v_4_2",
        "invitrodb_v_4_2",
        "invitrodb_v_4_2",
        "invitrodb_v_4_2",
        "invitrodb_v_4_2",
        "invitrodb_v_4_2",
        "invitrodb_v_4_2",
        "invitrodb_v_4_2",
        "invitrodb_v_4_2"
      ],
      "interindividualVarPerc": [
        50.0,
        95.0,
        95.0,
        50.0,
        95.0,
        50.0,
        50.0,
        95.0,
        95.0,
        50.0,
        95.0,
        50.0
      ]
    },
    {
      "dtxsid": "DTXSID1020560",
      "preferredName": "Endosulfan",
      "aeid": 2072,
      "aenm": null,
      "aedVal": [
        0.4605,
        0.351,
        0.5458,
        1.115,
        0.7797,
        0.3229,
        1.007,
        1.01,
        0.7332,
        1.125,
        0.4739,
        0.5185
      ],
      "aedType": [
        "aed.acc.3css95",
        "aed.bmd.3css95",
        "aed.ac50.3css95",
        "aed.ac50.pbtk50",
        "aed.bmd.pbtk50",
        "aed.bmd.pbtk95",
        "aed.acc.pbtk50",
        "aed.acc.3css50",
        "aed.bmd.3css50",
        "aed.ac50.3css50",
        "aed.acc.pbtk95",
        "aed.ac50.pbtk95"
      ],
      "httkModel": [
        "3compartmentss",
        "3compartmentss",
        "3compartmentss",
        "PBTK",
        "PBTK",
        "PBTK",
        "PBTK",
        "3compartmentss",
        "3compartmentss",
        "3compartmentss",
        "PBTK",
        "PBTK"
      ],
      "aedValUnit": [
        "mg/kg/day",
        "mg/kg/day",
        "mg/kg/day",
        "mg/kg/day",
        "mg/kg/day",
        "mg/kg/day",
        "mg/kg/day",
        "mg/kg/day",
        "mg/kg/day",
        "mg/kg/day",
        "mg/kg/day",
        "mg/kg/day"
      ],
      "httkVersion": [
        "httk_v_2_3_1",
        "httk_v_2_3_1",
        "httk_v_2_3_1",
        "httk_v_2_3_1",
        "httk_v_2_3_1",
        "httk_v_2_3_1",
        "httk_v_2_3_1",
        "httk_v_2_3_1",
        "httk_v_2_3_1",
        "httk_v_2_3_1",
        "httk_v_2_3_1",
        "httk_v_2_3_1"
      ],
      "potencyValType": [
        "acc",
        "bmd",
        "ac50",
        "ac50",
        "bmd",
        "bmd",
        "acc",
        "acc",
        "bmd",
        "ac50",
        "acc",
        "ac50"
      ],
      "invitrodbVersion": [
        "invitrodb_v_4_2",
        "invitrodb_v_4_2",
        "invitrodb_v_4_2",
        "invitrodb_v_4_2",
        "invitrodb_v_4_2",
        "invitrodb_v_4_2",
        "invitrodb_v_4_2",
        "invitrodb_v_4_2",
        "invitrodb_v_4_2",
        "invitrodb_v_4_2",
        "invitrodb_v_4_2",
        "invitrodb_v_4_2"
      ],
      "interindividualVarPerc": [
        95.0,
        95.0,
        95.0,
        50.0,
        50.0,
        95.0,
        50.0,
        50.0,
        50.0,
        50.0,
        95.0,
        95.0
      ]
    },
    {
      "dtxsid": "DTXSID1020560",
      "preferredName": "Endosulfan",
      "aeid": 2057,
      "aenm": null,
      "aedVal": [
        0.4495,
        0.2128,
        0.2855,
        0.4569,
        0.2099,
        0.3558,
        0.2941,
        0.1286,
        0.7394,
        0.1309,
        0.7287,
        0.3459
      ],
      "aedType": [
        "aed.acc.pbtk50",
        "aed.acc.pbtk95",
        "aed.bmd.pbtk50",
        "aed.acc.3css50",
        "aed.acc.3css95",
        "aed.ac50.3css95",
        "aed.bmd.3css50",
        "aed.bmd.pbtk95",
        "aed.ac50.pbtk50",
        "aed.bmd.3css95",
        "aed.ac50.3css50",
        "aed.ac50.pbtk95"
      ],
      "httkModel": [
        "PBTK",
        "PBTK",
        "PBTK",
        "3compartmentss",
        "3compartmentss",
        "3compartmentss",
        "3compartmentss",
        "PBTK",
        "PBTK",
        "3compartmentss",
        "3compartmentss",
        "PBTK"
      ],
      "aedValUnit": [
        "mg/kg/day",
        "mg/kg/day",
        "mg/kg/day",
        "mg/kg/day",
        "mg/kg/day",
        "mg/kg/day",
        "mg/kg/day",
        "mg/kg/day",
        "mg/kg/day",
        "mg/kg/day",
        "mg/kg/day",
        "mg/kg/day"
      ],
      "httkVersion": [
        "httk_v_2_3_1",
        "httk_v_2_3_1",
        "httk_v_2_3_1",
        "httk_v_2_3_1",
        "httk_v_2_3_1",
        "httk_v_2_3_1",
        "httk_v_2_3_1",
        "httk_v_2_3_1",
        "httk_v_2_3_1",
        "httk_v_2_3_1",
        "httk_v_2_3_1",
        "httk_v_2_3_1"
      ],
      "potencyValType": [
        "acc",
        "acc",
        "bmd",
        "acc",
        "acc",
        "ac50",
        "bmd",
        "bmd",
        "ac50",
        "bmd",
        "ac50",
        "ac50"
      ],
      "invitrodbVersion": [
        "invitrodb_v_4_2",
        "invitrodb_v_4_2",
        "invitrodb_v_4_2",
        "invitrodb_v_4_2",
        "invitrodb_v_4_2",
        "invitrodb_v_4_2",
        "invitrodb_v_4_2",
        "invitrodb_v_4_2",
        "invitrodb_v_4_2",
        "invitrodb_v_4_2",
        "invitrodb_v_4_2",
        "invitrodb_v_4_2"
      ],
      "interindividualVarPerc": [
        50.0,
        95.0,
        50.0,
        50.0,
        95.0,
        95.0,
        50.0,
        95.0,
        50.0,
        95.0,
        50.0,
        95.0
      ]
    },
    {
      "dtxsid": "DTXSID1020560",
      "preferredName": "Endosulfan",
      "aeid": 242,
      "aenm": null,
      "aedVal": [
        0.4582,
        0.2167,
        0.2107,
        0.09607,
        0.1516,
        0.3399,
        0.4637,
        0.2115,
        0.1641,
        0.2029,
        0.3481,
        0.09362
      ],
      "aedType": [
        "aed.ac50.3css50",
        "aed.ac50.3css95",
        "aed.acc.pbtk50",
        "aed.acc.pbtk95",
        "aed.bmd.pbtk95",
        "aed.bmd.3css50",
        "aed.ac50.pbtk50",
        "aed.ac50.pbtk95",
        "aed.bmd.3css95",
        "aed.acc.3css50",
        "aed.bmd.pbtk50",
        "aed.acc.3css95"
      ],
      "httkModel": [
        "3compartmentss",
        "3compartmentss",
        "PBTK",
        "PBTK",
        "PBTK",
        "3compartmentss",
        "PBTK",
        "PBTK",
        "3compartmentss",
        "3compartmentss",
        "PBTK",
        "3compartmentss"
      ],
      "aedValUnit": [
        "mg/kg/day",
        "mg/kg/day",
        "mg/kg/day",
        "mg/kg/day",
        "mg/kg/day",
        "mg/kg/day",
        "mg/kg/day",
        "mg/kg/day",
        "mg/kg/day",
        "mg/kg/day",
        "mg/kg/day",
        "mg/kg/day"
      ],
      "httkVersion": [
        "httk_v_2_3_1",
        "httk_v_2_3_1",
        "httk_v_2_3_1",
        "httk_v_2_3_1",
        "httk_v_2_3_1",
        "httk_v_2_3_1",
        "httk_v_2_3_1",
        "httk_v_2_3_1",
        "httk_v_2_3_1",
        "httk_v_2_3_1",
        "httk_v_2_3_1",
        "httk_v_2_3_1"
      ],
      "potencyValType": [
        "ac50",
        "ac50",
        "acc",
        "acc",
        "bmd",
        "bmd",
        "ac50",
        "ac50",
        "bmd",
        "acc",
        "bmd",
        "acc"
      ],
      "invitrodbVersion": [
        "invitrodb_v_4_2",
        "invitrodb_v_4_2",
        "invitrodb_v_4_2",
        "invitrodb_v_4_2",
        "invitrodb_v_4_2",
        "invitrodb_v_4_2",
        "invitrodb_v_4_2",
        "invitrodb_v_4_2",
        "invitrodb_v_4_2",
        "invitrodb_v_4_2",
        "invitrodb_v_4_2",
        "invitrodb_v_4_2"
      ],
      "interindividualVarPerc": [
        50.0,
        95.0,
        50.0,
        95.0,
        95.0,
        50.0,
        50.0,
        95.0,
        95.0,
        50.0,
        50.0,
        95.0
      ]
    },
    {
      "dtxsid": "DTXSID1020560",
      "preferredName": "Endosulfan",
      "aeid": 244,
      "aenm": null,
      "aedVal": [
        0.3778,
        0.3743,
        0.09316,
        0.1932,
        0.089,
        0.06103,
        0.127,
        0.1666,
        0.1715,
        0.1264,
        0.184,
        0.05612
      ],
      "aedType": [
        "aed.ac50.3css50",
        "aed.ac50.pbtk50",
        "aed.bmd.3css95",
        "aed.bmd.3css50",
        "aed.bmd.pbtk95",
        "aed.acc.pbtk95",
        "aed.acc.3css50",
        "aed.ac50.3css95",
        "aed.ac50.pbtk95",
        "aed.acc.pbtk50",
        "aed.bmd.pbtk50",
        "aed.acc.3css95"
      ],
      "httkModel": [
        "3compartmentss",
        "PBTK",
        "3compartmentss",
        "3compartmentss",
        "PBTK",
        "PBTK",
        "3compartmentss",
        "3compartmentss",
        "PBTK",
        "PBTK",
        "PBTK",
        "3compartmentss"
      ],
      "aedValUnit": [
        "mg/kg/day",
        "mg/kg/day",
        "mg/kg/day",
        "mg/kg/day",
        "mg/kg/day",
        "mg/kg/day",
        "mg/kg/day",
        "mg/kg/day",
        "mg/kg/day",
        "mg/kg/day",
        "mg/kg/day",
        "mg/kg/day"
      ],
      "httkVersion": [
        "httk_v_2_3_1",
        "httk_v_2_3_1",
        "httk_v_2_3_1",
        "httk_v_2_3_1",
        "httk_v_2_3_1",
        "httk_v_2_3_1",
        "httk_v_2_3_1",
        "httk_v_2_3_1",
        "httk_v_2_3_1",
        "httk_v_2_3_1",
        "httk_v_2_3_1",
        "httk_v_2_3_1"
      ],
      "potencyValType": [
        "ac50",
        "ac50",
        "bmd",
        "bmd",
        "bmd",
        "acc",
        "acc",
        "ac50",
        "ac50",
        "acc",
        "bmd",
        "acc"
      ],
      "invitrodbVersion": [
        "invitrodb_v_4_2",
        "invitrodb_v_4_2",
        "invitrodb_v_4_2",
        "invitrodb_v_4_2",
        "invitrodb_v_4_2",
        "invitrodb_v_4_2",
        "invitrodb_v_4_2",
        "invitrodb_v_4_2",
        "invitrodb_v_4_2",
        "invitrodb_v_4_2",
        "invitrodb_v_4_2",
        "invitrodb_v_4_2"
      ],
      "interindividualVarPerc": [
        50.0,
        50.0,
        95.0,
        50.0,
        95.0,
        95.0,
        50.0,
        95.0,
        95.0,
        50.0,
        50.0,
        95.0
      ]
    },
    {
      "dtxsid": "DTXSID1020560",
      "preferredName": "Endosulfan",
      "aeid": 246,
      "aenm": null,
      "aedVal": [
        0.2615,
        0.5586,
        0.2305,
        0.6124,
        0.4928,
        0.2486,
        0.2625,
        0.2576,
        0.2392,
        0.5117,
        0.5593,
        0.5886
      ],
      "aedType": [
        "aed.ac50.pbtk95",
        "aed.bmd.pbtk50",
        "aed.acc.3css95",
        "aed.ac50.pbtk50",
        "aed.acc.pbtk50",
        "aed.ac50.3css95",
        "aed.bmd.3css95",
        "aed.bmd.pbtk95",
        "aed.acc.pbtk95",
        "aed.acc.3css50",
        "aed.bmd.3css50",
        "aed.ac50.3css50"
      ],
      "httkModel": [
        "PBTK",
        "PBTK",
        "3compartmentss",
        "PBTK",
        "PBTK",
        "3compartmentss",
        "3compartmentss",
        "PBTK",
        "PBTK",
        "3compartmentss",
        "3compartmentss",
        "3compartmentss"
      ],
      "aedValUnit": [
        "mg/kg/day",
        "mg/kg/day",
        "mg/kg/day",
        "mg/kg/day",
        "mg/kg/day",
        "mg/kg/day",
        "mg/kg/day",
        "mg/kg/day",
        "mg/kg/day",
        "mg/kg/day",
        "mg/kg/day",
        "mg/kg/day"
      ],
      "httkVersion": [
        "httk_v_2_3_1",
        "httk_v_2_3_1",
        "httk_v_2_3_1",
        "httk_v_2_3_1",
        "httk_v_2_3_1",
        "httk_v_2_3_1",
        "httk_v_2_3_1",
        "httk_v_2_3_1",
        "httk_v_2_3_1",
        "httk_v_2_3_1",
        "httk_v_2_3_1",
        "httk_v_2_3_1"
      ],
      "potencyValType": [
        "ac50",
        "bmd",
        "acc",
        "ac50",
        "acc",
        "ac50",
        "bmd",
        "bmd",
        "acc",
        "acc",
        "bmd",
        "ac50"
      ],
      "invitrodbVersion": [
        "invitrodb_v_4_2",
        "invitrodb_v_4_2",
        "invitrodb_v_4_2",
        "invitrodb_v_4_2",
        "invitrodb_v_4_2",
        "invitrodb_v_4_2",
        "invitrodb_v_4_2",
        "invitrodb_v_4_2",
        "invitrodb_v_4_2",
        "invitrodb_v_4_2",
        "invitrodb_v_4_2",
        "invitrodb_v_4_2"
      ],
      "interindividualVarPerc": [
        95.0,
        50.0,
        95.0,
        50.0,
        50.0,
        95.0,
        95.0,
        95.0,
        95.0,
        50.0,
        50.0,
        50.0
      ]
    },
    {
      "dtxsid": "DTXSID1020560",
      "preferredName": "Endosulfan",
      "aeid": 2130,
      "aenm": null,
      "aedVal": [
        0.5328,
        0.5353,
        0.2662,
        0.1919,
        0.2449,
        0.1217,
        0.08901,
        0.1961,
        0.1306,
        0.09416,
        0.2703,
        0.2636
      ],
      "aedType": [
        "aed.ac50.pbtk50",
        "aed.ac50.3css50",
        "aed.ac50.pbtk95",
        "aed.bmd.3css50",
        "aed.ac50.3css95",
        "aed.acc.3css95",
        "aed.bmd.3css95",
        "aed.bmd.pbtk50",
        "aed.acc.pbtk95",
        "aed.bmd.pbtk95",
        "aed.acc.pbtk50",
        "aed.acc.3css50"
      ],
      "httkModel": [
        "PBTK",
        "3compartmentss",
        "PBTK",
        "3compartmentss",
        "3compartmentss",
        "3compartmentss",
        "3compartmentss",
        "PBTK",
        "PBTK",
        "PBTK",
        "PBTK",
        "3compartmentss"
      ],
      "aedValUnit": [
        "mg/kg/day",
        "mg/kg/day",
        "mg/kg/day",
        "mg/kg/day",
        "mg/kg/day",
        "mg/kg/day",
        "mg/kg/day",
        "mg/kg/day",
        "mg/kg/day",
        "mg/kg/day",
        "mg/kg/day",
        "mg/kg/day"
      ],
      "httkVersion": [
        "httk_v_2_3_1",
        "httk_v_2_3_1",
        "httk_v_2_3_1",
        "httk_v_2_3_1",
        "httk_v_2_3_1",
        "httk_v_2_3_1",
        "httk_v_2_3_1",
        "httk_v_2_3_1",
        "httk_v_2_3_1",
        "httk_v_2_3_1",
        "httk_v_2_3_1",
        "httk_v_2_3_1"
      ],
      "potencyValType": [
        "ac50",
        "ac50",
        "ac50",
        "bmd",
        "ac50",
        "acc",
        "bmd",
        "bmd",
        "acc",
        "bmd",
        "acc",
        "acc"
      ],
      "invitrodbVersion": [
        "invitrodb_v_4_2",
        "invitrodb_v_4_2",
        "invitrodb_v_4_2",
        "invitrodb_v_4_2",
        "invitrodb_v_4_2",
        "invitrodb_v_4_2",
        "invitrodb_v_4_2",
        "invitrodb_v_4_2",
        "invitrodb_v_4_2",
        "invitrodb_v_4_2",
        "invitrodb_v_4_2",
        "invitrodb_v_4_2"
      ],
      "interindividualVarPerc": [
        50.0,
        50.0,
        95.0,
        50.0,
        95.0,
        95.0,
        95.0,
        50.0,
        95.0,
        95.0,
        50.0,
        50.0
      ]
    },
    {
      "dtxsid": "DTXSID1020560",
      "preferredName": "Endosulfan",
      "aeid": 250,
      "aenm": null,
      "aedVal": [
        0.1167,
        0.1982,
        0.1381,
        0.2024,
        0.1324,
        0.2873,
        0.2484,
        0.2448,
        0.4181,
        0.2896,
        0.4301,
        0.1183
      ],
      "aedType": [
        "aed.acc.pbtk95",
        "aed.ac50.3css95",
        "aed.bmd.pbtk95",
        "aed.ac50.pbtk95",
        "aed.bmd.3css95",
        "aed.bmd.3css50",
        "aed.acc.pbtk50",
        "aed.acc.3css50",
        "aed.ac50.pbtk50",
        "aed.bmd.pbtk50",
        "aed.ac50.3css50",
        "aed.acc.3css95"
      ],
      "httkModel": [
        "PBTK",
        "3compartmentss",
        "PBTK",
        "PBTK",
        "3compartmentss",
        "3compartmentss",
        "PBTK",
        "3compartmentss",
        "PBTK",
        "PBTK",
        "3compartmentss",
        "3compartmentss"
      ],
      "aedValUnit": [
        "mg/kg/day",
        "mg/kg/day",
        "mg/kg/day",
        "mg/kg/day",
        "mg/kg/day",
        "mg/kg/day",
        "mg/kg/day",
        "mg/kg/day",
        "mg/kg/day",
        "mg/kg/day",
        "mg/kg/day",
        "mg/kg/day"
      ],
      "httkVersion": [
        "httk_v_2_3_1",
        "httk_v_2_3_1",
        "httk_v_2_3_1",
        "httk_v_2_3_1",
        "httk_v_2_3_1",
        "httk_v_2_3_1",
        "httk_v_2_3_1",
        "httk_v_2_3_1",
        "httk_v_2_3_1",
        "httk_v_2_3_1",
        "httk_v_2_3_1",
        "httk_v_2_3_1"
      ],
      "potencyValType": [
        "acc",
        "ac50",
        "bmd",
        "ac50",
        "bmd",
        "bmd",
        "acc",
        "acc",
        "ac50",
        "bmd",
        "ac50",
        "acc"
      ],
      "invitrodbVersion": [
        "invitrodb_v_4_2",
        "invitrodb_v_4_2",
        "invitrodb_v_4_2",
        "invitrodb_v_4_2",
        "invitrodb_v_4_2",
        "invitrodb_v_4_2",
        "invitrodb_v_4_2",
        "invitrodb_v_4_2",
        "invitrodb_v_4_2",
        "invitrodb_v_4_2",
        "invitrodb_v_4_2",
        "invitrodb_v_4_2"
      ],
      "interindividualVarPerc": [
        95.0,
        95.0,
        95.0,
        95.0,
        95.0,
        50.0,
        50.0,
        50.0,
        50.0,
        50.0,
        50.0,
        95.0
      ]
    },
    {
      "dtxsid": "DTXSID1020560",
      "preferredName": "Endosulfan",
      "aeid": 2130,
      "aenm": null,
      "aedVal": [
        0.3091,
        0.3046,
        0.1374,
        0.07906,
        0.7201,
        0.3188,
        0.3412,
        0.7051,
        0.1646,
        0.1638,
        0.07343,
        0.1496
      ],
      "aedType": [
        "aed.acc.3css50",
        "aed.acc.pbtk50",
        "aed.acc.pbtk95",
        "aed.bmd.3css95",
        "aed.ac50.3css50",
        "aed.ac50.3css95",
        "aed.ac50.pbtk95",
        "aed.ac50.pbtk50",
        "aed.bmd.3css50",
        "aed.bmd.pbtk50",
        "aed.bmd.pbtk95",
        "aed.acc.3css95"
      ],
      "httkModel": [
        "3compartmentss",
        "PBTK",
        "PBTK",
        "3compartmentss",
        "3compartmentss",
        "3compartmentss",
        "PBTK",
        "PBTK",
        "3compartmentss",
        "PBTK",
        "PBTK",
        "3compartmentss"
      ],
      "aedValUnit": [
        "mg/kg/day",
        "mg/kg/day",
        "mg/kg/day",
        "mg/kg/day",
        "mg/kg/day",
        "mg/kg/day",
        "mg/kg/day",
        "mg/kg/day",
        "mg/kg/day",
        "mg/kg/day",
        "mg/kg/day",
        "mg/kg/day"
      ],
      "httkVersion": [
        "httk_v_2_3_1",
        "httk_v_2_3_1",
        "httk_v_2_3_1",
        "httk_v_2_3_1",
        "httk_v_2_3_1",
        "httk_v_2_3_1",
        "httk_v_2_3_1",
        "httk_v_2_3_1",
        "httk_v_2_3_1",
        "httk_v_2_3_1",
        "httk_v_2_3_1",
        "httk_v_2_3_1"
      ],
      "potencyValType": [
        "acc",
        "acc",
        "acc",
        "bmd",
        "ac50",
        "ac50",
        "ac50",
        "ac50",
        "bmd",
        "bmd",
        "bmd",
        "acc"
      ],
      "invitrodbVersion": [
        "invitrodb_v_4_2",
        "invitrodb_v_4_2",
        "invitrodb_v_4_2",
        "invitrodb_v_4_2",
        "invitrodb_v_4_2",
        "invitrodb_v_4_2",
        "invitrodb_v_4_2",
        "invitrodb_v_4_2",
        "invitrodb_v_4_2",
        "invitrodb_v_4_2",
        "invitrodb_v_4_2",
        "invitrodb_v_4_2"
      ],
      "interindividualVarPerc": [
        50.0,
        50.0,
        95.0,
        95.0,
        50.0,
        95.0,
        95.0,
        50.0,
        50.0,
        50.0,
        95.0,
        95.0
      ]
    },
    {
      "dtxsid": "DTXSID1020560",
      "preferredName": "Endosulfan",
      "aeid": 2057,
      "aenm": null,
      "aedVal": [
        0.1947,
        0.4006,
        0.2788,
        0.1314,
        0.7335,
        0.1809,
        0.323,
        0.269,
        0.3437,
        0.4085,
        0.1276,
        0.7456
      ],
      "aedType": [
        "aed.acc.pbtk95",
        "aed.acc.pbtk50",
        "aed.bmd.pbtk50",
        "aed.bmd.pbtk95",
        "aed.ac50.3css50",
        "aed.acc.3css95",
        "aed.ac50.3css95",
        "aed.bmd.3css50",
        "aed.ac50.pbtk95",
        "aed.acc.3css50",
        "aed.bmd.3css95",
        "aed.ac50.pbtk50"
      ],
      "httkModel": [
        "PBTK",
        "PBTK",
        "PBTK",
        "PBTK",
        "3compartmentss",
        "3compartmentss",
        "3compartmentss",
        "3compartmentss",
        "PBTK",
        "3compartmentss",
        "3compartmentss",
        "PBTK"
      ],
      "aedValUnit": [
        "mg/kg/day",
        "mg/kg/day",
        "mg/kg/day",
        "mg/kg/day",
        "mg/kg/day",
        "mg/kg/day",
        "mg/kg/day",
        "mg/kg/day",
        "mg/kg/day",
        "mg/kg/day",
        "mg/kg/day",
        "mg/kg/day"
      ],
      "httkVersion": [
        "httk_v_2_3_1",
        "httk_v_2_3_1",
        "httk_v_2_3_1",
        "httk_v_2_3_1",
        "httk_v_2_3_1",
        "httk_v_2_3_1",
        "httk_v_2_3_1",
        "httk_v_2_3_1",
        "httk_v_2_3_1",
        "httk_v_2_3_1",
        "httk_v_2_3_1",
        "httk_v_2_3_1"
      ],
      "potencyValType": [
        "acc",
        "acc",
        "bmd",
        "bmd",
        "ac50",
        "acc",
        "ac50",
        "bmd",
        "ac50",
        "acc",
        "bmd",
        "ac50"
      ],
      "invitrodbVersion": [
        "invitrodb_v_4_2",
        "invitrodb_v_4_2",
        "invitrodb_v_4_2",
        "invitrodb_v_4_2",
        "invitrodb_v_4_2",
        "invitrodb_v_4_2",
        "invitrodb_v_4_2",
        "invitrodb_v_4_2",
        "invitrodb_v_4_2",
        "invitrodb_v_4_2",
        "invitrodb_v_4_2",
        "invitrodb_v_4_2"
      ],
      "interindividualVarPerc": [
        95.0,
        50.0,
        50.0,
        95.0,
        50.0,
        95.0,
        95.0,
        50.0,
        95.0,
        50.0,
        95.0,
        50.0
      ]
    },
    {
      "dtxsid": "DTXSID1020560",
      "preferredName": "Endosulfan",
      "aeid": 2059,
      "aenm": null,
      "aedVal": [
        0.4859,
        0.4916,
        1.063,
        0.2558,
        0.4364,
        0.971,
        0.2414,
        0.9346,
        1.028,
        0.5205,
        0.4049,
        0.5369
      ],
      "aedType": [
        "aed.ac50.pbtk95",
        "aed.ac50.3css95",
        "aed.ac50.3css50",
        "aed.bmd.3css95",
        "aed.acc.3css95",
        "aed.acc.pbtk50",
        "aed.bmd.pbtk95",
        "aed.acc.3css50",
        "aed.ac50.pbtk50",
        "aed.bmd.3css50",
        "aed.acc.pbtk95",
        "aed.bmd.pbtk50"
      ],
      "httkModel": [
        "PBTK",
        "3compartmentss",
        "3compartmentss",
        "3compartmentss",
        "3compartmentss",
        "PBTK",
        "PBTK",
        "3compartmentss",
        "PBTK",
        "3compartmentss",
        "PBTK",
        "PBTK"
      ],
      "aedValUnit": [
        "mg/kg/day",
        "mg/kg/day",
        "mg/kg/day",
        "mg/kg/day",
        "mg/kg/day",
        "mg/kg/day",
        "mg/kg/day",
        "mg/kg/day",
        "mg/kg/day",
        "mg/kg/day",
        "mg/kg/day",
        "mg/kg/day"
      ],
      "httkVersion": [
        "httk_v_2_3_1",
        "httk_v_2_3_1",
        "httk_v_2_3_1",
        "httk_v_2_3_1",
        "httk_v_2_3_1",
        "httk_v_2_3_1",
        "httk_v_2_3_1",
        "httk_v_2_3_1",
        "httk_v_2_3_1",
        "httk_v_2_3_1",
        "httk_v_2_3_1",
        "httk_v_2_3_1"
      ],
      "potencyValType": [
        "ac50",
        "ac50",
        "ac50",
        "bmd",
        "acc",
        "acc",
        "bmd",
        "acc",
        "ac50",
        "bmd",
        "acc",
        "bmd"
      ],
      "invitrodbVersion": [
        "invitrodb_v_4_2",
        "invitrodb_v_4_2",
        "invitrodb_v_4_2",
        "invitrodb_v_4_2",
        "invitrodb_v_4_2",
        "invitrodb_v_4_2",
        "invitrodb_v_4_2",
        "invitrodb_v_4_2",
        "invitrodb_v_4_2",
        "invitrodb_v_4_2",
        "invitrodb_v_4_2",
        "invitrodb_v_4_2"
      ],
      "interindividualVarPerc": [
        95.0,
        95.0,
        50.0,
        95.0,
        95.0,
        50.0,
        95.0,
        50.0,
        50.0,
        50.0,
        95.0,
        50.0
      ]
    },
    {
      "dtxsid": "DTXSID1020560",
      "preferredName": "Endosulfan",
      "aeid": 2059,
      "aenm": null,
      "aedVal": [
        1.161,
        0.7344,
        0.5513,
        0.5097,
        1.155,
        1.065,
        0.445,
        1.055,
        0.3329,
        0.7452,
        0.5496,
        0.3619
      ],
      "aedType": [
        "aed.ac50.pbtk50",
        "aed.bmd.3css50",
        "aed.ac50.3css95",
        "aed.acc.pbtk95",
        "aed.ac50.3css50",
        "aed.acc.3css50",
        "aed.acc.3css95",
        "aed.acc.pbtk50",
        "aed.bmd.pbtk95",
        "aed.bmd.pbtk50",
        "aed.ac50.pbtk95",
        "aed.bmd.3css95"
      ],
      "httkModel": [
        "PBTK",
        "3compartmentss",
        "3compartmentss",
        "PBTK",
        "3compartmentss",
        "3compartmentss",
        "3compartmentss",
        "PBTK",
        "PBTK",
        "PBTK",
        "PBTK",
        "3compartmentss"
      ],
      "aedValUnit": [
        "mg/kg/day",
        "mg/kg/day",
        "mg/kg/day",
        "mg/kg/day",
        "mg/kg/day",
        "mg/kg/day",
        "mg/kg/day",
        "mg/kg/day",
        "mg/kg/day",
        "mg/kg/day",
        "mg/kg/day",
        "mg/kg/day"
      ],
      "httkVersion": [
        "httk_v_2_3_1",
        "httk_v_2_3_1",
        "httk_v_2_3_1",
        "httk_v_2_3_1",
        "httk_v_2_3_1",
        "httk_v_2_3_1",
        "httk_v_2_3_1",
        "httk_v_2_3_1",
        "httk_v_2_3_1",
        "httk_v_2_3_1",
        "httk_v_2_3_1",
        "httk_v_2_3_1"
      ],
      "potencyValType": [
        "ac50",
        "bmd",
        "ac50",
        "acc",
        "ac50",
        "acc",
        "acc",
        "acc",
        "bmd",
        "bmd",
        "ac50",
        "bmd"
      ],
      "invitrodbVersion": [
        "invitrodb_v_4_2",
        "invitrodb_v_4_2",
        "invitrodb_v_4_2",
        "invitrodb_v_4_2",
        "invitrodb_v_4_2",
        "invitrodb_v_4_2",
        "invitrodb_v_4_2",
        "invitrodb_v_4_2",
        "invitrodb_v_4_2",
        "invitrodb_v_4_2",
        "invitrodb_v_4_2",
        "invitrodb_v_4_2"
      ],
      "interindividualVarPerc": [
        50.0,
        50.0,
        95.0,
        95.0,
        50.0,
        50.0,
        95.0,
        50.0,
        95.0,
        50.0,
        95.0,
        95.0
      ]
    },
    {
      "dtxsid": "DTXSID1020560",
      "preferredName": "Endosulfan",
      "aeid": 2075,
      "aenm": null,
      "aedVal": [
        1.025,
        1.106,
        0.5026,
        0.5194,
        1.011,
        0.5108,
        1.125,
        0.4138,
        0.5247,
        1.126,
        0.5114,
        1.107
      ],
      "aedType": [
        "aed.bmd.3css50",
        "aed.acc.pbtk50",
        "aed.ac50.3css95",
        "aed.acc.pbtk95",
        "aed.bmd.pbtk50",
        "aed.ac50.pbtk95",
        "aed.ac50.3css50",
        "aed.bmd.pbtk95",
        "aed.acc.3css95",
        "aed.acc.3css50",
        "aed.bmd.3css95",
        "aed.ac50.pbtk50"
      ],
      "httkModel": [
        "3compartmentss",
        "PBTK",
        "3compartmentss",
        "PBTK",
        "PBTK",
        "PBTK",
        "3compartmentss",
        "PBTK",
        "3compartmentss",
        "3compartmentss",
        "3compartmentss",
        "PBTK"
      ],
      "aedValUnit": [
        "mg/kg/day",
        "mg/kg/day",
        "mg/kg/day",
        "mg/kg/day",
        "mg/kg/day",
        "mg/kg/day",
        "mg/kg/day",
        "mg/kg/day",
        "mg/kg/day",
        "mg/kg/day",
        "mg/kg/day",
        "mg/kg/day"
      ],
      "httkVersion": [
        "httk_v_2_3_1",
        "httk_v_2_3_1",
        "httk_v_2_3_1",
        "httk_v_2_3_1",
        "httk_v_2_3_1",
        "httk_v_2_3_1",
        "httk_v_2_3_1",
        "httk_v_2_3_1",
        "httk_v_2_3_1",
        "httk_v_2_3_1",
        "httk_v_2_3_1",
        "httk_v_2_3_1"
      ],
      "potencyValType": [
        "bmd",
        "acc",
        "ac50",
        "acc",
        "bmd",
        "ac50",
        "ac50",
        "bmd",
        "acc",
        "acc",
        "bmd",
        "ac50"
      ],
      "invitrodbVersion": [
        "invitrodb_v_4_2",
        "invitrodb_v_4_2",
        "invitrodb_v_4_2",
        "invitrodb_v_4_2",
        "invitrodb_v_4_2",
        "invitrodb_v_4_2",
        "invitrodb_v_4_2",
        "invitrodb_v_4_2",
        "invitrodb_v_4_2",
        "invitrodb_v_4_2",
        "invitrodb_v_4_2",
        "invitrodb_v_4_2"
      ],
      "interindividualVarPerc": [
        50.0,
        50.0,
        95.0,
        95.0,
        50.0,
        95.0,
        50.0,
        95.0,
        95.0,
        50.0,
        95.0,
        50.0
      ]
    },
    {
      "dtxsid": "DTXSID1020560",
      "preferredName": "Endosulfan",
      "aeid": 2075,
      "aenm": null,
      "aedVal": [
        0.9508,
        0.4461,
        0.5179,
        0.3899,
        0.4493,
        0.7997,
        0.7807,
        0.3667,
        1.086,
        0.9449,
        1.066,
        0.475
      ],
      "aedType": [
        "aed.acc.pbtk50",
        "aed.acc.pbtk95",
        "aed.ac50.3css95",
        "aed.bmd.3css95",
        "aed.acc.3css95",
        "aed.bmd.3css50",
        "aed.bmd.pbtk50",
        "aed.bmd.pbtk95",
        "aed.ac50.3css50",
        "aed.acc.3css50",
        "aed.ac50.pbtk50",
        "aed.ac50.pbtk95"
      ],
      "httkModel": [
        "PBTK",
        "PBTK",
        "3compartmentss",
        "3compartmentss",
        "3compartmentss",
        "3compartmentss",
        "PBTK",
        "PBTK",
        "3compartmentss",
        "3compartmentss",
        "PBTK",
        "PBTK"
      ],
      "aedValUnit": [
        "mg/kg/day",
        "mg/kg/day",
        "mg/kg/day",
        "mg/kg/day",
        "mg/kg/day",
        "mg/kg/day",
        "mg/kg/day",
        "mg/kg/day",
        "mg/kg/day",
        "mg/kg/day",
        "mg/kg/day",
        "mg/kg/day"
      ],
      "httkVersion": [
        "httk_v_2_3_1",
        "httk_v_2_3_1",
        "httk_v_2_3_1",
        "httk_v_2_3_1",
        "httk_v_2_3_1",
        "httk_v_2_3_1",
        "httk_v_2_3_1",
        "httk_v_2_3_1",
        "httk_v_2_3_1",
        "httk_v_2_3_1",
        "httk_v_2_3_1",
        "httk_v_2_3_1"
      ],
      "potencyValType": [
        "acc",
        "acc",
        "ac50",
        "bmd",
        "acc",
        "bmd",
        "bmd",
        "bmd",
        "ac50",
        "acc",
        "ac50",
        "ac50"
      ],
      "invitrodbVersion": [
        "invitrodb_v_4_2",
        "invitrodb_v_4_2",
        "invitrodb_v_4_2",
        "invitrodb_v_4_2",
        "invitrodb_v_4_2",
        "invitrodb_v_4_2",
        "invitrodb_v_4_2",
        "invitrodb_v_4_2",
        "invitrodb_v_4_2",
        "invitrodb_v_4_2",
        "invitrodb_v_4_2",
        "invitrodb_v_4_2"
      ],
      "interindividualVarPerc": [
        50.0,
        95.0,
        95.0,
        95.0,
        95.0,
        50.0,
        50.0,
        95.0,
        50.0,
        50.0,
        50.0,
        95.0
      ]
    },
    {
      "dtxsid": "DTXSID1020560",
      "preferredName": "Endosulfan",
      "aeid": 252,
      "aenm": null,
      "aedVal": [
        0.0749,
        0.3545,
        0.2419,
        0.1129,
        0.163,
        0.1665,
        0.3556,
        0.1123,
        0.1602,
        0.2382,
        0.1681,
        0.07277
      ],
      "aedType": [
        "aed.acc.pbtk95",
        "aed.ac50.3css50",
        "aed.bmd.3css50",
        "aed.bmd.3css95",
        "aed.acc.pbtk50",
        "aed.ac50.3css95",
        "aed.ac50.pbtk50",
        "aed.bmd.pbtk95",
        "aed.ac50.pbtk95",
        "aed.bmd.pbtk50",
        "aed.acc.3css50",
        "aed.acc.3css95"
      ],
      "httkModel": [
        "PBTK",
        "3compartmentss",
        "3compartmentss",
        "3compartmentss",
        "PBTK",
        "3compartmentss",
        "PBTK",
        "PBTK",
        "PBTK",
        "PBTK",
        "3compartmentss",
        "3compartmentss"
      ],
      "aedValUnit": [
        "mg/kg/day",
        "mg/kg/day",
        "mg/kg/day",
        "mg/kg/day",
        "mg/kg/day",
        "mg/kg/day",
        "mg/kg/day",
        "mg/kg/day",
        "mg/kg/day",
        "mg/kg/day",
        "mg/kg/day",
        "mg/kg/day"
      ],
      "httkVersion": [
        "httk_v_2_3_1",
        "httk_v_2_3_1",
        "httk_v_2_3_1",
        "httk_v_2_3_1",
        "httk_v_2_3_1",
        "httk_v_2_3_1",
        "httk_v_2_3_1",
        "httk_v_2_3_1",
        "httk_v_2_3_1",
        "httk_v_2_3_1",
        "httk_v_2_3_1",
        "httk_v_2_3_1"
      ],
      "potencyValType": [
        "acc",
        "ac50",
        "bmd",
        "bmd",
        "acc",
        "ac50",
        "ac50",
        "bmd",
        "ac50",
        "bmd",
        "acc",
        "acc"
      ],
      "invitrodbVersion": [
        "invitrodb_v_4_2",
        "invitrodb_v_4_2",
        "invitrodb_v_4_2",
        "invitrodb_v_4_2",
        "invitrodb_v_4_2",
        "invitrodb_v_4_2",
        "invitrodb_v_4_2",
        "invitrodb_v_4_2",
        "invitrodb_v_4_2",
        "invitrodb_v_4_2",
        "invitrodb_v_4_2",
        "invitrodb_v_4_2"
      ],
      "interindividualVarPerc": [
        95.0,
        50.0,
        50.0,
        95.0,
        50.0,
        95.0,
        50.0,
        95.0,
        95.0,
        50.0,
        50.0,
        95.0
      ]
    },
    {
      "dtxsid": "DTXSID1020560",
      "preferredName": "Endosulfan",
      "aeid": 254,
      "aenm": null,
      "aedVal": [
        0.1632,
        0.1023,
        0.1814,
        0.3457,
        0.2086,
        0.09191,
        0.4095,
        0.16,
        0.3346,
        0.4135,
        0.2042,
        0.1855
      ],
      "aedType": [
        "aed.bmd.3css95",
        "aed.acc.pbtk95",
        "aed.ac50.3css95",
        "aed.bmd.3css50",
        "aed.acc.3css50",
        "aed.acc.3css95",
        "aed.ac50.pbtk50",
        "aed.bmd.pbtk95",
        "aed.bmd.pbtk50",
        "aed.ac50.3css50",
        "aed.acc.pbtk50",
        "aed.ac50.pbtk95"
      ],
      "httkModel": [
        "3compartmentss",
        "PBTK",
        "3compartmentss",
        "3compartmentss",
        "3compartmentss",
        "3compartmentss",
        "PBTK",
        "PBTK",
        "PBTK",
        "3compartmentss",
        "PBTK",
        "PBTK"
      ],
      "aedValUnit": [
        "mg/kg/day",
        "mg/kg/day",
        "mg/kg/day",
        "mg/kg/day",
        "mg/kg/day",
        "mg/kg/day",
        "mg/kg/day",
        "mg/kg/day",
        "mg/kg/day",
        "mg/kg/day",
        "mg/kg/day",
        "mg/kg/day"
      ],
      "httkVersion": [
        "httk_v_2_3_1",
        "httk_v_2_3_1",
        "httk_v_2_3_1",
        "httk_v_2_3_1",
        "httk_v_2_3_1",
        "httk_v_2_3_1",
        "httk_v_2_3_1",
        "httk_v_2_3_1",
        "httk_v_2_3_1",
        "httk_v_2_3_1",
        "httk_v_2_3_1",
        "httk_v_2_3_1"
      ],
      "potencyValType": [
        "bmd",
        "acc",
        "ac50",
        "bmd",
        "acc",
        "acc",
        "ac50",
        "bmd",
        "bmd",
        "ac50",
        "acc",
        "ac50"
      ],
      "invitrodbVersion": [
        "invitrodb_v_4_2",
        "invitrodb_v_4_2",
        "invitrodb_v_4_2",
        "invitrodb_v_4_2",
        "invitrodb_v_4_2",
        "invitrodb_v_4_2",
        "invitrodb_v_4_2",
        "invitrodb_v_4_2",
        "invitrodb_v_4_2",
        "invitrodb_v_4_2",
        "invitrodb_v_4_2",
        "invitrodb_v_4_2"
      ],
      "interindividualVarPerc": [
        95.0,
        95.0,
        95.0,
        50.0,
        50.0,
        95.0,
        50.0,
        95.0,
        50.0,
        50.0,
        50.0,
        95.0
      ]
    },
    {
      "dtxsid": "DTXSID1020560",
      "preferredName": "Endosulfan",
      "aeid": 258,
      "aenm": null,
      "aedVal": [
        0.2302,
        0.1979,
        0.192,
        0.5357,
        0.4365,
        0.1757,
        0.5166,
        0.3775,
        0.2349,
        0.4173,
        0.1903,
        0.3736
      ],
      "aedType": [
        "aed.ac50.pbtk95",
        "aed.bmd.pbtk95",
        "aed.bmd.3css95",
        "aed.ac50.3css50",
        "aed.bmd.pbtk50",
        "aed.acc.3css95",
        "aed.ac50.pbtk50",
        "aed.acc.3css50",
        "aed.ac50.3css95",
        "aed.bmd.3css50",
        "aed.acc.pbtk95",
        "aed.acc.pbtk50"
      ],
      "httkModel": [
        "PBTK",
        "PBTK",
        "3compartmentss",
        "3compartmentss",
        "PBTK",
        "3compartmentss",
        "PBTK",
        "3compartmentss",
        "3compartmentss",
        "3compartmentss",
        "PBTK",
        "PBTK"
      ],
      "aedValUnit": [
        "mg/kg/day",
        "mg/kg/day",
        "mg/kg/day",
        "mg/kg/day",
        "mg/kg/day",
        "mg/kg/day",
        "mg/kg/day",
        "mg/kg/day",
        "mg/kg/day",
        "mg/kg/day",
        "mg/kg/day",
        "mg/kg/day"
      ],
      "httkVersion": [
        "httk_v_2_3_1",
        "httk_v_2_3_1",
        "httk_v_2_3_1",
        "httk_v_2_3_1",
        "httk_v_2_3_1",
        "httk_v_2_3_1",
        "httk_v_2_3_1",
        "httk_v_2_3_1",
        "httk_v_2_3_1",
        "httk_v_2_3_1",
        "httk_v_2_3_1",
        "httk_v_2_3_1"
      ],
      "potencyValType": [
        "ac50",
        "bmd",
        "bmd",
        "ac50",
        "bmd",
        "acc",
        "ac50",
        "acc",
        "ac50",
        "bmd",
        "acc",
        "acc"
      ],
      "invitrodbVersion": [
        "invitrodb_v_4_2",
        "invitrodb_v_4_2",
        "invitrodb_v_4_2",
        "invitrodb_v_4_2",
        "invitrodb_v_4_2",
        "invitrodb_v_4_2",
        "invitrodb_v_4_2",
        "invitrodb_v_4_2",
        "invitrodb_v_4_2",
        "invitrodb_v_4_2",
        "invitrodb_v_4_2",
        "invitrodb_v_4_2"
      ],
      "interindividualVarPerc": [
        95.0,
        95.0,
        95.0,
        50.0,
        50.0,
        95.0,
        50.0,
        50.0,
        95.0,
        50.0,
        95.0,
        50.0
      ]
    },
    {
      "dtxsid": "DTXSID1020560",
      "preferredName": "Endosulfan",
      "aeid": 260,
      "aenm": null,
      "aedVal": [
        0.3462,
        0.3992,
        0.1667,
        0.4906,
        0.3951,
        0.4923,
        0.183,
        0.1909,
        0.2222,
        0.3577,
        0.165,
        0.2367
      ],
      "aedType": [
        "aed.acc.3css50",
        "aed.bmd.pbtk50",
        "aed.acc.pbtk95",
        "aed.ac50.pbtk50",
        "aed.bmd.3css50",
        "aed.ac50.3css50",
        "aed.bmd.3css95",
        "aed.bmd.pbtk95",
        "aed.ac50.3css95",
        "aed.acc.pbtk50",
        "aed.acc.3css95",
        "aed.ac50.pbtk95"
      ],
      "httkModel": [
        "3compartmentss",
        "PBTK",
        "PBTK",
        "PBTK",
        "3compartmentss",
        "3compartmentss",
        "3compartmentss",
        "PBTK",
        "3compartmentss",
        "PBTK",
        "3compartmentss",
        "PBTK"
      ],
      "aedValUnit": [
        "mg/kg/day",
        "mg/kg/day",
        "mg/kg/day",
        "mg/kg/day",
        "mg/kg/day",
        "mg/kg/day",
        "mg/kg/day",
        "mg/kg/day",
        "mg/kg/day",
        "mg/kg/day",
        "mg/kg/day",
        "mg/kg/day"
      ],
      "httkVersion": [
        "httk_v_2_3_1",
        "httk_v_2_3_1",
        "httk_v_2_3_1",
        "httk_v_2_3_1",
        "httk_v_2_3_1",
        "httk_v_2_3_1",
        "httk_v_2_3_1",
        "httk_v_2_3_1",
        "httk_v_2_3_1",
        "httk_v_2_3_1",
        "httk_v_2_3_1",
        "httk_v_2_3_1"
      ],
      "potencyValType": [
        "acc",
        "bmd",
        "acc",
        "ac50",
        "bmd",
        "ac50",
        "bmd",
        "bmd",
        "ac50",
        "acc",
        "acc",
        "ac50"
      ],
      "invitrodbVersion": [
        "invitrodb_v_4_2",
        "invitrodb_v_4_2",
        "invitrodb_v_4_2",
        "invitrodb_v_4_2",
        "invitrodb_v_4_2",
        "invitrodb_v_4_2",
        "invitrodb_v_4_2",
        "invitrodb_v_4_2",
        "invitrodb_v_4_2",
        "invitrodb_v_4_2",
        "invitrodb_v_4_2",
        "invitrodb_v_4_2"
      ],
      "interindividualVarPerc": [
        50.0,
        50.0,
        95.0,
        50.0,
        50.0,
        50.0,
        95.0,
        95.0,
        95.0,
        50.0,
        95.0,
        95.0
      ]
    },
    {
      "dtxsid": "DTXSID1020560",
      "preferredName": "Endosulfan",
      "aeid": 2131,
      "aenm": null,
      "aedVal": [
        0.05105,
        0.02198,
        0.1658,
        0.05116,
        0.02269,
        0.1585,
        0.1087,
        0.1112,
        0.01052,
        0.3509,
        0.01038,
        0.3523
      ],
      "aedType": [
        "aed.acc.3css95",
        "aed.bmd.3css50",
        "aed.ac50.3css95",
        "aed.acc.pbtk95",
        "aed.bmd.pbtk50",
        "aed.ac50.pbtk95",
        "aed.acc.pbtk50",
        "aed.acc.3css50",
        "aed.bmd.3css95",
        "aed.ac50.3css50",
        "aed.bmd.pbtk95",
        "aed.ac50.pbtk50"
      ],
      "httkModel": [
        "3compartmentss",
        "3compartmentss",
        "3compartmentss",
        "PBTK",
        "PBTK",
        "PBTK",
        "PBTK",
        "3compartmentss",
        "3compartmentss",
        "3compartmentss",
        "PBTK",
        "PBTK"
      ],
      "aedValUnit": [
        "mg/kg/day",
        "mg/kg/day",
        "mg/kg/day",
        "mg/kg/day",
        "mg/kg/day",
        "mg/kg/day",
        "mg/kg/day",
        "mg/kg/day",
        "mg/kg/day",
        "mg/kg/day",
        "mg/kg/day",
        "mg/kg/day"
      ],
      "httkVersion": [
        "httk_v_2_3_1",
        "httk_v_2_3_1",
        "httk_v_2_3_1",
        "httk_v_2_3_1",
        "httk_v_2_3_1",
        "httk_v_2_3_1",
        "httk_v_2_3_1",
        "httk_v_2_3_1",
        "httk_v_2_3_1",
        "httk_v_2_3_1",
        "httk_v_2_3_1",
        "httk_v_2_3_1"
      ],
      "potencyValType": [
        "acc",
        "bmd",
        "ac50",
        "acc",
        "bmd",
        "ac50",
        "acc",
        "acc",
        "bmd",
        "ac50",
        "bmd",
        "ac50"
      ],
      "invitrodbVersion": [
        "invitrodb_v_4_2",
        "invitrodb_v_4_2",
        "invitrodb_v_4_2",
        "invitrodb_v_4_2",
        "invitrodb_v_4_2",
        "invitrodb_v_4_2",
        "invitrodb_v_4_2",
        "invitrodb_v_4_2",
        "invitrodb_v_4_2",
        "invitrodb_v_4_2",
        "invitrodb_v_4_2",
        "invitrodb_v_4_2"
      ],
      "interindividualVarPerc": [
        95.0,
        50.0,
        95.0,
        95.0,
        50.0,
        95.0,
        50.0,
        50.0,
        95.0,
        50.0,
        95.0,
        50.0
      ]
    },
    {
      "dtxsid": "DTXSID1020560",
      "preferredName": "Endosulfan",
      "aeid": 2131,
      "aenm": null,
      "aedVal": [
        0.2282,
        0.01056,
        0.06194,
        0.1373,
        0.0615,
        0.1347,
        0.02191,
        0.4788,
        0.2163,
        0.02233,
        0.009936,
        0.4902
      ],
      "aedType": [
        "aed.ac50.3css95",
        "aed.bmd.3css95",
        "aed.acc.3css95",
        "aed.acc.3css50",
        "aed.acc.pbtk95",
        "aed.acc.pbtk50",
        "aed.bmd.3css50",
        "aed.ac50.3css50",
        "aed.ac50.pbtk95",
        "aed.bmd.pbtk50",
        "aed.bmd.pbtk95",
        "aed.ac50.pbtk50"
      ],
      "httkModel": [
        "3compartmentss",
        "3compartmentss",
        "3compartmentss",
        "3compartmentss",
        "PBTK",
        "PBTK",
        "3compartmentss",
        "3compartmentss",
        "PBTK",
        "PBTK",
        "PBTK",
        "PBTK"
      ],
      "aedValUnit": [
        "mg/kg/day",
        "mg/kg/day",
        "mg/kg/day",
        "mg/kg/day",
        "mg/kg/day",
        "mg/kg/day",
        "mg/kg/day",
        "mg/kg/day",
        "mg/kg/day",
        "mg/kg/day",
        "mg/kg/day",
        "mg/kg/day"
      ],
      "httkVersion": [
        "httk_v_2_3_1",
        "httk_v_2_3_1",
        "httk_v_2_3_1",
        "httk_v_2_3_1",
        "httk_v_2_3_1",
        "httk_v_2_3_1",
        "httk_v_2_3_1",
        "httk_v_2_3_1",
        "httk_v_2_3_1",
        "httk_v_2_3_1",
        "httk_v_2_3_1",
        "httk_v_2_3_1"
      ],
      "potencyValType": [
        "ac50",
        "bmd",
        "acc",
        "acc",
        "acc",
        "acc",
        "bmd",
        "ac50",
        "ac50",
        "bmd",
        "bmd",
        "ac50"
      ],
      "invitrodbVersion": [
        "invitrodb_v_4_2",
        "invitrodb_v_4_2",
        "invitrodb_v_4_2",
        "invitrodb_v_4_2",
        "invitrodb_v_4_2",
        "invitrodb_v_4_2",
        "invitrodb_v_4_2",
        "invitrodb_v_4_2",
        "invitrodb_v_4_2",
        "invitrodb_v_4_2",
        "invitrodb_v_4_2",
        "invitrodb_v_4_2"
      ],
      "interindividualVarPerc": [
        95.0,
        95.0,
        95.0,
        50.0,
        95.0,
        50.0,
        50.0,
        50.0,
        95.0,
        50.0,
        95.0,
        50.0
      ]
    },
    {
      "dtxsid": "DTXSID1020560",
      "preferredName": "Endosulfan",
      "aeid": 103,
      "aenm": null,
      "aedVal": [
        0.0109,
        0.009995,
        0.02224,
        0.008941,
        0.01946,
        0.00902,
        0.02062,
        0.02351,
        0.02054,
        0.02037,
        0.009657,
        0.009539
      ],
      "aedType": [
        "aed.ac50.3css95",
        "aed.ac50.pbtk95",
        "aed.ac50.pbtk50",
        "aed.acc.pbtk95",
        "aed.bmd.pbtk50",
        "aed.bmd.3css95",
        "aed.acc.3css50",
        "aed.ac50.3css50",
        "aed.bmd.3css50",
        "aed.acc.pbtk50",
        "aed.bmd.pbtk95",
        "aed.acc.3css95"
      ],
      "httkModel": [
        "3compartmentss",
        "PBTK",
        "PBTK",
        "PBTK",
        "PBTK",
        "3compartmentss",
        "3compartmentss",
        "3compartmentss",
        "3compartmentss",
        "PBTK",
        "PBTK",
        "3compartmentss"
      ],
      "aedValUnit": [
        "mg/kg/day",
        "mg/kg/day",
        "mg/kg/day",
        "mg/kg/day",
        "mg/kg/day",
        "mg/kg/day",
        "mg/kg/day",
        "mg/kg/day",
        "mg/kg/day",
        "mg/kg/day",
        "mg/kg/day",
        "mg/kg/day"
      ],
      "httkVersion": [
        "httk_v_2_3_1",
        "httk_v_2_3_1",
        "httk_v_2_3_1",
        "httk_v_2_3_1",
        "httk_v_2_3_1",
        "httk_v_2_3_1",
        "httk_v_2_3_1",
        "httk_v_2_3_1",
        "httk_v_2_3_1",
        "httk_v_2_3_1",
        "httk_v_2_3_1",
        "httk_v_2_3_1"
      ],
      "potencyValType": [
        "ac50",
        "ac50",
        "ac50",
        "acc",
        "bmd",
        "bmd",
        "acc",
        "ac50",
        "bmd",
        "acc",
        "bmd",
        "acc"
      ],
      "invitrodbVersion": [
        "invitrodb_v_4_2",
        "invitrodb_v_4_2",
        "invitrodb_v_4_2",
        "invitrodb_v_4_2",
        "invitrodb_v_4_2",
        "invitrodb_v_4_2",
        "invitrodb_v_4_2",
        "invitrodb_v_4_2",
        "invitrodb_v_4_2",
        "invitrodb_v_4_2",
        "invitrodb_v_4_2",
        "invitrodb_v_4_2"
      ],
      "interindividualVarPerc": [
        95.0,
        95.0,
        50.0,
        95.0,
        50.0,
        95.0,
        50.0,
        50.0,
        50.0,
        50.0,
        95.0,
        95.0
      ]
    },
    {
      "dtxsid": "DTXSID1020560",
      "preferredName": "Endosulfan",
      "aeid": 2077,
      "aenm": null,
      "aedVal": [
        1.028,
        0.3938,
        1.046,
        0.9859,
        0.3806,
        0.853,
        0.5014,
        0.8568,
        0.4388,
        0.9576,
        0.4782,
        0.4689
      ],
      "aedType": [
        "aed.ac50.3css50",
        "aed.bmd.pbtk95",
        "aed.ac50.pbtk50",
        "aed.acc.pbtk50",
        "aed.bmd.3css95",
        "aed.bmd.3css50",
        "aed.ac50.pbtk95",
        "aed.bmd.pbtk50",
        "aed.acc.pbtk95",
        "aed.acc.3css50",
        "aed.ac50.3css95",
        "aed.acc.3css95"
      ],
      "httkModel": [
        "3compartmentss",
        "PBTK",
        "PBTK",
        "PBTK",
        "3compartmentss",
        "3compartmentss",
        "PBTK",
        "PBTK",
        "PBTK",
        "3compartmentss",
        "3compartmentss",
        "3compartmentss"
      ],
      "aedValUnit": [
        "mg/kg/day",
        "mg/kg/day",
        "mg/kg/day",
        "mg/kg/day",
        "mg/kg/day",
        "mg/kg/day",
        "mg/kg/day",
        "mg/kg/day",
        "mg/kg/day",
        "mg/kg/day",
        "mg/kg/day",
        "mg/kg/day"
      ],
      "httkVersion": [
        "httk_v_2_3_1",
        "httk_v_2_3_1",
        "httk_v_2_3_1",
        "httk_v_2_3_1",
        "httk_v_2_3_1",
        "httk_v_2_3_1",
        "httk_v_2_3_1",
        "httk_v_2_3_1",
        "httk_v_2_3_1",
        "httk_v_2_3_1",
        "httk_v_2_3_1",
        "httk_v_2_3_1"
      ],
      "potencyValType": [
        "ac50",
        "bmd",
        "ac50",
        "acc",
        "bmd",
        "bmd",
        "ac50",
        "bmd",
        "acc",
        "acc",
        "ac50",
        "acc"
      ],
      "invitrodbVersion": [
        "invitrodb_v_4_2",
        "invitrodb_v_4_2",
        "invitrodb_v_4_2",
        "invitrodb_v_4_2",
        "invitrodb_v_4_2",
        "invitrodb_v_4_2",
        "invitrodb_v_4_2",
        "invitrodb_v_4_2",
        "invitrodb_v_4_2",
        "invitrodb_v_4_2",
        "invitrodb_v_4_2",
        "invitrodb_v_4_2"
      ],
      "interindividualVarPerc": [
        50.0,
        95.0,
        50.0,
        50.0,
        95.0,
        50.0,
        95.0,
        50.0,
        95.0,
        50.0,
        95.0,
        95.0
      ]
    },
    {
      "dtxsid": "DTXSID1020560",
      "preferredName": "Endosulfan",
      "aeid": 2077,
      "aenm": null,
      "aedVal": [
        1.031,
        1.031,
        0.8473,
        0.4556,
        0.3404,
        0.7239,
        0.385,
        0.7009,
        0.3291,
        0.3817,
        0.4679,
        0.8236
      ],
      "aedType": [
        "aed.ac50.3css50",
        "aed.ac50.pbtk50",
        "aed.acc.3css50",
        "aed.ac50.pbtk95",
        "aed.bmd.3css95",
        "aed.bmd.3css50",
        "aed.acc.pbtk95",
        "aed.bmd.pbtk50",
        "aed.bmd.pbtk95",
        "aed.acc.3css95",
        "aed.ac50.3css95",
        "aed.acc.pbtk50"
      ],
      "httkModel": [
        "3compartmentss",
        "PBTK",
        "3compartmentss",
        "PBTK",
        "3compartmentss",
        "3compartmentss",
        "PBTK",
        "PBTK",
        "PBTK",
        "3compartmentss",
        "3compartmentss",
        "PBTK"
      ],
      "aedValUnit": [
        "mg/kg/day",
        "mg/kg/day",
        "mg/kg/day",
        "mg/kg/day",
        "mg/kg/day",
        "mg/kg/day",
        "mg/kg/day",
        "mg/kg/day",
        "mg/kg/day",
        "mg/kg/day",
        "mg/kg/day",
        "mg/kg/day"
      ],
      "httkVersion": [
        "httk_v_2_3_1",
        "httk_v_2_3_1",
        "httk_v_2_3_1",
        "httk_v_2_3_1",
        "httk_v_2_3_1",
        "httk_v_2_3_1",
        "httk_v_2_3_1",
        "httk_v_2_3_1",
        "httk_v_2_3_1",
        "httk_v_2_3_1",
        "httk_v_2_3_1",
        "httk_v_2_3_1"
      ],
      "potencyValType": [
        "ac50",
        "ac50",
        "acc",
        "ac50",
        "bmd",
        "bmd",
        "acc",
        "bmd",
        "bmd",
        "acc",
        "ac50",
        "acc"
      ],
      "invitrodbVersion": [
        "invitrodb_v_4_2",
        "invitrodb_v_4_2",
        "invitrodb_v_4_2",
        "invitrodb_v_4_2",
        "invitrodb_v_4_2",
        "invitrodb_v_4_2",
        "invitrodb_v_4_2",
        "invitrodb_v_4_2",
        "invitrodb_v_4_2",
        "invitrodb_v_4_2",
        "invitrodb_v_4_2",
        "invitrodb_v_4_2"
      ],
      "interindividualVarPerc": [
        50.0,
        50.0,
        50.0,
        95.0,
        95.0,
        50.0,
        95.0,
        50.0,
        95.0,
        95.0,
        95.0,
        50.0
      ]
    },
    {
      "dtxsid": "DTXSID1020560",
      "preferredName": "Endosulfan",
      "aeid": 262,
      "aenm": null,
      "aedVal": [
        0.433,
        0.1048,
        0.1273,
        0.2294,
        0.2764,
        0.2152,
        0.1054,
        0.2951,
        0.2298,
        0.4588,
        0.1237,
        0.2061
      ],
      "aedType": [
        "aed.ac50.pbtk50",
        "aed.acc.3css95",
        "aed.bmd.3css95",
        "aed.acc.3css50",
        "aed.bmd.3css50",
        "aed.ac50.3css95",
        "aed.acc.pbtk95",
        "aed.bmd.pbtk50",
        "aed.acc.pbtk50",
        "aed.ac50.3css50",
        "aed.bmd.pbtk95",
        "aed.ac50.pbtk95"
      ],
      "httkModel": [
        "PBTK",
        "3compartmentss",
        "3compartmentss",
        "3compartmentss",
        "3compartmentss",
        "3compartmentss",
        "PBTK",
        "PBTK",
        "PBTK",
        "3compartmentss",
        "PBTK",
        "PBTK"
      ],
      "aedValUnit": [
        "mg/kg/day",
        "mg/kg/day",
        "mg/kg/day",
        "mg/kg/day",
        "mg/kg/day",
        "mg/kg/day",
        "mg/kg/day",
        "mg/kg/day",
        "mg/kg/day",
        "mg/kg/day",
        "mg/kg/day",
        "mg/kg/day"
      ],
      "httkVersion": [
        "httk_v_2_3_1",
        "httk_v_2_3_1",
        "httk_v_2_3_1",
        "httk_v_2_3_1",
        "httk_v_2_3_1",
        "httk_v_2_3_1",
        "httk_v_2_3_1",
        "httk_v_2_3_1",
        "httk_v_2_3_1",
        "httk_v_2_3_1",
        "httk_v_2_3_1",
        "httk_v_2_3_1"
      ],
      "potencyValType": [
        "ac50",
        "acc",
        "bmd",
        "acc",
        "bmd",
        "ac50",
        "acc",
        "bmd",
        "acc",
        "ac50",
        "bmd",
        "ac50"
      ],
      "invitrodbVersion": [
        "invitrodb_v_4_2",
        "invitrodb_v_4_2",
        "invitrodb_v_4_2",
        "invitrodb_v_4_2",
        "invitrodb_v_4_2",
        "invitrodb_v_4_2",
        "invitrodb_v_4_2",
        "invitrodb_v_4_2",
        "invitrodb_v_4_2",
        "invitrodb_v_4_2",
        "invitrodb_v_4_2",
        "invitrodb_v_4_2"
      ],
      "interindividualVarPerc": [
        50.0,
        95.0,
        95.0,
        50.0,
        50.0,
        95.0,
        95.0,
        50.0,
        50.0,
        50.0,
        95.0,
        95.0
      ]
    },
    {
      "dtxsid": "DTXSID1020560",
      "preferredName": "Endosulfan",
      "aeid": 264,
      "aenm": null,
      "aedVal": [
        0.4751,
        0.2295,
        0.2277,
        0.3125,
        0.1458,
        0.2155,
        0.1007,
        0.4657,
        0.1533,
        0.3325,
        0.1083,
        0.2189
      ],
      "aedType": [
        "aed.ac50.pbtk50",
        "aed.acc.3css50",
        "aed.acc.pbtk50",
        "aed.bmd.pbtk50",
        "aed.bmd.3css95",
        "aed.ac50.3css95",
        "aed.acc.3css95",
        "aed.ac50.3css50",
        "aed.bmd.pbtk95",
        "aed.bmd.3css50",
        "aed.acc.pbtk95",
        "aed.ac50.pbtk95"
      ],
      "httkModel": [
        "PBTK",
        "3compartmentss",
        "PBTK",
        "PBTK",
        "3compartmentss",
        "3compartmentss",
        "3compartmentss",
        "3compartmentss",
        "PBTK",
        "3compartmentss",
        "PBTK",
        "PBTK"
      ],
      "aedValUnit": [
        "mg/kg/day",
        "mg/kg/day",
        "mg/kg/day",
        "mg/kg/day",
        "mg/kg/day",
        "mg/kg/day",
        "mg/kg/day",
        "mg/kg/day",
        "mg/kg/day",
        "mg/kg/day",
        "mg/kg/day",
        "mg/kg/day"
      ],
      "httkVersion": [
        "httk_v_2_3_1",
        "httk_v_2_3_1",
        "httk_v_2_3_1",
        "httk_v_2_3_1",
        "httk_v_2_3_1",
        "httk_v_2_3_1",
        "httk_v_2_3_1",
        "httk_v_2_3_1",
        "httk_v_2_3_1",
        "httk_v_2_3_1",
        "httk_v_2_3_1",
        "httk_v_2_3_1"
      ],
      "potencyValType": [
        "ac50",
        "acc",
        "acc",
        "bmd",
        "bmd",
        "ac50",
        "acc",
        "ac50",
        "bmd",
        "bmd",
        "acc",
        "ac50"
      ],
      "invitrodbVersion": [
        "invitrodb_v_4_2",
        "invitrodb_v_4_2",
        "invitrodb_v_4_2",
        "invitrodb_v_4_2",
        "invitrodb_v_4_2",
        "invitrodb_v_4_2",
        "invitrodb_v_4_2",
        "invitrodb_v_4_2",
        "invitrodb_v_4_2",
        "invitrodb_v_4_2",
        "invitrodb_v_4_2",
        "invitrodb_v_4_2"
      ],
      "interindividualVarPerc": [
        50.0,
        50.0,
        50.0,
        50.0,
        95.0,
        95.0,
        95.0,
        50.0,
        95.0,
        50.0,
        95.0,
        95.0
      ]
    },
    {
      "dtxsid": "DTXSID1020560",
      "preferredName": "Endosulfan",
      "aeid": 266,
      "aenm": null,
      "aedVal": [
        0.2112,
        0.1461,
        0.149,
        0.3138,
        0.3158,
        0.3086,
        0.1456,
        0.478,
        0.3132,
        0.478,
        0.2277,
        0.1481
      ],
      "aedType": [
        "aed.ac50.3css95",
        "aed.bmd.3css95",
        "aed.acc.pbtk95",
        "aed.bmd.pbtk50",
        "aed.acc.pbtk50",
        "aed.bmd.3css50",
        "aed.acc.3css95",
        "aed.ac50.pbtk50",
        "aed.acc.3css50",
        "aed.ac50.3css50",
        "aed.ac50.pbtk95",
        "aed.bmd.pbtk95"
      ],
      "httkModel": [
        "3compartmentss",
        "3compartmentss",
        "PBTK",
        "PBTK",
        "PBTK",
        "3compartmentss",
        "3compartmentss",
        "PBTK",
        "3compartmentss",
        "3compartmentss",
        "PBTK",
        "PBTK"
      ],
      "aedValUnit": [
        "mg/kg/day",
        "mg/kg/day",
        "mg/kg/day",
        "mg/kg/day",
        "mg/kg/day",
        "mg/kg/day",
        "mg/kg/day",
        "mg/kg/day",
        "mg/kg/day",
        "mg/kg/day",
        "mg/kg/day",
        "mg/kg/day"
      ],
      "httkVersion": [
        "httk_v_2_3_1",
        "httk_v_2_3_1",
        "httk_v_2_3_1",
        "httk_v_2_3_1",
        "httk_v_2_3_1",
        "httk_v_2_3_1",
        "httk_v_2_3_1",
        "httk_v_2_3_1",
        "httk_v_2_3_1",
        "httk_v_2_3_1",
        "httk_v_2_3_1",
        "httk_v_2_3_1"
      ],
      "potencyValType": [
        "ac50",
        "bmd",
        "acc",
        "bmd",
        "acc",
        "bmd",
        "acc",
        "ac50",
        "acc",
        "ac50",
        "ac50",
        "bmd"
      ],
      "invitrodbVersion": [
        "invitrodb_v_4_2",
        "invitrodb_v_4_2",
        "invitrodb_v_4_2",
        "invitrodb_v_4_2",
        "invitrodb_v_4_2",
        "invitrodb_v_4_2",
        "invitrodb_v_4_2",
        "invitrodb_v_4_2",
        "invitrodb_v_4_2",
        "invitrodb_v_4_2",
        "invitrodb_v_4_2",
        "invitrodb_v_4_2"
      ],
      "interindividualVarPerc": [
        95.0,
        95.0,
        95.0,
        50.0,
        50.0,
        50.0,
        95.0,
        50.0,
        50.0,
        50.0,
        95.0,
        95.0
      ]
    },
    {
      "dtxsid": "DTXSID1020560",
      "preferredName": "Endosulfan",
      "aeid": 268,
      "aenm": null,
      "aedVal": [
        0.09606,
        0.1945,
        0.2465,
        0.09858,
        0.09324,
        0.1143,
        0.2523,
        0.1141,
        0.2108,
        0.1932,
        0.08721,
        0.2083
      ],
      "aedType": [
        "aed.bmd.3css95",
        "aed.acc.3css50",
        "aed.ac50.3css50",
        "aed.bmd.pbtk95",
        "aed.acc.pbtk95",
        "aed.ac50.3css95",
        "aed.ac50.pbtk50",
        "aed.ac50.pbtk95",
        "aed.bmd.3css50",
        "aed.acc.pbtk50",
        "aed.acc.3css95",
        "aed.bmd.pbtk50"
      ],
      "httkModel": [
        "3compartmentss",
        "3compartmentss",
        "3compartmentss",
        "PBTK",
        "PBTK",
        "3compartmentss",
        "PBTK",
        "PBTK",
        "3compartmentss",
        "PBTK",
        "3compartmentss",
        "PBTK"
      ],
      "aedValUnit": [
        "mg/kg/day",
        "mg/kg/day",
        "mg/kg/day",
        "mg/kg/day",
        "mg/kg/day",
        "mg/kg/day",
        "mg/kg/day",
        "mg/kg/day",
        "mg/kg/day",
        "mg/kg/day",
        "mg/kg/day",
        "mg/kg/day"
      ],
      "httkVersion": [
        "httk_v_2_3_1",
        "httk_v_2_3_1",
        "httk_v_2_3_1",
        "httk_v_2_3_1",
        "httk_v_2_3_1",
        "httk_v_2_3_1",
        "httk_v_2_3_1",
        "httk_v_2_3_1",
        "httk_v_2_3_1",
        "httk_v_2_3_1",
        "httk_v_2_3_1",
        "httk_v_2_3_1"
      ],
      "potencyValType": [
        "bmd",
        "acc",
        "ac50",
        "bmd",
        "acc",
        "ac50",
        "ac50",
        "ac50",
        "bmd",
        "acc",
        "acc",
        "bmd"
      ],
      "invitrodbVersion": [
        "invitrodb_v_4_2",
        "invitrodb_v_4_2",
        "invitrodb_v_4_2",
        "invitrodb_v_4_2",
        "invitrodb_v_4_2",
        "invitrodb_v_4_2",
        "invitrodb_v_4_2",
        "invitrodb_v_4_2",
        "invitrodb_v_4_2",
        "invitrodb_v_4_2",
        "invitrodb_v_4_2",
        "invitrodb_v_4_2"
      ],
      "interindividualVarPerc": [
        95.0,
        50.0,
        50.0,
        95.0,
        95.0,
        95.0,
        50.0,
        95.0,
        50.0,
        50.0,
        95.0,
        50.0
      ]
    },
    {
      "dtxsid": "DTXSID1020560",
      "preferredName": "Endosulfan",
      "aeid": 270,
      "aenm": null,
      "aedVal": [
        0.1207,
        0.1283,
        0.1147,
        0.4592,
        0.1151,
        0.2495,
        0.4602,
        0.2678,
        0.2155,
        0.2266,
        0.248,
        0.277
      ],
      "aedType": [
        "aed.acc.pbtk95",
        "aed.acc.3css95",
        "aed.bmd.pbtk95",
        "aed.ac50.pbtk50",
        "aed.bmd.3css95",
        "aed.bmd.3css50",
        "aed.ac50.3css50",
        "aed.acc.3css50",
        "aed.ac50.pbtk95",
        "aed.ac50.3css95",
        "aed.bmd.pbtk50",
        "aed.acc.pbtk50"
      ],
      "httkModel": [
        "PBTK",
        "3compartmentss",
        "PBTK",
        "PBTK",
        "3compartmentss",
        "3compartmentss",
        "3compartmentss",
        "3compartmentss",
        "PBTK",
        "3compartmentss",
        "PBTK",
        "PBTK"
      ],
      "aedValUnit": [
        "mg/kg/day",
        "mg/kg/day",
        "mg/kg/day",
        "mg/kg/day",
        "mg/kg/day",
        "mg/kg/day",
        "mg/kg/day",
        "mg/kg/day",
        "mg/kg/day",
        "mg/kg/day",
        "mg/kg/day",
        "mg/kg/day"
      ],
      "httkVersion": [
        "httk_v_2_3_1",
        "httk_v_2_3_1",
        "httk_v_2_3_1",
        "httk_v_2_3_1",
        "httk_v_2_3_1",
        "httk_v_2_3_1",
        "httk_v_2_3_1",
        "httk_v_2_3_1",
        "httk_v_2_3_1",
        "httk_v_2_3_1",
        "httk_v_2_3_1",
        "httk_v_2_3_1"
      ],
      "potencyValType": [
        "acc",
        "acc",
        "bmd",
        "ac50",
        "bmd",
        "bmd",
        "ac50",
        "acc",
        "ac50",
        "ac50",
        "bmd",
        "acc"
      ],
      "invitrodbVersion": [
        "invitrodb_v_4_2",
        "invitrodb_v_4_2",
        "invitrodb_v_4_2",
        "invitrodb_v_4_2",
        "invitrodb_v_4_2",
        "invitrodb_v_4_2",
        "invitrodb_v_4_2",
        "invitrodb_v_4_2",
        "invitrodb_v_4_2",
        "invitrodb_v_4_2",
        "invitrodb_v_4_2",
        "invitrodb_v_4_2"
      ],
      "interindividualVarPerc": [
        95.0,
        95.0,
        95.0,
        50.0,
        95.0,
        50.0,
        50.0,
        50.0,
        95.0,
        95.0,
        50.0,
        50.0
      ]
    },
    {
      "dtxsid": "DTXSID1020560",
      "preferredName": "Endosulfan",
      "aeid": 3210,
      "aenm": null,
      "aedVal": [
        0.1855,
        0.4171,
        0.2905,
        0.4415,
        0.1408,
        0.3846,
        0.1212,
        0.1695,
        0.1994,
        0.2094,
        0.2922,
        0.3858
      ],
      "aedType": [
        "aed.bmd.3css95",
        "aed.ac50.3css50",
        "aed.acc.3css50",
        "aed.ac50.pbtk50",
        "aed.acc.pbtk95",
        "aed.bmd.pbtk50",
        "aed.acc.3css95",
        "aed.bmd.pbtk95",
        "aed.ac50.3css95",
        "aed.ac50.pbtk95",
        "aed.acc.pbtk50",
        "aed.bmd.3css50"
      ],
      "httkModel": [
        "3compartmentss",
        "3compartmentss",
        "3compartmentss",
        "PBTK",
        "PBTK",
        "PBTK",
        "3compartmentss",
        "PBTK",
        "3compartmentss",
        "PBTK",
        "PBTK",
        "3compartmentss"
      ],
      "aedValUnit": [
        "mg/kg/day",
        "mg/kg/day",
        "mg/kg/day",
        "mg/kg/day",
        "mg/kg/day",
        "mg/kg/day",
        "mg/kg/day",
        "mg/kg/day",
        "mg/kg/day",
        "mg/kg/day",
        "mg/kg/day",
        "mg/kg/day"
      ],
      "httkVersion": [
        "httk_v_2_3_1",
        "httk_v_2_3_1",
        "httk_v_2_3_1",
        "httk_v_2_3_1",
        "httk_v_2_3_1",
        "httk_v_2_3_1",
        "httk_v_2_3_1",
        "httk_v_2_3_1",
        "httk_v_2_3_1",
        "httk_v_2_3_1",
        "httk_v_2_3_1",
        "httk_v_2_3_1"
      ],
      "potencyValType": [
        "bmd",
        "ac50",
        "acc",
        "ac50",
        "acc",
        "bmd",
        "acc",
        "bmd",
        "ac50",
        "ac50",
        "acc",
        "bmd"
      ],
      "invitrodbVersion": [
        "invitrodb_v_4_2",
        "invitrodb_v_4_2",
        "invitrodb_v_4_2",
        "invitrodb_v_4_2",
        "invitrodb_v_4_2",
        "invitrodb_v_4_2",
        "invitrodb_v_4_2",
        "invitrodb_v_4_2",
        "invitrodb_v_4_2",
        "invitrodb_v_4_2",
        "invitrodb_v_4_2",
        "invitrodb_v_4_2"
      ],
      "interindividualVarPerc": [
        95.0,
        50.0,
        50.0,
        50.0,
        95.0,
        50.0,
        95.0,
        95.0,
        95.0,
        95.0,
        50.0,
        50.0
      ]
    },
    {
      "dtxsid": "DTXSID1020560",
      "preferredName": "Endosulfan",
      "aeid": 3210,
      "aenm": null,
      "aedVal": [
        0.515,
        0.3652,
        0.2346,
        0.2291,
        0.2556,
        0.2715,
        0.5137,
        0.371,
        0.169,
        0.1167,
        0.1229,
        0.1754
      ],
      "aedType": [
        "aed.ac50.pbtk50",
        "aed.bmd.3css50",
        "aed.ac50.3css95",
        "aed.ac50.pbtk95",
        "aed.acc.pbtk50",
        "aed.acc.3css50",
        "aed.ac50.3css50",
        "aed.bmd.pbtk50",
        "aed.bmd.pbtk95",
        "aed.acc.3css95",
        "aed.acc.pbtk95",
        "aed.bmd.3css95"
      ],
      "httkModel": [
        "PBTK",
        "3compartmentss",
        "3compartmentss",
        "PBTK",
        "PBTK",
        "3compartmentss",
        "3compartmentss",
        "PBTK",
        "PBTK",
        "3compartmentss",
        "PBTK",
        "3compartmentss"
      ],
      "aedValUnit": [
        "mg/kg/day",
        "mg/kg/day",
        "mg/kg/day",
        "mg/kg/day",
        "mg/kg/day",
        "mg/kg/day",
        "mg/kg/day",
        "mg/kg/day",
        "mg/kg/day",
        "mg/kg/day",
        "mg/kg/day",
        "mg/kg/day"
      ],
      "httkVersion": [
        "httk_v_2_3_1",
        "httk_v_2_3_1",
        "httk_v_2_3_1",
        "httk_v_2_3_1",
        "httk_v_2_3_1",
        "httk_v_2_3_1",
        "httk_v_2_3_1",
        "httk_v_2_3_1",
        "httk_v_2_3_1",
        "httk_v_2_3_1",
        "httk_v_2_3_1",
        "httk_v_2_3_1"
      ],
      "potencyValType": [
        "ac50",
        "bmd",
        "ac50",
        "ac50",
        "acc",
        "acc",
        "ac50",
        "bmd",
        "bmd",
        "acc",
        "acc",
        "bmd"
      ],
      "invitrodbVersion": [
        "invitrodb_v_4_2",
        "invitrodb_v_4_2",
        "invitrodb_v_4_2",
        "invitrodb_v_4_2",
        "invitrodb_v_4_2",
        "invitrodb_v_4_2",
        "invitrodb_v_4_2",
        "invitrodb_v_4_2",
        "invitrodb_v_4_2",
        "invitrodb_v_4_2",
        "invitrodb_v_4_2",
        "invitrodb_v_4_2"
      ],
      "interindividualVarPerc": [
        50.0,
        50.0,
        95.0,
        95.0,
        50.0,
        50.0,
        50.0,
        50.0,
        95.0,
        95.0,
        95.0,
        95.0
      ]
    },
    {
      "dtxsid": "DTXSID1020560",
      "preferredName": "Endosulfan",
      "aeid": 1315,
      "aenm": null,
      "aedVal": [
        0.3393,
        0.9587,
        0.9555,
        0.7389,
        0.4507,
        1.142,
        0.4484,
        0.5178,
        0.5306,
        1.126,
        0.7598,
        0.3259
      ],
      "aedType": [
        "aed.bmd.pbtk95",
        "aed.acc.pbtk50",
        "aed.acc.3css50",
        "aed.bmd.pbtk50",
        "aed.acc.pbtk95",
        "aed.ac50.3css50",
        "aed.acc.3css95",
        "aed.ac50.pbtk95",
        "aed.ac50.3css95",
        "aed.ac50.pbtk50",
        "aed.bmd.3css50",
        "aed.bmd.3css95"
      ],
      "httkModel": [
        "PBTK",
        "PBTK",
        "3compartmentss",
        "PBTK",
        "PBTK",
        "3compartmentss",
        "3compartmentss",
        "PBTK",
        "3compartmentss",
        "PBTK",
        "3compartmentss",
        "3compartmentss"
      ],
      "aedValUnit": [
        "mg/kg/day",
        "mg/kg/day",
        "mg/kg/day",
        "mg/kg/day",
        "mg/kg/day",
        "mg/kg/day",
        "mg/kg/day",
        "mg/kg/day",
        "mg/kg/day",
        "mg/kg/day",
        "mg/kg/day",
        "mg/kg/day"
      ],
      "httkVersion": [
        "httk_v_2_3_1",
        "httk_v_2_3_1",
        "httk_v_2_3_1",
        "httk_v_2_3_1",
        "httk_v_2_3_1",
        "httk_v_2_3_1",
        "httk_v_2_3_1",
        "httk_v_2_3_1",
        "httk_v_2_3_1",
        "httk_v_2_3_1",
        "httk_v_2_3_1",
        "httk_v_2_3_1"
      ],
      "potencyValType": [
        "bmd",
        "acc",
        "acc",
        "bmd",
        "acc",
        "ac50",
        "acc",
        "ac50",
        "ac50",
        "ac50",
        "bmd",
        "bmd"
      ],
      "invitrodbVersion": [
        "invitrodb_v_4_2",
        "invitrodb_v_4_2",
        "invitrodb_v_4_2",
        "invitrodb_v_4_2",
        "invitrodb_v_4_2",
        "invitrodb_v_4_2",
        "invitrodb_v_4_2",
        "invitrodb_v_4_2",
        "invitrodb_v_4_2",
        "invitrodb_v_4_2",
        "invitrodb_v_4_2",
        "invitrodb_v_4_2"
      ],
      "interindividualVarPerc": [
        95.0,
        50.0,
        50.0,
        50.0,
        95.0,
        50.0,
        95.0,
        95.0,
        95.0,
        50.0,
        50.0,
        95.0
      ]
    },
    {
      "dtxsid": "DTXSID1020560",
      "preferredName": "Endosulfan",
      "aeid": 1315,
      "aenm": null,
      "aedVal": [
        0.4306,
        0.2661,
        0.09563,
        0.4306,
        0.9492,
        0.9525,
        0.5449,
        0.5547,
        0.1938,
        0.2587,
        0.0927,
        0.1968
      ],
      "aedType": [
        "aed.ac50.3css95",
        "aed.acc.pbtk95",
        "aed.bmd.3css95",
        "aed.ac50.pbtk95",
        "aed.ac50.3css50",
        "aed.ac50.pbtk50",
        "aed.acc.pbtk50",
        "aed.acc.3css50",
        "aed.bmd.3css50",
        "aed.acc.3css95",
        "aed.bmd.pbtk95",
        "aed.bmd.pbtk50"
      ],
      "httkModel": [
        "3compartmentss",
        "PBTK",
        "3compartmentss",
        "PBTK",
        "3compartmentss",
        "PBTK",
        "PBTK",
        "3compartmentss",
        "3compartmentss",
        "3compartmentss",
        "PBTK",
        "PBTK"
      ],
      "aedValUnit": [
        "mg/kg/day",
        "mg/kg/day",
        "mg/kg/day",
        "mg/kg/day",
        "mg/kg/day",
        "mg/kg/day",
        "mg/kg/day",
        "mg/kg/day",
        "mg/kg/day",
        "mg/kg/day",
        "mg/kg/day",
        "mg/kg/day"
      ],
      "httkVersion": [
        "httk_v_2_3_1",
        "httk_v_2_3_1",
        "httk_v_2_3_1",
        "httk_v_2_3_1",
        "httk_v_2_3_1",
        "httk_v_2_3_1",
        "httk_v_2_3_1",
        "httk_v_2_3_1",
        "httk_v_2_3_1",
        "httk_v_2_3_1",
        "httk_v_2_3_1",
        "httk_v_2_3_1"
      ],
      "potencyValType": [
        "ac50",
        "acc",
        "bmd",
        "ac50",
        "ac50",
        "ac50",
        "acc",
        "acc",
        "bmd",
        "acc",
        "bmd",
        "bmd"
      ],
      "invitrodbVersion": [
        "invitrodb_v_4_2",
        "invitrodb_v_4_2",
        "invitrodb_v_4_2",
        "invitrodb_v_4_2",
        "invitrodb_v_4_2",
        "invitrodb_v_4_2",
        "invitrodb_v_4_2",
        "invitrodb_v_4_2",
        "invitrodb_v_4_2",
        "invitrodb_v_4_2",
        "invitrodb_v_4_2",
        "invitrodb_v_4_2"
      ],
      "interindividualVarPerc": [
        95.0,
        95.0,
        95.0,
        95.0,
        50.0,
        50.0,
        50.0,
        50.0,
        50.0,
        95.0,
        95.0,
        50.0
      ]
    },
    {
      "dtxsid": "DTXSID1020560",
      "preferredName": "Endosulfan",
      "aeid": 2078,
      "aenm": null,
      "aedVal": [
        0.899,
        0.6805,
        0.2031,
        0.4388,
        0.2909,
        0.4262,
        0.3993,
        0.9373,
        0.2062,
        0.6769,
        0.3331,
        0.416
      ],
      "aedType": [
        "aed.ac50.3css50",
        "aed.acc.pbtk50",
        "aed.bmd.3css95",
        "aed.bmd.3css50",
        "aed.acc.3css95",
        "aed.ac50.pbtk95",
        "aed.ac50.3css95",
        "aed.ac50.pbtk50",
        "aed.bmd.pbtk95",
        "aed.acc.3css50",
        "aed.acc.pbtk95",
        "aed.bmd.pbtk50"
      ],
      "httkModel": [
        "3compartmentss",
        "PBTK",
        "3compartmentss",
        "3compartmentss",
        "3compartmentss",
        "PBTK",
        "3compartmentss",
        "PBTK",
        "PBTK",
        "3compartmentss",
        "PBTK",
        "PBTK"
      ],
      "aedValUnit": [
        "mg/kg/day",
        "mg/kg/day",
        "mg/kg/day",
        "mg/kg/day",
        "mg/kg/day",
        "mg/kg/day",
        "mg/kg/day",
        "mg/kg/day",
        "mg/kg/day",
        "mg/kg/day",
        "mg/kg/day",
        "mg/kg/day"
      ],
      "httkVersion": [
        "httk_v_2_3_1",
        "httk_v_2_3_1",
        "httk_v_2_3_1",
        "httk_v_2_3_1",
        "httk_v_2_3_1",
        "httk_v_2_3_1",
        "httk_v_2_3_1",
        "httk_v_2_3_1",
        "httk_v_2_3_1",
        "httk_v_2_3_1",
        "httk_v_2_3_1",
        "httk_v_2_3_1"
      ],
      "potencyValType": [
        "ac50",
        "acc",
        "bmd",
        "bmd",
        "acc",
        "ac50",
        "ac50",
        "ac50",
        "bmd",
        "acc",
        "acc",
        "bmd"
      ],
      "invitrodbVersion": [
        "invitrodb_v_4_2",
        "invitrodb_v_4_2",
        "invitrodb_v_4_2",
        "invitrodb_v_4_2",
        "invitrodb_v_4_2",
        "invitrodb_v_4_2",
        "invitrodb_v_4_2",
        "invitrodb_v_4_2",
        "invitrodb_v_4_2",
        "invitrodb_v_4_2",
        "invitrodb_v_4_2",
        "invitrodb_v_4_2"
      ],
      "interindividualVarPerc": [
        50.0,
        50.0,
        95.0,
        50.0,
        95.0,
        95.0,
        95.0,
        50.0,
        95.0,
        50.0,
        95.0,
        50.0
      ]
    },
    {
      "dtxsid": "DTXSID1020560",
      "preferredName": "Endosulfan",
      "aeid": 2078,
      "aenm": null,
      "aedVal": [
        0.5634,
        0.5622,
        0.3318,
        0.2512,
        0.1567,
        0.4579,
        0.4281,
        0.3452,
        0.1487,
        0.9446,
        0.9302,
        0.2573
      ],
      "aedType": [
        "aed.acc.3css50",
        "aed.acc.pbtk50",
        "aed.bmd.3css50",
        "aed.acc.3css95",
        "aed.bmd.3css95",
        "aed.ac50.pbtk95",
        "aed.ac50.3css95",
        "aed.bmd.pbtk50",
        "aed.bmd.pbtk95",
        "aed.ac50.3css50",
        "aed.ac50.pbtk50",
        "aed.acc.pbtk95"
      ],
      "httkModel": [
        "3compartmentss",
        "PBTK",
        "3compartmentss",
        "3compartmentss",
        "3compartmentss",
        "PBTK",
        "3compartmentss",
        "PBTK",
        "PBTK",
        "3compartmentss",
        "PBTK",
        "PBTK"
      ],
      "aedValUnit": [
        "mg/kg/day",
        "mg/kg/day",
        "mg/kg/day",
        "mg/kg/day",
        "mg/kg/day",
        "mg/kg/day",
        "mg/kg/day",
        "mg/kg/day",
        "mg/kg/day",
        "mg/kg/day",
        "mg/kg/day",
        "mg/kg/day"
      ],
      "httkVersion": [
        "httk_v_2_3_1",
        "httk_v_2_3_1",
        "httk_v_2_3_1",
        "httk_v_2_3_1",
        "httk_v_2_3_1",
        "httk_v_2_3_1",
        "httk_v_2_3_1",
        "httk_v_2_3_1",
        "httk_v_2_3_1",
        "httk_v_2_3_1",
        "httk_v_2_3_1",
        "httk_v_2_3_1"
      ],
      "potencyValType": [
        "acc",
        "acc",
        "bmd",
        "acc",
        "bmd",
        "ac50",
        "ac50",
        "bmd",
        "bmd",
        "ac50",
        "ac50",
        "acc"
      ],
      "invitrodbVersion": [
        "invitrodb_v_4_2",
        "invitrodb_v_4_2",
        "invitrodb_v_4_2",
        "invitrodb_v_4_2",
        "invitrodb_v_4_2",
        "invitrodb_v_4_2",
        "invitrodb_v_4_2",
        "invitrodb_v_4_2",
        "invitrodb_v_4_2",
        "invitrodb_v_4_2",
        "invitrodb_v_4_2",
        "invitrodb_v_4_2"
      ],
      "interindividualVarPerc": [
        50.0,
        50.0,
        50.0,
        95.0,
        95.0,
        95.0,
        95.0,
        50.0,
        95.0,
        50.0,
        50.0,
        95.0
      ]
    },
    {
      "dtxsid": "DTXSID1020560",
      "preferredName": "Endosulfan",
      "aeid": 918,
      "aenm": null,
      "aedVal": [
        7.257,
        7.241,
        0.8119,
        0.3699,
        0.3531,
        0.3655,
        0.3707,
        0.7663,
        15.41,
        15.51,
        0.8217,
        0.7789
      ],
      "aedType": [
        "aed.bmd.3css95",
        "aed.bmd.pbtk95",
        "aed.acc.3css50",
        "aed.acc.3css95",
        "aed.ac50.pbtk95",
        "aed.ac50.3css95",
        "aed.acc.pbtk95",
        "aed.ac50.pbtk50",
        "aed.bmd.3css50",
        "aed.bmd.pbtk50",
        "aed.acc.pbtk50",
        "aed.ac50.3css50"
      ],
      "httkModel": [
        "3compartmentss",
        "PBTK",
        "3compartmentss",
        "3compartmentss",
        "PBTK",
        "3compartmentss",
        "PBTK",
        "PBTK",
        "3compartmentss",
        "PBTK",
        "PBTK",
        "3compartmentss"
      ],
      "aedValUnit": [
        "mg/kg/day",
        "mg/kg/day",
        "mg/kg/day",
        "mg/kg/day",
        "mg/kg/day",
        "mg/kg/day",
        "mg/kg/day",
        "mg/kg/day",
        "mg/kg/day",
        "mg/kg/day",
        "mg/kg/day",
        "mg/kg/day"
      ],
      "httkVersion": [
        "httk_v_2_3_1",
        "httk_v_2_3_1",
        "httk_v_2_3_1",
        "httk_v_2_3_1",
        "httk_v_2_3_1",
        "httk_v_2_3_1",
        "httk_v_2_3_1",
        "httk_v_2_3_1",
        "httk_v_2_3_1",
        "httk_v_2_3_1",
        "httk_v_2_3_1",
        "httk_v_2_3_1"
      ],
      "potencyValType": [
        "bmd",
        "bmd",
        "acc",
        "acc",
        "ac50",
        "ac50",
        "acc",
        "ac50",
        "bmd",
        "bmd",
        "acc",
        "ac50"
      ],
      "invitrodbVersion": [
        "invitrodb_v_4_2",
        "invitrodb_v_4_2",
        "invitrodb_v_4_2",
        "invitrodb_v_4_2",
        "invitrodb_v_4_2",
        "invitrodb_v_4_2",
        "invitrodb_v_4_2",
        "invitrodb_v_4_2",
        "invitrodb_v_4_2",
        "invitrodb_v_4_2",
        "invitrodb_v_4_2",
        "invitrodb_v_4_2"
      ],
      "interindividualVarPerc": [
        95.0,
        95.0,
        50.0,
        95.0,
        95.0,
        95.0,
        95.0,
        50.0,
        50.0,
        50.0,
        50.0,
        50.0
      ]
    },
    {
      "dtxsid": "DTXSID1020560",
      "preferredName": "Endosulfan",
      "aeid": 926,
      "aenm": null,
      "aedVal": [
        3.216,
        1.342,
        1.38,
        1.564,
        3.283,
        0.6107,
        1.323,
        0.6908,
        1.344,
        1.485,
        0.6422,
        0.6142
      ],
      "aedType": [
        "aed.bmd.pbtk50",
        "aed.ac50.pbtk50",
        "aed.acc.pbtk50",
        "aed.bmd.3css95",
        "aed.bmd.3css50",
        "aed.ac50.3css95",
        "aed.ac50.3css50",
        "aed.acc.pbtk95",
        "aed.acc.3css50",
        "aed.bmd.pbtk95",
        "aed.acc.3css95",
        "aed.ac50.pbtk95"
      ],
      "httkModel": [
        "PBTK",
        "PBTK",
        "PBTK",
        "3compartmentss",
        "3compartmentss",
        "3compartmentss",
        "3compartmentss",
        "PBTK",
        "3compartmentss",
        "PBTK",
        "3compartmentss",
        "PBTK"
      ],
      "aedValUnit": [
        "mg/kg/day",
        "mg/kg/day",
        "mg/kg/day",
        "mg/kg/day",
        "mg/kg/day",
        "mg/kg/day",
        "mg/kg/day",
        "mg/kg/day",
        "mg/kg/day",
        "mg/kg/day",
        "mg/kg/day",
        "mg/kg/day"
      ],
      "httkVersion": [
        "httk_v_2_3_1",
        "httk_v_2_3_1",
        "httk_v_2_3_1",
        "httk_v_2_3_1",
        "httk_v_2_3_1",
        "httk_v_2_3_1",
        "httk_v_2_3_1",
        "httk_v_2_3_1",
        "httk_v_2_3_1",
        "httk_v_2_3_1",
        "httk_v_2_3_1",
        "httk_v_2_3_1"
      ],
      "potencyValType": [
        "bmd",
        "ac50",
        "acc",
        "bmd",
        "bmd",
        "ac50",
        "ac50",
        "acc",
        "acc",
        "bmd",
        "acc",
        "ac50"
      ],
      "invitrodbVersion": [
        "invitrodb_v_4_2",
        "invitrodb_v_4_2",
        "invitrodb_v_4_2",
        "invitrodb_v_4_2",
        "invitrodb_v_4_2",
        "invitrodb_v_4_2",
        "invitrodb_v_4_2",
        "invitrodb_v_4_2",
        "invitrodb_v_4_2",
        "invitrodb_v_4_2",
        "invitrodb_v_4_2",
        "invitrodb_v_4_2"
      ],
      "interindividualVarPerc": [
        50.0,
        50.0,
        50.0,
        95.0,
        50.0,
        95.0,
        50.0,
        95.0,
        50.0,
        95.0,
        95.0,
        95.0
      ]
    },
    {
      "dtxsid": "DTXSID1020560",
      "preferredName": "Endosulfan",
      "aeid": 928,
      "aenm": null,
      "aedVal": [
        4.24,
        9.466,
        0.8351,
        0.3879,
        9.413,
        0.3951,
        0.8882,
        4.384,
        0.8283,
        0.3827,
        0.4107,
        0.8843
      ],
      "aedType": [
        "aed.bmd.pbtk95",
        "aed.bmd.pbtk50",
        "aed.ac50.pbtk50",
        "aed.ac50.pbtk95",
        "aed.bmd.3css50",
        "aed.acc.3css95",
        "aed.acc.3css50",
        "aed.bmd.3css95",
        "aed.ac50.3css50",
        "aed.ac50.3css95",
        "aed.acc.pbtk95",
        "aed.acc.pbtk50"
      ],
      "httkModel": [
        "PBTK",
        "PBTK",
        "PBTK",
        "PBTK",
        "3compartmentss",
        "3compartmentss",
        "3compartmentss",
        "3compartmentss",
        "3compartmentss",
        "3compartmentss",
        "PBTK",
        "PBTK"
      ],
      "aedValUnit": [
        "mg/kg/day",
        "mg/kg/day",
        "mg/kg/day",
        "mg/kg/day",
        "mg/kg/day",
        "mg/kg/day",
        "mg/kg/day",
        "mg/kg/day",
        "mg/kg/day",
        "mg/kg/day",
        "mg/kg/day",
        "mg/kg/day"
      ],
      "httkVersion": [
        "httk_v_2_3_1",
        "httk_v_2_3_1",
        "httk_v_2_3_1",
        "httk_v_2_3_1",
        "httk_v_2_3_1",
        "httk_v_2_3_1",
        "httk_v_2_3_1",
        "httk_v_2_3_1",
        "httk_v_2_3_1",
        "httk_v_2_3_1",
        "httk_v_2_3_1",
        "httk_v_2_3_1"
      ],
      "potencyValType": [
        "bmd",
        "bmd",
        "ac50",
        "ac50",
        "bmd",
        "acc",
        "acc",
        "bmd",
        "ac50",
        "ac50",
        "acc",
        "acc"
      ],
      "invitrodbVersion": [
        "invitrodb_v_4_2",
        "invitrodb_v_4_2",
        "invitrodb_v_4_2",
        "invitrodb_v_4_2",
        "invitrodb_v_4_2",
        "invitrodb_v_4_2",
        "invitrodb_v_4_2",
        "invitrodb_v_4_2",
        "invitrodb_v_4_2",
        "invitrodb_v_4_2",
        "invitrodb_v_4_2",
        "invitrodb_v_4_2"
      ],
      "interindividualVarPerc": [
        95.0,
        50.0,
        50.0,
        95.0,
        50.0,
        95.0,
        50.0,
        95.0,
        50.0,
        95.0,
        95.0,
        50.0
      ]
    },
    {
      "dtxsid": "DTXSID1020560",
      "preferredName": "Endosulfan",
      "aeid": 932,
      "aenm": null,
      "aedVal": [
        4.062,
        1.963,
        0.3834,
        0.3434,
        0.7745,
        0.3585,
        0.1604,
        0.1594,
        1.737,
        0.789,
        3.999,
        0.364
      ],
      "aedType": [
        "aed.bmd.pbtk50",
        "aed.bmd.3css95",
        "aed.ac50.pbtk95",
        "aed.ac50.3css95",
        "aed.ac50.pbtk50",
        "aed.acc.3css50",
        "aed.acc.pbtk95",
        "aed.acc.3css95",
        "aed.bmd.pbtk95",
        "aed.ac50.3css50",
        "aed.bmd.3css50",
        "aed.acc.pbtk50"
      ],
      "httkModel": [
        "PBTK",
        "3compartmentss",
        "PBTK",
        "3compartmentss",
        "PBTK",
        "3compartmentss",
        "PBTK",
        "3compartmentss",
        "PBTK",
        "3compartmentss",
        "3compartmentss",
        "PBTK"
      ],
      "aedValUnit": [
        "mg/kg/day",
        "mg/kg/day",
        "mg/kg/day",
        "mg/kg/day",
        "mg/kg/day",
        "mg/kg/day",
        "mg/kg/day",
        "mg/kg/day",
        "mg/kg/day",
        "mg/kg/day",
        "mg/kg/day",
        "mg/kg/day"
      ],
      "httkVersion": [
        "httk_v_2_3_1",
        "httk_v_2_3_1",
        "httk_v_2_3_1",
        "httk_v_2_3_1",
        "httk_v_2_3_1",
        "httk_v_2_3_1",
        "httk_v_2_3_1",
        "httk_v_2_3_1",
        "httk_v_2_3_1",
        "httk_v_2_3_1",
        "httk_v_2_3_1",
        "httk_v_2_3_1"
      ],
      "potencyValType": [
        "bmd",
        "bmd",
        "ac50",
        "ac50",
        "ac50",
        "acc",
        "acc",
        "acc",
        "bmd",
        "ac50",
        "bmd",
        "acc"
      ],
      "invitrodbVersion": [
        "invitrodb_v_4_2",
        "invitrodb_v_4_2",
        "invitrodb_v_4_2",
        "invitrodb_v_4_2",
        "invitrodb_v_4_2",
        "invitrodb_v_4_2",
        "invitrodb_v_4_2",
        "invitrodb_v_4_2",
        "invitrodb_v_4_2",
        "invitrodb_v_4_2",
        "invitrodb_v_4_2",
        "invitrodb_v_4_2"
      ],
      "interindividualVarPerc": [
        50.0,
        95.0,
        95.0,
        95.0,
        50.0,
        50.0,
        95.0,
        95.0,
        95.0,
        50.0,
        50.0,
        50.0
      ]
    },
    {
      "dtxsid": "DTXSID1020560",
      "preferredName": "Endosulfan",
      "aeid": 2063,
      "aenm": null,
      "aedVal": [
        1.04,
        0.8925,
        0.4175,
        0.5773,
        0.3961,
        1.038,
        0.2748,
        0.4834,
        0.4915,
        0.5907,
        0.8957,
        0.2672
      ],
      "aedType": [
        "aed.ac50.pbtk50",
        "aed.acc.pbtk50",
        "aed.acc.pbtk95",
        "aed.bmd.pbtk50",
        "aed.acc.3css95",
        "aed.ac50.3css50",
        "aed.bmd.pbtk95",
        "aed.ac50.pbtk95",
        "aed.ac50.3css95",
        "aed.bmd.3css50",
        "aed.acc.3css50",
        "aed.bmd.3css95"
      ],
      "httkModel": [
        "PBTK",
        "PBTK",
        "PBTK",
        "PBTK",
        "3compartmentss",
        "3compartmentss",
        "PBTK",
        "PBTK",
        "3compartmentss",
        "3compartmentss",
        "3compartmentss",
        "3compartmentss"
      ],
      "aedValUnit": [
        "mg/kg/day",
        "mg/kg/day",
        "mg/kg/day",
        "mg/kg/day",
        "mg/kg/day",
        "mg/kg/day",
        "mg/kg/day",
        "mg/kg/day",
        "mg/kg/day",
        "mg/kg/day",
        "mg/kg/day",
        "mg/kg/day"
      ],
      "httkVersion": [
        "httk_v_2_3_1",
        "httk_v_2_3_1",
        "httk_v_2_3_1",
        "httk_v_2_3_1",
        "httk_v_2_3_1",
        "httk_v_2_3_1",
        "httk_v_2_3_1",
        "httk_v_2_3_1",
        "httk_v_2_3_1",
        "httk_v_2_3_1",
        "httk_v_2_3_1",
        "httk_v_2_3_1"
      ],
      "potencyValType": [
        "ac50",
        "acc",
        "acc",
        "bmd",
        "acc",
        "ac50",
        "bmd",
        "ac50",
        "ac50",
        "bmd",
        "acc",
        "bmd"
      ],
      "invitrodbVersion": [
        "invitrodb_v_4_2",
        "invitrodb_v_4_2",
        "invitrodb_v_4_2",
        "invitrodb_v_4_2",
        "invitrodb_v_4_2",
        "invitrodb_v_4_2",
        "invitrodb_v_4_2",
        "invitrodb_v_4_2",
        "invitrodb_v_4_2",
        "invitrodb_v_4_2",
        "invitrodb_v_4_2",
        "invitrodb_v_4_2"
      ],
      "interindividualVarPerc": [
        50.0,
        50.0,
        95.0,
        50.0,
        95.0,
        50.0,
        95.0,
        95.0,
        95.0,
        50.0,
        50.0,
        95.0
      ]
    },
    {
      "dtxsid": "DTXSID1020560",
      "preferredName": "Endosulfan",
      "aeid": 2063,
      "aenm": null,
      "aedVal": [
        0.4644,
        0.8452,
        0.3744,
        0.4094,
        1.01,
        0.4624,
        0.2365,
        0.5102,
        0.8485,
        0.239,
        0.5022,
        1.001
      ],
      "aedType": [
        "aed.ac50.pbtk95",
        "aed.acc.pbtk50",
        "aed.acc.pbtk95",
        "aed.acc.3css95",
        "aed.ac50.3css50",
        "aed.ac50.3css95",
        "aed.bmd.pbtk95",
        "aed.bmd.pbtk50",
        "aed.acc.3css50",
        "aed.bmd.3css95",
        "aed.bmd.3css50",
        "aed.ac50.pbtk50"
      ],
      "httkModel": [
        "PBTK",
        "PBTK",
        "PBTK",
        "3compartmentss",
        "3compartmentss",
        "3compartmentss",
        "PBTK",
        "PBTK",
        "3compartmentss",
        "3compartmentss",
        "3compartmentss",
        "PBTK"
      ],
      "aedValUnit": [
        "mg/kg/day",
        "mg/kg/day",
        "mg/kg/day",
        "mg/kg/day",
        "mg/kg/day",
        "mg/kg/day",
        "mg/kg/day",
        "mg/kg/day",
        "mg/kg/day",
        "mg/kg/day",
        "mg/kg/day",
        "mg/kg/day"
      ],
      "httkVersion": [
        "httk_v_2_3_1",
        "httk_v_2_3_1",
        "httk_v_2_3_1",
        "httk_v_2_3_1",
        "httk_v_2_3_1",
        "httk_v_2_3_1",
        "httk_v_2_3_1",
        "httk_v_2_3_1",
        "httk_v_2_3_1",
        "httk_v_2_3_1",
        "httk_v_2_3_1",
        "httk_v_2_3_1"
      ],
      "potencyValType": [
        "ac50",
        "acc",
        "acc",
        "acc",
        "ac50",
        "ac50",
        "bmd",
        "bmd",
        "acc",
        "bmd",
        "bmd",
        "ac50"
      ],
      "invitrodbVersion": [
        "invitrodb_v_4_2",
        "invitrodb_v_4_2",
        "invitrodb_v_4_2",
        "invitrodb_v_4_2",
        "invitrodb_v_4_2",
        "invitrodb_v_4_2",
        "invitrodb_v_4_2",
        "invitrodb_v_4_2",
        "invitrodb_v_4_2",
        "invitrodb_v_4_2",
        "invitrodb_v_4_2",
        "invitrodb_v_4_2"
      ],
      "interindividualVarPerc": [
        95.0,
        50.0,
        95.0,
        95.0,
        50.0,
        95.0,
        95.0,
        50.0,
        50.0,
        95.0,
        50.0,
        50.0
      ]
    },
    {
      "dtxsid": "DTXSID1020560",
      "preferredName": "Endosulfan",
      "aeid": 278,
      "aenm": null,
      "aedVal": [
        0.2092,
        0.1132,
        0.4515,
        0.121,
        0.261,
        0.1205,
        0.2201,
        0.259,
        0.4418,
        0.2495,
        0.2531,
        0.1208
      ],
      "aedType": [
        "aed.ac50.3css95",
        "aed.bmd.pbtk95",
        "aed.ac50.3css50",
        "aed.acc.3css95",
        "aed.acc.3css50",
        "aed.bmd.3css95",
        "aed.ac50.pbtk95",
        "aed.acc.pbtk50",
        "aed.ac50.pbtk50",
        "aed.bmd.3css50",
        "aed.bmd.pbtk50",
        "aed.acc.pbtk95"
      ],
      "httkModel": [
        "3compartmentss",
        "PBTK",
        "3compartmentss",
        "3compartmentss",
        "3compartmentss",
        "3compartmentss",
        "PBTK",
        "PBTK",
        "PBTK",
        "3compartmentss",
        "PBTK",
        "PBTK"
      ],
      "aedValUnit": [
        "mg/kg/day",
        "mg/kg/day",
        "mg/kg/day",
        "mg/kg/day",
        "mg/kg/day",
        "mg/kg/day",
        "mg/kg/day",
        "mg/kg/day",
        "mg/kg/day",
        "mg/kg/day",
        "mg/kg/day",
        "mg/kg/day"
      ],
      "httkVersion": [
        "httk_v_2_3_1",
        "httk_v_2_3_1",
        "httk_v_2_3_1",
        "httk_v_2_3_1",
        "httk_v_2_3_1",
        "httk_v_2_3_1",
        "httk_v_2_3_1",
        "httk_v_2_3_1",
        "httk_v_2_3_1",
        "httk_v_2_3_1",
        "httk_v_2_3_1",
        "httk_v_2_3_1"
      ],
      "potencyValType": [
        "ac50",
        "bmd",
        "ac50",
        "acc",
        "acc",
        "bmd",
        "ac50",
        "acc",
        "ac50",
        "bmd",
        "bmd",
        "acc"
      ],
      "invitrodbVersion": [
        "invitrodb_v_4_2",
        "invitrodb_v_4_2",
        "invitrodb_v_4_2",
        "invitrodb_v_4_2",
        "invitrodb_v_4_2",
        "invitrodb_v_4_2",
        "invitrodb_v_4_2",
        "invitrodb_v_4_2",
        "invitrodb_v_4_2",
        "invitrodb_v_4_2",
        "invitrodb_v_4_2",
        "invitrodb_v_4_2"
      ],
      "interindividualVarPerc": [
        95.0,
        95.0,
        50.0,
        95.0,
        50.0,
        95.0,
        95.0,
        50.0,
        50.0,
        50.0,
        50.0,
        95.0
      ]
    },
    {
      "dtxsid": "DTXSID1020560",
      "preferredName": "Endosulfan",
      "aeid": 280,
      "aenm": null,
      "aedVal": [
        0.2793,
        0.3445,
        0.2828,
        0.1543,
        0.3349,
        0.212,
        0.1278,
        0.164,
        0.476,
        0.215,
        0.1271,
        0.4878
      ],
      "aedType": [
        "aed.acc.3css50",
        "aed.bmd.pbtk50",
        "aed.acc.pbtk50",
        "aed.bmd.pbtk95",
        "aed.bmd.3css50",
        "aed.ac50.3css95",
        "aed.acc.3css95",
        "aed.bmd.3css95",
        "aed.ac50.3css50",
        "aed.ac50.pbtk95",
        "aed.acc.pbtk95",
        "aed.ac50.pbtk50"
      ],
      "httkModel": [
        "3compartmentss",
        "PBTK",
        "PBTK",
        "PBTK",
        "3compartmentss",
        "3compartmentss",
        "3compartmentss",
        "3compartmentss",
        "3compartmentss",
        "PBTK",
        "PBTK",
        "PBTK"
      ],
      "aedValUnit": [
        "mg/kg/day",
        "mg/kg/day",
        "mg/kg/day",
        "mg/kg/day",
        "mg/kg/day",
        "mg/kg/day",
        "mg/kg/day",
        "mg/kg/day",
        "mg/kg/day",
        "mg/kg/day",
        "mg/kg/day",
        "mg/kg/day"
      ],
      "httkVersion": [
        "httk_v_2_3_1",
        "httk_v_2_3_1",
        "httk_v_2_3_1",
        "httk_v_2_3_1",
        "httk_v_2_3_1",
        "httk_v_2_3_1",
        "httk_v_2_3_1",
        "httk_v_2_3_1",
        "httk_v_2_3_1",
        "httk_v_2_3_1",
        "httk_v_2_3_1",
        "httk_v_2_3_1"
      ],
      "potencyValType": [
        "acc",
        "bmd",
        "acc",
        "bmd",
        "bmd",
        "ac50",
        "acc",
        "bmd",
        "ac50",
        "ac50",
        "acc",
        "ac50"
      ],
      "invitrodbVersion": [
        "invitrodb_v_4_2",
        "invitrodb_v_4_2",
        "invitrodb_v_4_2",
        "invitrodb_v_4_2",
        "invitrodb_v_4_2",
        "invitrodb_v_4_2",
        "invitrodb_v_4_2",
        "invitrodb_v_4_2",
        "invitrodb_v_4_2",
        "invitrodb_v_4_2",
        "invitrodb_v_4_2",
        "invitrodb_v_4_2"
      ],
      "interindividualVarPerc": [
        50.0,
        50.0,
        50.0,
        95.0,
        50.0,
        95.0,
        95.0,
        95.0,
        50.0,
        95.0,
        95.0,
        50.0
      ]
    },
    {
      "dtxsid": "DTXSID1020560",
      "preferredName": "Endosulfan",
      "aeid": 2080,
      "aenm": null,
      "aedVal": [
        0.5427,
        0.3223,
        0.4128,
        0.5411,
        0.2549,
        0.8877,
        0.1532,
        0.389,
        0.2499,
        0.3089,
        0.1338,
        0.8745
      ],
      "aedType": [
        "aed.acc.pbtk50",
        "aed.bmd.3css50",
        "aed.ac50.pbtk95",
        "aed.acc.3css50",
        "aed.acc.3css95",
        "aed.ac50.pbtk50",
        "aed.bmd.3css95",
        "aed.ac50.3css95",
        "aed.acc.pbtk95",
        "aed.bmd.pbtk50",
        "aed.bmd.pbtk95",
        "aed.ac50.3css50"
      ],
      "httkModel": [
        "PBTK",
        "3compartmentss",
        "PBTK",
        "3compartmentss",
        "3compartmentss",
        "PBTK",
        "3compartmentss",
        "3compartmentss",
        "PBTK",
        "PBTK",
        "PBTK",
        "3compartmentss"
      ],
      "aedValUnit": [
        "mg/kg/day",
        "mg/kg/day",
        "mg/kg/day",
        "mg/kg/day",
        "mg/kg/day",
        "mg/kg/day",
        "mg/kg/day",
        "mg/kg/day",
        "mg/kg/day",
        "mg/kg/day",
        "mg/kg/day",
        "mg/kg/day"
      ],
      "httkVersion": [
        "httk_v_2_3_1",
        "httk_v_2_3_1",
        "httk_v_2_3_1",
        "httk_v_2_3_1",
        "httk_v_2_3_1",
        "httk_v_2_3_1",
        "httk_v_2_3_1",
        "httk_v_2_3_1",
        "httk_v_2_3_1",
        "httk_v_2_3_1",
        "httk_v_2_3_1",
        "httk_v_2_3_1"
      ],
      "potencyValType": [
        "acc",
        "bmd",
        "ac50",
        "acc",
        "acc",
        "ac50",
        "bmd",
        "ac50",
        "acc",
        "bmd",
        "bmd",
        "ac50"
      ],
      "invitrodbVersion": [
        "invitrodb_v_4_2",
        "invitrodb_v_4_2",
        "invitrodb_v_4_2",
        "invitrodb_v_4_2",
        "invitrodb_v_4_2",
        "invitrodb_v_4_2",
        "invitrodb_v_4_2",
        "invitrodb_v_4_2",
        "invitrodb_v_4_2",
        "invitrodb_v_4_2",
        "invitrodb_v_4_2",
        "invitrodb_v_4_2"
      ],
      "interindividualVarPerc": [
        50.0,
        50.0,
        95.0,
        50.0,
        95.0,
        50.0,
        95.0,
        95.0,
        95.0,
        50.0,
        95.0,
        50.0
      ]
    },
    {
      "dtxsid": "DTXSID1020560",
      "preferredName": "Endosulfan",
      "aeid": 2080,
      "aenm": null,
      "aedVal": [
        0.4123,
        0.1948,
        0.1864,
        0.2248,
        0.3998,
        0.4091,
        0.8815,
        0.8857,
        0.408,
        0.1028,
        0.2182,
        0.09972
      ],
      "aedType": [
        "aed.ac50.pbtk95",
        "aed.acc.pbtk95",
        "aed.acc.3css95",
        "aed.bmd.3css50",
        "aed.ac50.3css95",
        "aed.acc.3css50",
        "aed.ac50.3css50",
        "aed.ac50.pbtk50",
        "aed.acc.pbtk50",
        "aed.bmd.3css95",
        "aed.bmd.pbtk50",
        "aed.bmd.pbtk95"
      ],
      "httkModel": [
        "PBTK",
        "PBTK",
        "3compartmentss",
        "3compartmentss",
        "3compartmentss",
        "3compartmentss",
        "3compartmentss",
        "PBTK",
        "PBTK",
        "3compartmentss",
        "PBTK",
        "PBTK"
      ],
      "aedValUnit": [
        "mg/kg/day",
        "mg/kg/day",
        "mg/kg/day",
        "mg/kg/day",
        "mg/kg/day",
        "mg/kg/day",
        "mg/kg/day",
        "mg/kg/day",
        "mg/kg/day",
        "mg/kg/day",
        "mg/kg/day",
        "mg/kg/day"
      ],
      "httkVersion": [
        "httk_v_2_3_1",
        "httk_v_2_3_1",
        "httk_v_2_3_1",
        "httk_v_2_3_1",
        "httk_v_2_3_1",
        "httk_v_2_3_1",
        "httk_v_2_3_1",
        "httk_v_2_3_1",
        "httk_v_2_3_1",
        "httk_v_2_3_1",
        "httk_v_2_3_1",
        "httk_v_2_3_1"
      ],
      "potencyValType": [
        "ac50",
        "acc",
        "acc",
        "bmd",
        "ac50",
        "acc",
        "ac50",
        "ac50",
        "acc",
        "bmd",
        "bmd",
        "bmd"
      ],
      "invitrodbVersion": [
        "invitrodb_v_4_2",
        "invitrodb_v_4_2",
        "invitrodb_v_4_2",
        "invitrodb_v_4_2",
        "invitrodb_v_4_2",
        "invitrodb_v_4_2",
        "invitrodb_v_4_2",
        "invitrodb_v_4_2",
        "invitrodb_v_4_2",
        "invitrodb_v_4_2",
        "invitrodb_v_4_2",
        "invitrodb_v_4_2"
      ],
      "interindividualVarPerc": [
        95.0,
        95.0,
        95.0,
        50.0,
        95.0,
        50.0,
        50.0,
        50.0,
        50.0,
        95.0,
        50.0,
        95.0
      ]
    },
    {
      "dtxsid": "DTXSID1020560",
      "preferredName": "Endosulfan",
      "aeid": 936,
      "aenm": null,
      "aedVal": [
        1.01,
        3.971,
        1.937,
        1.849,
        4.082,
        0.7377,
        0.3354,
        0.9949,
        0.4683,
        0.3734,
        0.469,
        0.7701
      ],
      "aedType": [
        "aed.ac50.3css50",
        "aed.bmd.3css50",
        "aed.bmd.pbtk95",
        "aed.bmd.3css95",
        "aed.bmd.pbtk50",
        "aed.acc.pbtk50",
        "aed.acc.3css95",
        "aed.ac50.pbtk50",
        "aed.ac50.pbtk95",
        "aed.acc.pbtk95",
        "aed.ac50.3css95",
        "aed.acc.3css50"
      ],
      "httkModel": [
        "3compartmentss",
        "3compartmentss",
        "PBTK",
        "3compartmentss",
        "PBTK",
        "PBTK",
        "3compartmentss",
        "PBTK",
        "PBTK",
        "PBTK",
        "3compartmentss",
        "3compartmentss"
      ],
      "aedValUnit": [
        "mg/kg/day",
        "mg/kg/day",
        "mg/kg/day",
        "mg/kg/day",
        "mg/kg/day",
        "mg/kg/day",
        "mg/kg/day",
        "mg/kg/day",
        "mg/kg/day",
        "mg/kg/day",
        "mg/kg/day",
        "mg/kg/day"
      ],
      "httkVersion": [
        "httk_v_2_3_1",
        "httk_v_2_3_1",
        "httk_v_2_3_1",
        "httk_v_2_3_1",
        "httk_v_2_3_1",
        "httk_v_2_3_1",
        "httk_v_2_3_1",
        "httk_v_2_3_1",
        "httk_v_2_3_1",
        "httk_v_2_3_1",
        "httk_v_2_3_1",
        "httk_v_2_3_1"
      ],
      "potencyValType": [
        "ac50",
        "bmd",
        "bmd",
        "bmd",
        "bmd",
        "acc",
        "acc",
        "ac50",
        "ac50",
        "acc",
        "ac50",
        "acc"
      ],
      "invitrodbVersion": [
        "invitrodb_v_4_2",
        "invitrodb_v_4_2",
        "invitrodb_v_4_2",
        "invitrodb_v_4_2",
        "invitrodb_v_4_2",
        "invitrodb_v_4_2",
        "invitrodb_v_4_2",
        "invitrodb_v_4_2",
        "invitrodb_v_4_2",
        "invitrodb_v_4_2",
        "invitrodb_v_4_2",
        "invitrodb_v_4_2"
      ],
      "interindividualVarPerc": [
        50.0,
        50.0,
        95.0,
        95.0,
        50.0,
        50.0,
        95.0,
        50.0,
        95.0,
        95.0,
        95.0,
        50.0
      ]
    },
    {
      "dtxsid": "DTXSID1020560",
      "preferredName": "Endosulfan",
      "aeid": 942,
      "aenm": null,
      "aedVal": [
        1.269,
        0.6438,
        2.305,
        0.6584,
        1.383,
        1.389,
        4.713,
        1.398,
        0.6328,
        4.872,
        0.6588,
        2.211
      ],
      "aedType": [
        "aed.ac50.pbtk50",
        "aed.ac50.pbtk95",
        "aed.bmd.pbtk95",
        "aed.acc.3css95",
        "aed.ac50.3css50",
        "aed.acc.3css50",
        "aed.bmd.3css50",
        "aed.acc.pbtk50",
        "aed.ac50.3css95",
        "aed.bmd.pbtk50",
        "aed.acc.pbtk95",
        "aed.bmd.3css95"
      ],
      "httkModel": [
        "PBTK",
        "PBTK",
        "PBTK",
        "3compartmentss",
        "3compartmentss",
        "3compartmentss",
        "3compartmentss",
        "PBTK",
        "3compartmentss",
        "PBTK",
        "PBTK",
        "3compartmentss"
      ],
      "aedValUnit": [
        "mg/kg/day",
        "mg/kg/day",
        "mg/kg/day",
        "mg/kg/day",
        "mg/kg/day",
        "mg/kg/day",
        "mg/kg/day",
        "mg/kg/day",
        "mg/kg/day",
        "mg/kg/day",
        "mg/kg/day",
        "mg/kg/day"
      ],
      "httkVersion": [
        "httk_v_2_3_1",
        "httk_v_2_3_1",
        "httk_v_2_3_1",
        "httk_v_2_3_1",
        "httk_v_2_3_1",
        "httk_v_2_3_1",
        "httk_v_2_3_1",
        "httk_v_2_3_1",
        "httk_v_2_3_1",
        "httk_v_2_3_1",
        "httk_v_2_3_1",
        "httk_v_2_3_1"
      ],
      "potencyValType": [
        "ac50",
        "ac50",
        "bmd",
        "acc",
        "ac50",
        "acc",
        "bmd",
        "acc",
        "ac50",
        "bmd",
        "acc",
        "bmd"
      ],
      "invitrodbVersion": [
        "invitrodb_v_4_2",
        "invitrodb_v_4_2",
        "invitrodb_v_4_2",
        "invitrodb_v_4_2",
        "invitrodb_v_4_2",
        "invitrodb_v_4_2",
        "invitrodb_v_4_2",
        "invitrodb_v_4_2",
        "invitrodb_v_4_2",
        "invitrodb_v_4_2",
        "invitrodb_v_4_2",
        "invitrodb_v_4_2"
      ],
      "interindividualVarPerc": [
        50.0,
        95.0,
        95.0,
        95.0,
        50.0,
        50.0,
        50.0,
        50.0,
        95.0,
        50.0,
        95.0,
        95.0
      ]
    },
    {
      "dtxsid": "DTXSID1020560",
      "preferredName": "Endosulfan",
      "aeid": 2082,
      "aenm": null,
      "aedVal": [
        0.8396,
        0.1097,
        0.3758,
        0.2323,
        0.4605,
        0.4544,
        0.2319,
        0.2039,
        0.24,
        0.3721,
        0.1079,
        0.855
      ],
      "aedType": [
        "aed.ac50.3css50",
        "aed.bmd.pbtk95",
        "aed.ac50.pbtk95",
        "aed.acc.3css95",
        "aed.acc.pbtk50",
        "aed.acc.3css50",
        "aed.bmd.pbtk50",
        "aed.acc.pbtk95",
        "aed.bmd.3css50",
        "aed.ac50.3css95",
        "aed.bmd.3css95",
        "aed.ac50.pbtk50"
      ],
      "httkModel": [
        "3compartmentss",
        "PBTK",
        "PBTK",
        "3compartmentss",
        "PBTK",
        "3compartmentss",
        "PBTK",
        "PBTK",
        "3compartmentss",
        "3compartmentss",
        "3compartmentss",
        "PBTK"
      ],
      "aedValUnit": [
        "mg/kg/day",
        "mg/kg/day",
        "mg/kg/day",
        "mg/kg/day",
        "mg/kg/day",
        "mg/kg/day",
        "mg/kg/day",
        "mg/kg/day",
        "mg/kg/day",
        "mg/kg/day",
        "mg/kg/day",
        "mg/kg/day"
      ],
      "httkVersion": [
        "httk_v_2_3_1",
        "httk_v_2_3_1",
        "httk_v_2_3_1",
        "httk_v_2_3_1",
        "httk_v_2_3_1",
        "httk_v_2_3_1",
        "httk_v_2_3_1",
        "httk_v_2_3_1",
        "httk_v_2_3_1",
        "httk_v_2_3_1",
        "httk_v_2_3_1",
        "httk_v_2_3_1"
      ],
      "potencyValType": [
        "ac50",
        "bmd",
        "ac50",
        "acc",
        "acc",
        "acc",
        "bmd",
        "acc",
        "bmd",
        "ac50",
        "bmd",
        "ac50"
      ],
      "invitrodbVersion": [
        "invitrodb_v_4_2",
        "invitrodb_v_4_2",
        "invitrodb_v_4_2",
        "invitrodb_v_4_2",
        "invitrodb_v_4_2",
        "invitrodb_v_4_2",
        "invitrodb_v_4_2",
        "invitrodb_v_4_2",
        "invitrodb_v_4_2",
        "invitrodb_v_4_2",
        "invitrodb_v_4_2",
        "invitrodb_v_4_2"
      ],
      "interindividualVarPerc": [
        50.0,
        95.0,
        95.0,
        95.0,
        50.0,
        50.0,
        50.0,
        95.0,
        50.0,
        95.0,
        95.0,
        50.0
      ]
    },
    {
      "dtxsid": "DTXSID1020560",
      "preferredName": "Endosulfan",
      "aeid": 952,
      "aenm": null,
      "aedVal": [
        0.3611,
        8.297,
        0.7814,
        0.3517,
        0.7831,
        0.8243,
        0.3588,
        0.3794,
        0.8167,
        3.704,
        8.429,
        3.798
      ],
      "aedType": [
        "aed.acc.pbtk95",
        "aed.bmd.pbtk50",
        "aed.acc.pbtk50",
        "aed.acc.3css95",
        "aed.acc.3css50",
        "aed.ac50.3css50",
        "aed.ac50.3css95",
        "aed.ac50.pbtk95",
        "aed.ac50.pbtk50",
        "aed.bmd.pbtk95",
        "aed.bmd.3css50",
        "aed.bmd.3css95"
      ],
      "httkModel": [
        "PBTK",
        "PBTK",
        "PBTK",
        "3compartmentss",
        "3compartmentss",
        "3compartmentss",
        "3compartmentss",
        "PBTK",
        "PBTK",
        "PBTK",
        "3compartmentss",
        "3compartmentss"
      ],
      "aedValUnit": [
        "mg/kg/day",
        "mg/kg/day",
        "mg/kg/day",
        "mg/kg/day",
        "mg/kg/day",
        "mg/kg/day",
        "mg/kg/day",
        "mg/kg/day",
        "mg/kg/day",
        "mg/kg/day",
        "mg/kg/day",
        "mg/kg/day"
      ],
      "httkVersion": [
        "httk_v_2_3_1",
        "httk_v_2_3_1",
        "httk_v_2_3_1",
        "httk_v_2_3_1",
        "httk_v_2_3_1",
        "httk_v_2_3_1",
        "httk_v_2_3_1",
        "httk_v_2_3_1",
        "httk_v_2_3_1",
        "httk_v_2_3_1",
        "httk_v_2_3_1",
        "httk_v_2_3_1"
      ],
      "potencyValType": [
        "acc",
        "bmd",
        "acc",
        "acc",
        "acc",
        "ac50",
        "ac50",
        "ac50",
        "ac50",
        "bmd",
        "bmd",
        "bmd"
      ],
      "invitrodbVersion": [
        "invitrodb_v_4_2",
        "invitrodb_v_4_2",
        "invitrodb_v_4_2",
        "invitrodb_v_4_2",
        "invitrodb_v_4_2",
        "invitrodb_v_4_2",
        "invitrodb_v_4_2",
        "invitrodb_v_4_2",
        "invitrodb_v_4_2",
        "invitrodb_v_4_2",
        "invitrodb_v_4_2",
        "invitrodb_v_4_2"
      ],
      "interindividualVarPerc": [
        95.0,
        50.0,
        50.0,
        95.0,
        50.0,
        50.0,
        95.0,
        95.0,
        50.0,
        95.0,
        50.0,
        95.0
      ]
    },
    {
      "dtxsid": "DTXSID1020560",
      "preferredName": "Endosulfan",
      "aeid": 282,
      "aenm": null,
      "aedVal": [
        0.2217,
        0.2146,
        0.09563,
        0.1158,
        0.1206,
        0.2523,
        0.2167,
        0.26,
        0.0989,
        0.1015,
        0.1016,
        0.2271
      ],
      "aedType": [
        "aed.bmd.pbtk50",
        "aed.acc.pbtk50",
        "aed.acc.pbtk95",
        "aed.ac50.3css95",
        "aed.ac50.pbtk95",
        "aed.ac50.3css50",
        "aed.acc.3css50",
        "aed.ac50.pbtk50",
        "aed.bmd.pbtk95",
        "aed.bmd.3css95",
        "aed.acc.3css95",
        "aed.bmd.3css50"
      ],
      "httkModel": [
        "PBTK",
        "PBTK",
        "PBTK",
        "3compartmentss",
        "PBTK",
        "3compartmentss",
        "3compartmentss",
        "PBTK",
        "PBTK",
        "3compartmentss",
        "3compartmentss",
        "3compartmentss"
      ],
      "aedValUnit": [
        "mg/kg/day",
        "mg/kg/day",
        "mg/kg/day",
        "mg/kg/day",
        "mg/kg/day",
        "mg/kg/day",
        "mg/kg/day",
        "mg/kg/day",
        "mg/kg/day",
        "mg/kg/day",
        "mg/kg/day",
        "mg/kg/day"
      ],
      "httkVersion": [
        "httk_v_2_3_1",
        "httk_v_2_3_1",
        "httk_v_2_3_1",
        "httk_v_2_3_1",
        "httk_v_2_3_1",
        "httk_v_2_3_1",
        "httk_v_2_3_1",
        "httk_v_2_3_1",
        "httk_v_2_3_1",
        "httk_v_2_3_1",
        "httk_v_2_3_1",
        "httk_v_2_3_1"
      ],
      "potencyValType": [
        "bmd",
        "acc",
        "acc",
        "ac50",
        "ac50",
        "ac50",
        "acc",
        "ac50",
        "bmd",
        "bmd",
        "acc",
        "bmd"
      ],
      "invitrodbVersion": [
        "invitrodb_v_4_2",
        "invitrodb_v_4_2",
        "invitrodb_v_4_2",
        "invitrodb_v_4_2",
        "invitrodb_v_4_2",
        "invitrodb_v_4_2",
        "invitrodb_v_4_2",
        "invitrodb_v_4_2",
        "invitrodb_v_4_2",
        "invitrodb_v_4_2",
        "invitrodb_v_4_2",
        "invitrodb_v_4_2"
      ],
      "interindividualVarPerc": [
        50.0,
        50.0,
        95.0,
        95.0,
        95.0,
        50.0,
        50.0,
        50.0,
        95.0,
        95.0,
        95.0,
        50.0
      ]
    },
    {
      "dtxsid": "DTXSID1020560",
      "preferredName": "Endosulfan",
      "aeid": 958,
      "aenm": null,
      "aedVal": [
        1.234,
        3.129,
        0.5511,
        6.765,
        6.81,
        1.399,
        0.6587,
        0.7025,
        0.5227,
        1.398,
        1.251,
        3.158
      ],
      "aedType": [
        "aed.ac50.pbtk50",
        "aed.bmd.pbtk95",
        "aed.ac50.3css95",
        "aed.bmd.pbtk50",
        "aed.bmd.3css50",
        "aed.acc.3css50",
        "aed.acc.3css95",
        "aed.acc.pbtk95",
        "aed.ac50.pbtk95",
        "aed.acc.pbtk50",
        "aed.ac50.3css50",
        "aed.bmd.3css95"
      ],
      "httkModel": [
        "PBTK",
        "PBTK",
        "3compartmentss",
        "PBTK",
        "3compartmentss",
        "3compartmentss",
        "3compartmentss",
        "PBTK",
        "PBTK",
        "PBTK",
        "3compartmentss",
        "3compartmentss"
      ],
      "aedValUnit": [
        "mg/kg/day",
        "mg/kg/day",
        "mg/kg/day",
        "mg/kg/day",
        "mg/kg/day",
        "mg/kg/day",
        "mg/kg/day",
        "mg/kg/day",
        "mg/kg/day",
        "mg/kg/day",
        "mg/kg/day",
        "mg/kg/day"
      ],
      "httkVersion": [
        "httk_v_2_3_1",
        "httk_v_2_3_1",
        "httk_v_2_3_1",
        "httk_v_2_3_1",
        "httk_v_2_3_1",
        "httk_v_2_3_1",
        "httk_v_2_3_1",
        "httk_v_2_3_1",
        "httk_v_2_3_1",
        "httk_v_2_3_1",
        "httk_v_2_3_1",
        "httk_v_2_3_1"
      ],
      "potencyValType": [
        "ac50",
        "bmd",
        "ac50",
        "bmd",
        "bmd",
        "acc",
        "acc",
        "acc",
        "ac50",
        "acc",
        "ac50",
        "bmd"
      ],
      "invitrodbVersion": [
        "invitrodb_v_4_2",
        "invitrodb_v_4_2",
        "invitrodb_v_4_2",
        "invitrodb_v_4_2",
        "invitrodb_v_4_2",
        "invitrodb_v_4_2",
        "invitrodb_v_4_2",
        "invitrodb_v_4_2",
        "invitrodb_v_4_2",
        "invitrodb_v_4_2",
        "invitrodb_v_4_2",
        "invitrodb_v_4_2"
      ],
      "interindividualVarPerc": [
        50.0,
        95.0,
        95.0,
        50.0,
        50.0,
        50.0,
        95.0,
        95.0,
        95.0,
        50.0,
        50.0,
        95.0
      ]
    },
    {
      "dtxsid": "DTXSID1020560",
      "preferredName": "Endosulfan",
      "aeid": 284,
      "aenm": null,
      "aedVal": [
        0.5251,
        0.2823,
        0.1525,
        0.2825,
        0.3225,
        0.527,
        0.2383,
        0.1306,
        0.1238,
        0.2469,
        0.3214,
        0.1599
      ],
      "aedType": [
        "aed.ac50.pbtk50",
        "aed.acc.pbtk50",
        "aed.bmd.pbtk95",
        "aed.acc.3css50",
        "aed.bmd.pbtk50",
        "aed.ac50.3css50",
        "aed.ac50.3css95",
        "aed.acc.pbtk95",
        "aed.acc.3css95",
        "aed.ac50.pbtk95",
        "aed.bmd.3css50",
        "aed.bmd.3css95"
      ],
      "httkModel": [
        "PBTK",
        "PBTK",
        "PBTK",
        "3compartmentss",
        "PBTK",
        "3compartmentss",
        "3compartmentss",
        "PBTK",
        "3compartmentss",
        "PBTK",
        "3compartmentss",
        "3compartmentss"
      ],
      "aedValUnit": [
        "mg/kg/day",
        "mg/kg/day",
        "mg/kg/day",
        "mg/kg/day",
        "mg/kg/day",
        "mg/kg/day",
        "mg/kg/day",
        "mg/kg/day",
        "mg/kg/day",
        "mg/kg/day",
        "mg/kg/day",
        "mg/kg/day"
      ],
      "httkVersion": [
        "httk_v_2_3_1",
        "httk_v_2_3_1",
        "httk_v_2_3_1",
        "httk_v_2_3_1",
        "httk_v_2_3_1",
        "httk_v_2_3_1",
        "httk_v_2_3_1",
        "httk_v_2_3_1",
        "httk_v_2_3_1",
        "httk_v_2_3_1",
        "httk_v_2_3_1",
        "httk_v_2_3_1"
      ],
      "potencyValType": [
        "ac50",
        "acc",
        "bmd",
        "acc",
        "bmd",
        "ac50",
        "ac50",
        "acc",
        "acc",
        "ac50",
        "bmd",
        "bmd"
      ],
      "invitrodbVersion": [
        "invitrodb_v_4_2",
        "invitrodb_v_4_2",
        "invitrodb_v_4_2",
        "invitrodb_v_4_2",
        "invitrodb_v_4_2",
        "invitrodb_v_4_2",
        "invitrodb_v_4_2",
        "invitrodb_v_4_2",
        "invitrodb_v_4_2",
        "invitrodb_v_4_2",
        "invitrodb_v_4_2",
        "invitrodb_v_4_2"
      ],
      "interindividualVarPerc": [
        50.0,
        50.0,
        95.0,
        50.0,
        50.0,
        50.0,
        95.0,
        95.0,
        95.0,
        95.0,
        50.0,
        95.0
      ]
    },
    {
      "dtxsid": "DTXSID1020560",
      "preferredName": "Endosulfan",
      "aeid": 962,
      "aenm": null,
      "aedVal": [
        5.77,
        12.14,
        0.8,
        0.773,
        5.816,
        0.3683,
        12.65,
        0.799,
        0.3519,
        0.3512,
        0.3698,
        0.7646
      ],
      "aedType": [
        "aed.bmd.3css95",
        "aed.bmd.3css50",
        "aed.ac50.3css50",
        "aed.acc.pbtk50",
        "aed.bmd.pbtk95",
        "aed.acc.3css95",
        "aed.bmd.pbtk50",
        "aed.ac50.pbtk50",
        "aed.ac50.pbtk95",
        "aed.acc.pbtk95",
        "aed.ac50.3css95",
        "aed.acc.3css50"
      ],
      "httkModel": [
        "3compartmentss",
        "3compartmentss",
        "3compartmentss",
        "PBTK",
        "PBTK",
        "3compartmentss",
        "PBTK",
        "PBTK",
        "PBTK",
        "PBTK",
        "3compartmentss",
        "3compartmentss"
      ],
      "aedValUnit": [
        "mg/kg/day",
        "mg/kg/day",
        "mg/kg/day",
        "mg/kg/day",
        "mg/kg/day",
        "mg/kg/day",
        "mg/kg/day",
        "mg/kg/day",
        "mg/kg/day",
        "mg/kg/day",
        "mg/kg/day",
        "mg/kg/day"
      ],
      "httkVersion": [
        "httk_v_2_3_1",
        "httk_v_2_3_1",
        "httk_v_2_3_1",
        "httk_v_2_3_1",
        "httk_v_2_3_1",
        "httk_v_2_3_1",
        "httk_v_2_3_1",
        "httk_v_2_3_1",
        "httk_v_2_3_1",
        "httk_v_2_3_1",
        "httk_v_2_3_1",
        "httk_v_2_3_1"
      ],
      "potencyValType": [
        "bmd",
        "bmd",
        "ac50",
        "acc",
        "bmd",
        "acc",
        "bmd",
        "ac50",
        "ac50",
        "acc",
        "ac50",
        "acc"
      ],
      "invitrodbVersion": [
        "invitrodb_v_4_2",
        "invitrodb_v_4_2",
        "invitrodb_v_4_2",
        "invitrodb_v_4_2",
        "invitrodb_v_4_2",
        "invitrodb_v_4_2",
        "invitrodb_v_4_2",
        "invitrodb_v_4_2",
        "invitrodb_v_4_2",
        "invitrodb_v_4_2",
        "invitrodb_v_4_2",
        "invitrodb_v_4_2"
      ],
      "interindividualVarPerc": [
        95.0,
        50.0,
        50.0,
        50.0,
        95.0,
        95.0,
        50.0,
        50.0,
        95.0,
        95.0,
        95.0,
        50.0
      ]
    },
    {
      "dtxsid": "DTXSID1020560",
      "preferredName": "Endosulfan",
      "aeid": 2082,
      "aenm": null,
      "aedVal": [
        0.4026,
        0.4158,
        0.403,
        0.8833,
        0.426,
        0.2244,
        0.2166,
        0.09949,
        0.8835,
        0.1026,
        0.2056,
        0.1847
      ],
      "aedType": [
        "aed.acc.pbtk50",
        "aed.acc.3css50",
        "aed.ac50.3css95",
        "aed.ac50.3css50",
        "aed.ac50.pbtk95",
        "aed.bmd.3css50",
        "aed.bmd.pbtk50",
        "aed.bmd.pbtk95",
        "aed.ac50.pbtk50",
        "aed.bmd.3css95",
        "aed.acc.pbtk95",
        "aed.acc.3css95"
      ],
      "httkModel": [
        "PBTK",
        "3compartmentss",
        "3compartmentss",
        "3compartmentss",
        "PBTK",
        "3compartmentss",
        "PBTK",
        "PBTK",
        "PBTK",
        "3compartmentss",
        "PBTK",
        "3compartmentss"
      ],
      "aedValUnit": [
        "mg/kg/day",
        "mg/kg/day",
        "mg/kg/day",
        "mg/kg/day",
        "mg/kg/day",
        "mg/kg/day",
        "mg/kg/day",
        "mg/kg/day",
        "mg/kg/day",
        "mg/kg/day",
        "mg/kg/day",
        "mg/kg/day"
      ],
      "httkVersion": [
        "httk_v_2_3_1",
        "httk_v_2_3_1",
        "httk_v_2_3_1",
        "httk_v_2_3_1",
        "httk_v_2_3_1",
        "httk_v_2_3_1",
        "httk_v_2_3_1",
        "httk_v_2_3_1",
        "httk_v_2_3_1",
        "httk_v_2_3_1",
        "httk_v_2_3_1",
        "httk_v_2_3_1"
      ],
      "potencyValType": [
        "acc",
        "acc",
        "ac50",
        "ac50",
        "ac50",
        "bmd",
        "bmd",
        "bmd",
        "ac50",
        "bmd",
        "acc",
        "acc"
      ],
      "invitrodbVersion": [
        "invitrodb_v_4_2",
        "invitrodb_v_4_2",
        "invitrodb_v_4_2",
        "invitrodb_v_4_2",
        "invitrodb_v_4_2",
        "invitrodb_v_4_2",
        "invitrodb_v_4_2",
        "invitrodb_v_4_2",
        "invitrodb_v_4_2",
        "invitrodb_v_4_2",
        "invitrodb_v_4_2",
        "invitrodb_v_4_2"
      ],
      "interindividualVarPerc": [
        50.0,
        50.0,
        95.0,
        50.0,
        95.0,
        50.0,
        50.0,
        95.0,
        50.0,
        95.0,
        95.0,
        95.0
      ]
    },
    {
      "dtxsid": "DTXSID1020560",
      "preferredName": "Endosulfan",
      "aeid": 286,
      "aenm": null,
      "aedVal": [
        0.3806,
        0.3346,
        0.2505,
        0.3359,
        0.1634,
        0.1585,
        0.3867,
        0.1864,
        0.2491,
        0.5458,
        0.5186,
        0.1881
      ],
      "aedType": [
        "aed.bmd.3css50",
        "aed.acc.3css50",
        "aed.ac50.pbtk95",
        "aed.acc.pbtk50",
        "aed.acc.pbtk95",
        "aed.acc.3css95",
        "aed.bmd.pbtk50",
        "aed.bmd.pbtk95",
        "aed.ac50.3css95",
        "aed.ac50.3css50",
        "aed.ac50.pbtk50",
        "aed.bmd.3css95"
      ],
      "httkModel": [
        "3compartmentss",
        "3compartmentss",
        "PBTK",
        "PBTK",
        "PBTK",
        "3compartmentss",
        "PBTK",
        "PBTK",
        "3compartmentss",
        "3compartmentss",
        "PBTK",
        "3compartmentss"
      ],
      "aedValUnit": [
        "mg/kg/day",
        "mg/kg/day",
        "mg/kg/day",
        "mg/kg/day",
        "mg/kg/day",
        "mg/kg/day",
        "mg/kg/day",
        "mg/kg/day",
        "mg/kg/day",
        "mg/kg/day",
        "mg/kg/day",
        "mg/kg/day"
      ],
      "httkVersion": [
        "httk_v_2_3_1",
        "httk_v_2_3_1",
        "httk_v_2_3_1",
        "httk_v_2_3_1",
        "httk_v_2_3_1",
        "httk_v_2_3_1",
        "httk_v_2_3_1",
        "httk_v_2_3_1",
        "httk_v_2_3_1",
        "httk_v_2_3_1",
        "httk_v_2_3_1",
        "httk_v_2_3_1"
      ],
      "potencyValType": [
        "bmd",
        "acc",
        "ac50",
        "acc",
        "acc",
        "acc",
        "bmd",
        "bmd",
        "ac50",
        "ac50",
        "ac50",
        "bmd"
      ],
      "invitrodbVersion": [
        "invitrodb_v_4_2",
        "invitrodb_v_4_2",
        "invitrodb_v_4_2",
        "invitrodb_v_4_2",
        "invitrodb_v_4_2",
        "invitrodb_v_4_2",
        "invitrodb_v_4_2",
        "invitrodb_v_4_2",
        "invitrodb_v_4_2",
        "invitrodb_v_4_2",
        "invitrodb_v_4_2",
        "invitrodb_v_4_2"
      ],
      "interindividualVarPerc": [
        50.0,
        50.0,
        95.0,
        50.0,
        95.0,
        95.0,
        50.0,
        95.0,
        95.0,
        50.0,
        50.0,
        95.0
      ]
    },
    {
      "dtxsid": "DTXSID1020560",
      "preferredName": "Endosulfan",
      "aeid": 964,
      "aenm": null,
      "aedVal": [
        6.58,
        0.286,
        0.5967,
        0.5372,
        6.351,
        0.5461,
        0.6099,
        0.2515,
        13.95,
        13.27,
        0.2405,
        0.2817
      ],
      "aedType": [
        "aed.bmd.pbtk95",
        "aed.acc.pbtk95",
        "aed.acc.pbtk50",
        "aed.ac50.pbtk50",
        "aed.bmd.3css95",
        "aed.ac50.3css50",
        "aed.acc.3css50",
        "aed.ac50.pbtk95",
        "aed.bmd.pbtk50",
        "aed.bmd.3css50",
        "aed.ac50.3css95",
        "aed.acc.3css95"
      ],
      "httkModel": [
        "PBTK",
        "PBTK",
        "PBTK",
        "PBTK",
        "3compartmentss",
        "3compartmentss",
        "3compartmentss",
        "PBTK",
        "PBTK",
        "3compartmentss",
        "3compartmentss",
        "3compartmentss"
      ],
      "aedValUnit": [
        "mg/kg/day",
        "mg/kg/day",
        "mg/kg/day",
        "mg/kg/day",
        "mg/kg/day",
        "mg/kg/day",
        "mg/kg/day",
        "mg/kg/day",
        "mg/kg/day",
        "mg/kg/day",
        "mg/kg/day",
        "mg/kg/day"
      ],
      "httkVersion": [
        "httk_v_2_3_1",
        "httk_v_2_3_1",
        "httk_v_2_3_1",
        "httk_v_2_3_1",
        "httk_v_2_3_1",
        "httk_v_2_3_1",
        "httk_v_2_3_1",
        "httk_v_2_3_1",
        "httk_v_2_3_1",
        "httk_v_2_3_1",
        "httk_v_2_3_1",
        "httk_v_2_3_1"
      ],
      "potencyValType": [
        "bmd",
        "acc",
        "acc",
        "ac50",
        "bmd",
        "ac50",
        "acc",
        "ac50",
        "bmd",
        "bmd",
        "ac50",
        "acc"
      ],
      "invitrodbVersion": [
        "invitrodb_v_4_2",
        "invitrodb_v_4_2",
        "invitrodb_v_4_2",
        "invitrodb_v_4_2",
        "invitrodb_v_4_2",
        "invitrodb_v_4_2",
        "invitrodb_v_4_2",
        "invitrodb_v_4_2",
        "invitrodb_v_4_2",
        "invitrodb_v_4_2",
        "invitrodb_v_4_2",
        "invitrodb_v_4_2"
      ],
      "interindividualVarPerc": [
        95.0,
        95.0,
        50.0,
        50.0,
        95.0,
        50.0,
        50.0,
        95.0,
        50.0,
        50.0,
        95.0,
        95.0
      ]
    },
    {
      "dtxsid": "DTXSID1020560",
      "preferredName": "Endosulfan",
      "aeid": 288,
      "aenm": null,
      "aedVal": [
        0.1137,
        0.218,
        0.4566,
        0.09901,
        0.2142,
        0.4671,
        0.226,
        0.2175,
        0.2343,
        0.09831,
        0.111,
        0.2147
      ],
      "aedType": [
        "aed.bmd.3css95",
        "aed.acc.pbtk50",
        "aed.ac50.pbtk50",
        "aed.acc.3css95",
        "aed.ac50.pbtk95",
        "aed.ac50.3css50",
        "aed.bmd.3css50",
        "aed.ac50.3css95",
        "aed.bmd.pbtk50",
        "aed.acc.pbtk95",
        "aed.bmd.pbtk95",
        "aed.acc.3css50"
      ],
      "httkModel": [
        "3compartmentss",
        "PBTK",
        "PBTK",
        "3compartmentss",
        "PBTK",
        "3compartmentss",
        "3compartmentss",
        "3compartmentss",
        "PBTK",
        "PBTK",
        "PBTK",
        "3compartmentss"
      ],
      "aedValUnit": [
        "mg/kg/day",
        "mg/kg/day",
        "mg/kg/day",
        "mg/kg/day",
        "mg/kg/day",
        "mg/kg/day",
        "mg/kg/day",
        "mg/kg/day",
        "mg/kg/day",
        "mg/kg/day",
        "mg/kg/day",
        "mg/kg/day"
      ],
      "httkVersion": [
        "httk_v_2_3_1",
        "httk_v_2_3_1",
        "httk_v_2_3_1",
        "httk_v_2_3_1",
        "httk_v_2_3_1",
        "httk_v_2_3_1",
        "httk_v_2_3_1",
        "httk_v_2_3_1",
        "httk_v_2_3_1",
        "httk_v_2_3_1",
        "httk_v_2_3_1",
        "httk_v_2_3_1"
      ],
      "potencyValType": [
        "bmd",
        "acc",
        "ac50",
        "acc",
        "ac50",
        "ac50",
        "bmd",
        "ac50",
        "bmd",
        "acc",
        "bmd",
        "acc"
      ],
      "invitrodbVersion": [
        "invitrodb_v_4_2",
        "invitrodb_v_4_2",
        "invitrodb_v_4_2",
        "invitrodb_v_4_2",
        "invitrodb_v_4_2",
        "invitrodb_v_4_2",
        "invitrodb_v_4_2",
        "invitrodb_v_4_2",
        "invitrodb_v_4_2",
        "invitrodb_v_4_2",
        "invitrodb_v_4_2",
        "invitrodb_v_4_2"
      ],
      "interindividualVarPerc": [
        95.0,
        50.0,
        50.0,
        95.0,
        95.0,
        50.0,
        50.0,
        95.0,
        50.0,
        95.0,
        95.0,
        50.0
      ]
    },
    {
      "dtxsid": "DTXSID1020560",
      "preferredName": "Endosulfan",
      "aeid": 968,
      "aenm": null,
      "aedVal": [
        1.415,
        0.8371,
        0.6404,
        1.312,
        0.8125,
        1.282,
        0.6321,
        0.6464,
        0.613,
        1.403,
        1.752,
        1.737
      ],
      "aedType": [
        "aed.ac50.3css50",
        "aed.bmd.3css95",
        "aed.ac50.3css95",
        "aed.acc.pbtk50",
        "aed.bmd.pbtk95",
        "aed.acc.3css50",
        "aed.acc.pbtk95",
        "aed.ac50.pbtk95",
        "aed.acc.3css95",
        "aed.ac50.pbtk50",
        "aed.bmd.pbtk50",
        "aed.bmd.3css50"
      ],
      "httkModel": [
        "3compartmentss",
        "3compartmentss",
        "3compartmentss",
        "PBTK",
        "PBTK",
        "3compartmentss",
        "PBTK",
        "PBTK",
        "3compartmentss",
        "PBTK",
        "PBTK",
        "3compartmentss"
      ],
      "aedValUnit": [
        "mg/kg/day",
        "mg/kg/day",
        "mg/kg/day",
        "mg/kg/day",
        "mg/kg/day",
        "mg/kg/day",
        "mg/kg/day",
        "mg/kg/day",
        "mg/kg/day",
        "mg/kg/day",
        "mg/kg/day",
        "mg/kg/day"
      ],
      "httkVersion": [
        "httk_v_2_3_1",
        "httk_v_2_3_1",
        "httk_v_2_3_1",
        "httk_v_2_3_1",
        "httk_v_2_3_1",
        "httk_v_2_3_1",
        "httk_v_2_3_1",
        "httk_v_2_3_1",
        "httk_v_2_3_1",
        "httk_v_2_3_1",
        "httk_v_2_3_1",
        "httk_v_2_3_1"
      ],
      "potencyValType": [
        "ac50",
        "bmd",
        "ac50",
        "acc",
        "bmd",
        "acc",
        "acc",
        "ac50",
        "acc",
        "ac50",
        "bmd",
        "bmd"
      ],
      "invitrodbVersion": [
        "invitrodb_v_4_2",
        "invitrodb_v_4_2",
        "invitrodb_v_4_2",
        "invitrodb_v_4_2",
        "invitrodb_v_4_2",
        "invitrodb_v_4_2",
        "invitrodb_v_4_2",
        "invitrodb_v_4_2",
        "invitrodb_v_4_2",
        "invitrodb_v_4_2",
        "invitrodb_v_4_2",
        "invitrodb_v_4_2"
      ],
      "interindividualVarPerc": [
        50.0,
        95.0,
        95.0,
        50.0,
        95.0,
        50.0,
        95.0,
        95.0,
        95.0,
        50.0,
        50.0,
        50.0
      ]
    },
    {
      "dtxsid": "DTXSID1020560",
      "preferredName": "Endosulfan",
      "aeid": 970,
      "aenm": null,
      "aedVal": [
        0.6035,
        0.6319,
        1.171,
        0.6424,
        1.335,
        1.423,
        1.372,
        2.349,
        0.6235,
        1.424,
        2.437,
        1.113
      ],
      "aedType": [
        "aed.acc.pbtk95",
        "aed.ac50.pbtk95",
        "aed.bmd.pbtk95",
        "aed.acc.3css95",
        "aed.acc.pbtk50",
        "aed.acc.3css50",
        "aed.ac50.3css50",
        "aed.bmd.3css50",
        "aed.ac50.3css95",
        "aed.ac50.pbtk50",
        "aed.bmd.pbtk50",
        "aed.bmd.3css95"
      ],
      "httkModel": [
        "PBTK",
        "PBTK",
        "PBTK",
        "3compartmentss",
        "PBTK",
        "3compartmentss",
        "3compartmentss",
        "3compartmentss",
        "3compartmentss",
        "PBTK",
        "PBTK",
        "3compartmentss"
      ],
      "aedValUnit": [
        "mg/kg/day",
        "mg/kg/day",
        "mg/kg/day",
        "mg/kg/day",
        "mg/kg/day",
        "mg/kg/day",
        "mg/kg/day",
        "mg/kg/day",
        "mg/kg/day",
        "mg/kg/day",
        "mg/kg/day",
        "mg/kg/day"
      ],
      "httkVersion": [
        "httk_v_2_3_1",
        "httk_v_2_3_1",
        "httk_v_2_3_1",
        "httk_v_2_3_1",
        "httk_v_2_3_1",
        "httk_v_2_3_1",
        "httk_v_2_3_1",
        "httk_v_2_3_1",
        "httk_v_2_3_1",
        "httk_v_2_3_1",
        "httk_v_2_3_1",
        "httk_v_2_3_1"
      ],
      "potencyValType": [
        "acc",
        "ac50",
        "bmd",
        "acc",
        "acc",
        "acc",
        "ac50",
        "bmd",
        "ac50",
        "ac50",
        "bmd",
        "bmd"
      ],
      "invitrodbVersion": [
        "invitrodb_v_4_2",
        "invitrodb_v_4_2",
        "invitrodb_v_4_2",
        "invitrodb_v_4_2",
        "invitrodb_v_4_2",
        "invitrodb_v_4_2",
        "invitrodb_v_4_2",
        "invitrodb_v_4_2",
        "invitrodb_v_4_2",
        "invitrodb_v_4_2",
        "invitrodb_v_4_2",
        "invitrodb_v_4_2"
      ],
      "interindividualVarPerc": [
        95.0,
        95.0,
        95.0,
        95.0,
        50.0,
        50.0,
        50.0,
        50.0,
        95.0,
        50.0,
        50.0,
        95.0
      ]
    },
    {
      "dtxsid": "DTXSID1020560",
      "preferredName": "Endosulfan",
      "aeid": 2362,
      "aenm": null,
      "aedVal": [
        1.364,
        0.612,
        1.331,
        0.5736,
        0.6172,
        1.346,
        0.5407,
        1.324,
        0.6368,
        1.195,
        0.6302,
        1.17
      ],
      "aedType": [
        "aed.ac50.pbtk50",
        "aed.ac50.pbtk95",
        "aed.acc.pbtk50",
        "aed.bmd.3css95",
        "aed.ac50.3css95",
        "aed.ac50.3css50",
        "aed.bmd.pbtk95",
        "aed.acc.3css50",
        "aed.acc.pbtk95",
        "aed.bmd.pbtk50",
        "aed.acc.3css95",
        "aed.bmd.3css50"
      ],
      "httkModel": [
        "PBTK",
        "PBTK",
        "PBTK",
        "3compartmentss",
        "3compartmentss",
        "3compartmentss",
        "PBTK",
        "3compartmentss",
        "PBTK",
        "PBTK",
        "3compartmentss",
        "3compartmentss"
      ],
      "aedValUnit": [
        "mg/kg/day",
        "mg/kg/day",
        "mg/kg/day",
        "mg/kg/day",
        "mg/kg/day",
        "mg/kg/day",
        "mg/kg/day",
        "mg/kg/day",
        "mg/kg/day",
        "mg/kg/day",
        "mg/kg/day",
        "mg/kg/day"
      ],
      "httkVersion": [
        "httk_v_2_3_1",
        "httk_v_2_3_1",
        "httk_v_2_3_1",
        "httk_v_2_3_1",
        "httk_v_2_3_1",
        "httk_v_2_3_1",
        "httk_v_2_3_1",
        "httk_v_2_3_1",
        "httk_v_2_3_1",
        "httk_v_2_3_1",
        "httk_v_2_3_1",
        "httk_v_2_3_1"
      ],
      "potencyValType": [
        "ac50",
        "ac50",
        "acc",
        "bmd",
        "ac50",
        "ac50",
        "bmd",
        "acc",
        "acc",
        "bmd",
        "acc",
        "bmd"
      ],
      "invitrodbVersion": [
        "invitrodb_v_4_2",
        "invitrodb_v_4_2",
        "invitrodb_v_4_2",
        "invitrodb_v_4_2",
        "invitrodb_v_4_2",
        "invitrodb_v_4_2",
        "invitrodb_v_4_2",
        "invitrodb_v_4_2",
        "invitrodb_v_4_2",
        "invitrodb_v_4_2",
        "invitrodb_v_4_2",
        "invitrodb_v_4_2"
      ],
      "interindividualVarPerc": [
        50.0,
        95.0,
        50.0,
        95.0,
        95.0,
        50.0,
        95.0,
        50.0,
        95.0,
        50.0,
        95.0,
        50.0
      ]
    },
    {
      "dtxsid": "DTXSID1020560",
      "preferredName": "Endosulfan",
      "aeid": 2362,
      "aenm": null,
      "aedVal": [
        0.9769,
        0.7165,
        0.479,
        0.9738,
        0.5053,
        0.3112,
        0.6887,
        0.32,
        1.132,
        0.5039,
        0.4425,
        1.113
      ],
      "aedType": [
        "aed.acc.3css50",
        "aed.bmd.3css50",
        "aed.acc.3css95",
        "aed.acc.pbtk50",
        "aed.ac50.pbtk95",
        "aed.bmd.pbtk95",
        "aed.bmd.pbtk50",
        "aed.bmd.3css95",
        "aed.ac50.pbtk50",
        "aed.ac50.3css95",
        "aed.acc.pbtk95",
        "aed.ac50.3css50"
      ],
      "httkModel": [
        "3compartmentss",
        "3compartmentss",
        "3compartmentss",
        "PBTK",
        "PBTK",
        "PBTK",
        "PBTK",
        "3compartmentss",
        "PBTK",
        "3compartmentss",
        "PBTK",
        "3compartmentss"
      ],
      "aedValUnit": [
        "mg/kg/day",
        "mg/kg/day",
        "mg/kg/day",
        "mg/kg/day",
        "mg/kg/day",
        "mg/kg/day",
        "mg/kg/day",
        "mg/kg/day",
        "mg/kg/day",
        "mg/kg/day",
        "mg/kg/day",
        "mg/kg/day"
      ],
      "httkVersion": [
        "httk_v_2_3_1",
        "httk_v_2_3_1",
        "httk_v_2_3_1",
        "httk_v_2_3_1",
        "httk_v_2_3_1",
        "httk_v_2_3_1",
        "httk_v_2_3_1",
        "httk_v_2_3_1",
        "httk_v_2_3_1",
        "httk_v_2_3_1",
        "httk_v_2_3_1",
        "httk_v_2_3_1"
      ],
      "potencyValType": [
        "acc",
        "bmd",
        "acc",
        "acc",
        "ac50",
        "bmd",
        "bmd",
        "bmd",
        "ac50",
        "ac50",
        "acc",
        "ac50"
      ],
      "invitrodbVersion": [
        "invitrodb_v_4_2",
        "invitrodb_v_4_2",
        "invitrodb_v_4_2",
        "invitrodb_v_4_2",
        "invitrodb_v_4_2",
        "invitrodb_v_4_2",
        "invitrodb_v_4_2",
        "invitrodb_v_4_2",
        "invitrodb_v_4_2",
        "invitrodb_v_4_2",
        "invitrodb_v_4_2",
        "invitrodb_v_4_2"
      ],
      "interindividualVarPerc": [
        50.0,
        50.0,
        95.0,
        50.0,
        95.0,
        95.0,
        50.0,
        95.0,
        50.0,
        95.0,
        95.0,
        50.0
      ]
    },
    {
      "dtxsid": "DTXSID1020560",
      "preferredName": "Endosulfan",
      "aeid": 972,
      "aenm": null,
      "aedVal": [
        1.658,
        3.341,
        1.545,
        0.5271,
        0.5575,
        1.13,
        3.41,
        1.26,
        0.5844,
        1.286,
        1.135,
        0.5925
      ],
      "aedType": [
        "aed.bmd.pbtk95",
        "aed.bmd.pbtk50",
        "aed.bmd.3css95",
        "aed.acc.pbtk95",
        "aed.acc.3css95",
        "aed.acc.3css50",
        "aed.bmd.3css50",
        "aed.ac50.3css50",
        "aed.ac50.pbtk95",
        "aed.ac50.pbtk50",
        "aed.acc.pbtk50",
        "aed.ac50.3css95"
      ],
      "httkModel": [
        "PBTK",
        "PBTK",
        "3compartmentss",
        "PBTK",
        "3compartmentss",
        "3compartmentss",
        "3compartmentss",
        "3compartmentss",
        "PBTK",
        "PBTK",
        "PBTK",
        "3compartmentss"
      ],
      "aedValUnit": [
        "mg/kg/day",
        "mg/kg/day",
        "mg/kg/day",
        "mg/kg/day",
        "mg/kg/day",
        "mg/kg/day",
        "mg/kg/day",
        "mg/kg/day",
        "mg/kg/day",
        "mg/kg/day",
        "mg/kg/day",
        "mg/kg/day"
      ],
      "httkVersion": [
        "httk_v_2_3_1",
        "httk_v_2_3_1",
        "httk_v_2_3_1",
        "httk_v_2_3_1",
        "httk_v_2_3_1",
        "httk_v_2_3_1",
        "httk_v_2_3_1",
        "httk_v_2_3_1",
        "httk_v_2_3_1",
        "httk_v_2_3_1",
        "httk_v_2_3_1",
        "httk_v_2_3_1"
      ],
      "potencyValType": [
        "bmd",
        "bmd",
        "bmd",
        "acc",
        "acc",
        "acc",
        "bmd",
        "ac50",
        "ac50",
        "ac50",
        "acc",
        "ac50"
      ],
      "invitrodbVersion": [
        "invitrodb_v_4_2",
        "invitrodb_v_4_2",
        "invitrodb_v_4_2",
        "invitrodb_v_4_2",
        "invitrodb_v_4_2",
        "invitrodb_v_4_2",
        "invitrodb_v_4_2",
        "invitrodb_v_4_2",
        "invitrodb_v_4_2",
        "invitrodb_v_4_2",
        "invitrodb_v_4_2",
        "invitrodb_v_4_2"
      ],
      "interindividualVarPerc": [
        95.0,
        50.0,
        95.0,
        95.0,
        95.0,
        50.0,
        50.0,
        50.0,
        95.0,
        50.0,
        50.0,
        95.0
      ]
    },
    {
      "dtxsid": "DTXSID1020560",
      "preferredName": "Endosulfan",
      "aeid": 974,
      "aenm": null,
      "aedVal": [
        0.5971,
        0.5993,
        1.296,
        3.196,
        1.209,
        1.216,
        0.5928,
        1.51,
        3.184,
        1.572,
        1.271,
        0.5214
      ],
      "aedType": [
        "aed.acc.pbtk95",
        "aed.ac50.pbtk95",
        "aed.ac50.3css50",
        "aed.bmd.pbtk50",
        "aed.acc.pbtk50",
        "aed.acc.3css50",
        "aed.ac50.3css95",
        "aed.bmd.3css95",
        "aed.bmd.3css50",
        "aed.bmd.pbtk95",
        "aed.ac50.pbtk50",
        "aed.acc.3css95"
      ],
      "httkModel": [
        "PBTK",
        "PBTK",
        "3compartmentss",
        "PBTK",
        "PBTK",
        "3compartmentss",
        "3compartmentss",
        "3compartmentss",
        "3compartmentss",
        "PBTK",
        "PBTK",
        "3compartmentss"
      ],
      "aedValUnit": [
        "mg/kg/day",
        "mg/kg/day",
        "mg/kg/day",
        "mg/kg/day",
        "mg/kg/day",
        "mg/kg/day",
        "mg/kg/day",
        "mg/kg/day",
        "mg/kg/day",
        "mg/kg/day",
        "mg/kg/day",
        "mg/kg/day"
      ],
      "httkVersion": [
        "httk_v_2_3_1",
        "httk_v_2_3_1",
        "httk_v_2_3_1",
        "httk_v_2_3_1",
        "httk_v_2_3_1",
        "httk_v_2_3_1",
        "httk_v_2_3_1",
        "httk_v_2_3_1",
        "httk_v_2_3_1",
        "httk_v_2_3_1",
        "httk_v_2_3_1",
        "httk_v_2_3_1"
      ],
      "potencyValType": [
        "acc",
        "ac50",
        "ac50",
        "bmd",
        "acc",
        "acc",
        "ac50",
        "bmd",
        "bmd",
        "bmd",
        "ac50",
        "acc"
      ],
      "invitrodbVersion": [
        "invitrodb_v_4_2",
        "invitrodb_v_4_2",
        "invitrodb_v_4_2",
        "invitrodb_v_4_2",
        "invitrodb_v_4_2",
        "invitrodb_v_4_2",
        "invitrodb_v_4_2",
        "invitrodb_v_4_2",
        "invitrodb_v_4_2",
        "invitrodb_v_4_2",
        "invitrodb_v_4_2",
        "invitrodb_v_4_2"
      ],
      "interindividualVarPerc": [
        95.0,
        95.0,
        50.0,
        50.0,
        50.0,
        50.0,
        95.0,
        95.0,
        50.0,
        95.0,
        50.0,
        95.0
      ]
    },
    {
      "dtxsid": "DTXSID1020560",
      "preferredName": "Endosulfan",
      "aeid": 976,
      "aenm": null,
      "aedVal": [
        0.8763,
        0.084,
        1.75,
        1.598,
        3.739,
        3.725,
        0.08183,
        0.1666,
        0.406,
        0.8696,
        0.3766,
        0.1679
      ],
      "aedType": [
        "aed.ac50.pbtk50",
        "aed.acc.pbtk95",
        "aed.bmd.3css95",
        "aed.bmd.pbtk95",
        "aed.bmd.pbtk50",
        "aed.bmd.3css50",
        "aed.acc.3css95",
        "aed.acc.pbtk50",
        "aed.ac50.pbtk95",
        "aed.ac50.3css50",
        "aed.ac50.3css95",
        "aed.acc.3css50"
      ],
      "httkModel": [
        "PBTK",
        "PBTK",
        "3compartmentss",
        "PBTK",
        "PBTK",
        "3compartmentss",
        "3compartmentss",
        "PBTK",
        "PBTK",
        "3compartmentss",
        "3compartmentss",
        "3compartmentss"
      ],
      "aedValUnit": [
        "mg/kg/day",
        "mg/kg/day",
        "mg/kg/day",
        "mg/kg/day",
        "mg/kg/day",
        "mg/kg/day",
        "mg/kg/day",
        "mg/kg/day",
        "mg/kg/day",
        "mg/kg/day",
        "mg/kg/day",
        "mg/kg/day"
      ],
      "httkVersion": [
        "httk_v_2_3_1",
        "httk_v_2_3_1",
        "httk_v_2_3_1",
        "httk_v_2_3_1",
        "httk_v_2_3_1",
        "httk_v_2_3_1",
        "httk_v_2_3_1",
        "httk_v_2_3_1",
        "httk_v_2_3_1",
        "httk_v_2_3_1",
        "httk_v_2_3_1",
        "httk_v_2_3_1"
      ],
      "potencyValType": [
        "ac50",
        "acc",
        "bmd",
        "bmd",
        "bmd",
        "bmd",
        "acc",
        "acc",
        "ac50",
        "ac50",
        "ac50",
        "acc"
      ],
      "invitrodbVersion": [
        "invitrodb_v_4_2",
        "invitrodb_v_4_2",
        "invitrodb_v_4_2",
        "invitrodb_v_4_2",
        "invitrodb_v_4_2",
        "invitrodb_v_4_2",
        "invitrodb_v_4_2",
        "invitrodb_v_4_2",
        "invitrodb_v_4_2",
        "invitrodb_v_4_2",
        "invitrodb_v_4_2",
        "invitrodb_v_4_2"
      ],
      "interindividualVarPerc": [
        50.0,
        95.0,
        95.0,
        95.0,
        50.0,
        50.0,
        95.0,
        50.0,
        95.0,
        50.0,
        95.0,
        50.0
      ]
    },
    {
      "dtxsid": "DTXSID1020560",
      "preferredName": "Endosulfan",
      "aeid": 978,
      "aenm": null,
      "aedVal": [
        1.344,
        2.905,
        0.2967,
        0.1861,
        1.366,
        0.1384,
        0.3046,
        0.1836,
        0.08206,
        0.08706,
        2.988,
        0.139
      ],
      "aedType": [
        "aed.bmd.pbtk95",
        "aed.bmd.3css50",
        "aed.acc.pbtk50",
        "aed.ac50.pbtk50",
        "aed.bmd.3css95",
        "aed.acc.3css95",
        "aed.acc.3css50",
        "aed.ac50.3css50",
        "aed.ac50.pbtk95",
        "aed.ac50.3css95",
        "aed.bmd.pbtk50",
        "aed.acc.pbtk95"
      ],
      "httkModel": [
        "PBTK",
        "3compartmentss",
        "PBTK",
        "PBTK",
        "3compartmentss",
        "3compartmentss",
        "3compartmentss",
        "3compartmentss",
        "PBTK",
        "3compartmentss",
        "PBTK",
        "PBTK"
      ],
      "aedValUnit": [
        "mg/kg/day",
        "mg/kg/day",
        "mg/kg/day",
        "mg/kg/day",
        "mg/kg/day",
        "mg/kg/day",
        "mg/kg/day",
        "mg/kg/day",
        "mg/kg/day",
        "mg/kg/day",
        "mg/kg/day",
        "mg/kg/day"
      ],
      "httkVersion": [
        "httk_v_2_3_1",
        "httk_v_2_3_1",
        "httk_v_2_3_1",
        "httk_v_2_3_1",
        "httk_v_2_3_1",
        "httk_v_2_3_1",
        "httk_v_2_3_1",
        "httk_v_2_3_1",
        "httk_v_2_3_1",
        "httk_v_2_3_1",
        "httk_v_2_3_1",
        "httk_v_2_3_1"
      ],
      "potencyValType": [
        "bmd",
        "bmd",
        "acc",
        "ac50",
        "bmd",
        "acc",
        "acc",
        "ac50",
        "ac50",
        "ac50",
        "bmd",
        "acc"
      ],
      "invitrodbVersion": [
        "invitrodb_v_4_2",
        "invitrodb_v_4_2",
        "invitrodb_v_4_2",
        "invitrodb_v_4_2",
        "invitrodb_v_4_2",
        "invitrodb_v_4_2",
        "invitrodb_v_4_2",
        "invitrodb_v_4_2",
        "invitrodb_v_4_2",
        "invitrodb_v_4_2",
        "invitrodb_v_4_2",
        "invitrodb_v_4_2"
      ],
      "interindividualVarPerc": [
        95.0,
        50.0,
        50.0,
        50.0,
        95.0,
        95.0,
        50.0,
        50.0,
        95.0,
        95.0,
        50.0,
        95.0
      ]
    },
    {
      "dtxsid": "DTXSID1020560",
      "preferredName": "Endosulfan",
      "aeid": 982,
      "aenm": null,
      "aedVal": [
        3.777,
        7.803,
        8.011,
        0.3623,
        0.3709,
        0.9451,
        0.9518,
        0.7891,
        3.639,
        0.4413,
        0.435,
        0.7933
      ],
      "aedType": [
        "aed.bmd.pbtk95",
        "aed.bmd.pbtk50",
        "aed.bmd.3css50",
        "aed.ac50.3css95",
        "aed.ac50.pbtk95",
        "aed.acc.3css50",
        "aed.acc.pbtk50",
        "aed.ac50.3css50",
        "aed.bmd.3css95",
        "aed.acc.3css95",
        "aed.acc.pbtk95",
        "aed.ac50.pbtk50"
      ],
      "httkModel": [
        "PBTK",
        "PBTK",
        "3compartmentss",
        "3compartmentss",
        "PBTK",
        "3compartmentss",
        "PBTK",
        "3compartmentss",
        "3compartmentss",
        "3compartmentss",
        "PBTK",
        "PBTK"
      ],
      "aedValUnit": [
        "mg/kg/day",
        "mg/kg/day",
        "mg/kg/day",
        "mg/kg/day",
        "mg/kg/day",
        "mg/kg/day",
        "mg/kg/day",
        "mg/kg/day",
        "mg/kg/day",
        "mg/kg/day",
        "mg/kg/day",
        "mg/kg/day"
      ],
      "httkVersion": [
        "httk_v_2_3_1",
        "httk_v_2_3_1",
        "httk_v_2_3_1",
        "httk_v_2_3_1",
        "httk_v_2_3_1",
        "httk_v_2_3_1",
        "httk_v_2_3_1",
        "httk_v_2_3_1",
        "httk_v_2_3_1",
        "httk_v_2_3_1",
        "httk_v_2_3_1",
        "httk_v_2_3_1"
      ],
      "potencyValType": [
        "bmd",
        "bmd",
        "bmd",
        "ac50",
        "ac50",
        "acc",
        "acc",
        "ac50",
        "bmd",
        "acc",
        "acc",
        "ac50"
      ],
      "invitrodbVersion": [
        "invitrodb_v_4_2",
        "invitrodb_v_4_2",
        "invitrodb_v_4_2",
        "invitrodb_v_4_2",
        "invitrodb_v_4_2",
        "invitrodb_v_4_2",
        "invitrodb_v_4_2",
        "invitrodb_v_4_2",
        "invitrodb_v_4_2",
        "invitrodb_v_4_2",
        "invitrodb_v_4_2",
        "invitrodb_v_4_2"
      ],
      "interindividualVarPerc": [
        95.0,
        50.0,
        50.0,
        95.0,
        95.0,
        50.0,
        50.0,
        50.0,
        95.0,
        95.0,
        95.0,
        50.0
      ]
    },
    {
      "dtxsid": "DTXSID1020560",
      "preferredName": "Endosulfan",
      "aeid": 984,
      "aenm": null,
      "aedVal": [
        1.508,
        1.509,
        0.4082,
        0.9663,
        0.1974,
        0.9729,
        0.4082,
        3.304,
        0.4579,
        0.1857,
        0.4565,
        3.389
      ],
      "aedType": [
        "aed.bmd.pbtk95",
        "aed.bmd.3css95",
        "aed.acc.3css50",
        "aed.ac50.pbtk50",
        "aed.acc.3css95",
        "aed.ac50.3css50",
        "aed.acc.pbtk50",
        "aed.bmd.pbtk50",
        "aed.ac50.pbtk95",
        "aed.acc.pbtk95",
        "aed.ac50.3css95",
        "aed.bmd.3css50"
      ],
      "httkModel": [
        "PBTK",
        "3compartmentss",
        "3compartmentss",
        "PBTK",
        "3compartmentss",
        "3compartmentss",
        "PBTK",
        "PBTK",
        "PBTK",
        "PBTK",
        "3compartmentss",
        "3compartmentss"
      ],
      "aedValUnit": [
        "mg/kg/day",
        "mg/kg/day",
        "mg/kg/day",
        "mg/kg/day",
        "mg/kg/day",
        "mg/kg/day",
        "mg/kg/day",
        "mg/kg/day",
        "mg/kg/day",
        "mg/kg/day",
        "mg/kg/day",
        "mg/kg/day"
      ],
      "httkVersion": [
        "httk_v_2_3_1",
        "httk_v_2_3_1",
        "httk_v_2_3_1",
        "httk_v_2_3_1",
        "httk_v_2_3_1",
        "httk_v_2_3_1",
        "httk_v_2_3_1",
        "httk_v_2_3_1",
        "httk_v_2_3_1",
        "httk_v_2_3_1",
        "httk_v_2_3_1",
        "httk_v_2_3_1"
      ],
      "potencyValType": [
        "bmd",
        "bmd",
        "acc",
        "ac50",
        "acc",
        "ac50",
        "acc",
        "bmd",
        "ac50",
        "acc",
        "ac50",
        "bmd"
      ],
      "invitrodbVersion": [
        "invitrodb_v_4_2",
        "invitrodb_v_4_2",
        "invitrodb_v_4_2",
        "invitrodb_v_4_2",
        "invitrodb_v_4_2",
        "invitrodb_v_4_2",
        "invitrodb_v_4_2",
        "invitrodb_v_4_2",
        "invitrodb_v_4_2",
        "invitrodb_v_4_2",
        "invitrodb_v_4_2",
        "invitrodb_v_4_2"
      ],
      "interindividualVarPerc": [
        95.0,
        95.0,
        50.0,
        50.0,
        95.0,
        50.0,
        50.0,
        50.0,
        95.0,
        95.0,
        95.0,
        50.0
      ]
    },
    {
      "dtxsid": "DTXSID1020560",
      "preferredName": "Endosulfan",
      "aeid": 986,
      "aenm": null,
      "aedVal": [
        0.4027,
        1.611,
        0.4313,
        0.1863,
        0.189,
        3.312,
        0.9269,
        0.4101,
        0.4113,
        0.8991,
        1.528,
        3.309
      ],
      "aedType": [
        "aed.acc.3css50",
        "aed.bmd.pbtk95",
        "aed.ac50.pbtk95",
        "aed.acc.pbtk95",
        "aed.acc.3css95",
        "aed.bmd.3css50",
        "aed.ac50.3css50",
        "aed.acc.pbtk50",
        "aed.ac50.3css95",
        "aed.ac50.pbtk50",
        "aed.bmd.3css95",
        "aed.bmd.pbtk50"
      ],
      "httkModel": [
        "3compartmentss",
        "PBTK",
        "PBTK",
        "PBTK",
        "3compartmentss",
        "3compartmentss",
        "3compartmentss",
        "PBTK",
        "3compartmentss",
        "PBTK",
        "3compartmentss",
        "PBTK"
      ],
      "aedValUnit": [
        "mg/kg/day",
        "mg/kg/day",
        "mg/kg/day",
        "mg/kg/day",
        "mg/kg/day",
        "mg/kg/day",
        "mg/kg/day",
        "mg/kg/day",
        "mg/kg/day",
        "mg/kg/day",
        "mg/kg/day",
        "mg/kg/day"
      ],
      "httkVersion": [
        "httk_v_2_3_1",
        "httk_v_2_3_1",
        "httk_v_2_3_1",
        "httk_v_2_3_1",
        "httk_v_2_3_1",
        "httk_v_2_3_1",
        "httk_v_2_3_1",
        "httk_v_2_3_1",
        "httk_v_2_3_1",
        "httk_v_2_3_1",
        "httk_v_2_3_1",
        "httk_v_2_3_1"
      ],
      "potencyValType": [
        "acc",
        "bmd",
        "ac50",
        "acc",
        "acc",
        "bmd",
        "ac50",
        "acc",
        "ac50",
        "ac50",
        "bmd",
        "bmd"
      ],
      "invitrodbVersion": [
        "invitrodb_v_4_2",
        "invitrodb_v_4_2",
        "invitrodb_v_4_2",
        "invitrodb_v_4_2",
        "invitrodb_v_4_2",
        "invitrodb_v_4_2",
        "invitrodb_v_4_2",
        "invitrodb_v_4_2",
        "invitrodb_v_4_2",
        "invitrodb_v_4_2",
        "invitrodb_v_4_2",
        "invitrodb_v_4_2"
      ],
      "interindividualVarPerc": [
        50.0,
        95.0,
        95.0,
        95.0,
        95.0,
        50.0,
        50.0,
        50.0,
        95.0,
        50.0,
        95.0,
        50.0
      ]
    },
    {
      "dtxsid": "DTXSID1020560",
      "preferredName": "Endosulfan",
      "aeid": 988,
      "aenm": null,
      "aedVal": [
        0.617,
        10.14,
        10.42,
        0.3089,
        0.2306,
        4.58,
        0.1073,
        0.2872,
        0.6259,
        0.1101,
        0.2342,
        4.596
      ],
      "aedType": [
        "aed.ac50.3css50",
        "aed.bmd.3css50",
        "aed.bmd.pbtk50",
        "aed.ac50.3css95",
        "aed.acc.3css50",
        "aed.bmd.3css95",
        "aed.acc.pbtk95",
        "aed.ac50.pbtk95",
        "aed.ac50.pbtk50",
        "aed.acc.3css95",
        "aed.acc.pbtk50",
        "aed.bmd.pbtk95"
      ],
      "httkModel": [
        "3compartmentss",
        "3compartmentss",
        "PBTK",
        "3compartmentss",
        "3compartmentss",
        "3compartmentss",
        "PBTK",
        "PBTK",
        "PBTK",
        "3compartmentss",
        "PBTK",
        "PBTK"
      ],
      "aedValUnit": [
        "mg/kg/day",
        "mg/kg/day",
        "mg/kg/day",
        "mg/kg/day",
        "mg/kg/day",
        "mg/kg/day",
        "mg/kg/day",
        "mg/kg/day",
        "mg/kg/day",
        "mg/kg/day",
        "mg/kg/day",
        "mg/kg/day"
      ],
      "httkVersion": [
        "httk_v_2_3_1",
        "httk_v_2_3_1",
        "httk_v_2_3_1",
        "httk_v_2_3_1",
        "httk_v_2_3_1",
        "httk_v_2_3_1",
        "httk_v_2_3_1",
        "httk_v_2_3_1",
        "httk_v_2_3_1",
        "httk_v_2_3_1",
        "httk_v_2_3_1",
        "httk_v_2_3_1"
      ],
      "potencyValType": [
        "ac50",
        "bmd",
        "bmd",
        "ac50",
        "acc",
        "bmd",
        "acc",
        "ac50",
        "ac50",
        "acc",
        "acc",
        "bmd"
      ],
      "invitrodbVersion": [
        "invitrodb_v_4_2",
        "invitrodb_v_4_2",
        "invitrodb_v_4_2",
        "invitrodb_v_4_2",
        "invitrodb_v_4_2",
        "invitrodb_v_4_2",
        "invitrodb_v_4_2",
        "invitrodb_v_4_2",
        "invitrodb_v_4_2",
        "invitrodb_v_4_2",
        "invitrodb_v_4_2",
        "invitrodb_v_4_2"
      ],
      "interindividualVarPerc": [
        50.0,
        50.0,
        50.0,
        95.0,
        50.0,
        95.0,
        95.0,
        95.0,
        50.0,
        95.0,
        50.0,
        95.0
      ]
    },
    {
      "dtxsid": "DTXSID1020560",
      "preferredName": "Endosulfan",
      "aeid": 2086,
      "aenm": null,
      "aedVal": [
        0.292,
        0.2833,
        0.29,
        0.06967,
        0.1609,
        0.134,
        0.0715,
        0.1561,
        0.1335,
        0.1244,
        0.1215,
        0.2939
      ],
      "aedType": [
        "aed.ac50.3css50",
        "aed.ac50.pbtk50",
        "aed.acc.3css50",
        "aed.bmd.pbtk95",
        "aed.bmd.3css50",
        "aed.acc.3css95",
        "aed.bmd.3css95",
        "aed.bmd.pbtk50",
        "aed.acc.pbtk95",
        "aed.ac50.pbtk95",
        "aed.ac50.3css95",
        "aed.acc.pbtk50"
      ],
      "httkModel": [
        "3compartmentss",
        "PBTK",
        "3compartmentss",
        "PBTK",
        "3compartmentss",
        "3compartmentss",
        "3compartmentss",
        "PBTK",
        "PBTK",
        "PBTK",
        "3compartmentss",
        "PBTK"
      ],
      "aedValUnit": [
        "mg/kg/day",
        "mg/kg/day",
        "mg/kg/day",
        "mg/kg/day",
        "mg/kg/day",
        "mg/kg/day",
        "mg/kg/day",
        "mg/kg/day",
        "mg/kg/day",
        "mg/kg/day",
        "mg/kg/day",
        "mg/kg/day"
      ],
      "httkVersion": [
        "httk_v_2_3_1",
        "httk_v_2_3_1",
        "httk_v_2_3_1",
        "httk_v_2_3_1",
        "httk_v_2_3_1",
        "httk_v_2_3_1",
        "httk_v_2_3_1",
        "httk_v_2_3_1",
        "httk_v_2_3_1",
        "httk_v_2_3_1",
        "httk_v_2_3_1",
        "httk_v_2_3_1"
      ],
      "potencyValType": [
        "ac50",
        "ac50",
        "acc",
        "bmd",
        "bmd",
        "acc",
        "bmd",
        "bmd",
        "acc",
        "ac50",
        "ac50",
        "acc"
      ],
      "invitrodbVersion": [
        "invitrodb_v_4_2",
        "invitrodb_v_4_2",
        "invitrodb_v_4_2",
        "invitrodb_v_4_2",
        "invitrodb_v_4_2",
        "invitrodb_v_4_2",
        "invitrodb_v_4_2",
        "invitrodb_v_4_2",
        "invitrodb_v_4_2",
        "invitrodb_v_4_2",
        "invitrodb_v_4_2",
        "invitrodb_v_4_2"
      ],
      "interindividualVarPerc": [
        50.0,
        50.0,
        50.0,
        95.0,
        50.0,
        95.0,
        95.0,
        50.0,
        95.0,
        95.0,
        95.0,
        50.0
      ]
    },
    {
      "dtxsid": "DTXSID1020560",
      "preferredName": "Endosulfan",
      "aeid": 292,
      "aenm": null,
      "aedVal": [
        0.4493,
        0.0771,
        0.4688,
        0.2244,
        0.2039,
        0.2178,
        0.2054,
        0.1012,
        0.1592,
        0.0967,
        0.075,
        0.1573
      ],
      "aedType": [
        "aed.ac50.3css50",
        "aed.acc.3css95",
        "aed.ac50.pbtk50",
        "aed.ac50.pbtk95",
        "aed.bmd.pbtk50",
        "aed.ac50.3css95",
        "aed.bmd.3css50",
        "aed.bmd.3css95",
        "aed.acc.3css50",
        "aed.bmd.pbtk95",
        "aed.acc.pbtk95",
        "aed.acc.pbtk50"
      ],
      "httkModel": [
        "3compartmentss",
        "3compartmentss",
        "PBTK",
        "PBTK",
        "PBTK",
        "3compartmentss",
        "3compartmentss",
        "3compartmentss",
        "3compartmentss",
        "PBTK",
        "PBTK",
        "PBTK"
      ],
      "aedValUnit": [
        "mg/kg/day",
        "mg/kg/day",
        "mg/kg/day",
        "mg/kg/day",
        "mg/kg/day",
        "mg/kg/day",
        "mg/kg/day",
        "mg/kg/day",
        "mg/kg/day",
        "mg/kg/day",
        "mg/kg/day",
        "mg/kg/day"
      ],
      "httkVersion": [
        "httk_v_2_3_1",
        "httk_v_2_3_1",
        "httk_v_2_3_1",
        "httk_v_2_3_1",
        "httk_v_2_3_1",
        "httk_v_2_3_1",
        "httk_v_2_3_1",
        "httk_v_2_3_1",
        "httk_v_2_3_1",
        "httk_v_2_3_1",
        "httk_v_2_3_1",
        "httk_v_2_3_1"
      ],
      "potencyValType": [
        "ac50",
        "acc",
        "ac50",
        "ac50",
        "bmd",
        "ac50",
        "bmd",
        "bmd",
        "acc",
        "bmd",
        "acc",
        "acc"
      ],
      "invitrodbVersion": [
        "invitrodb_v_4_2",
        "invitrodb_v_4_2",
        "invitrodb_v_4_2",
        "invitrodb_v_4_2",
        "invitrodb_v_4_2",
        "invitrodb_v_4_2",
        "invitrodb_v_4_2",
        "invitrodb_v_4_2",
        "invitrodb_v_4_2",
        "invitrodb_v_4_2",
        "invitrodb_v_4_2",
        "invitrodb_v_4_2"
      ],
      "interindividualVarPerc": [
        50.0,
        95.0,
        50.0,
        95.0,
        50.0,
        95.0,
        50.0,
        95.0,
        50.0,
        95.0,
        95.0,
        50.0
      ]
    },
    {
      "dtxsid": "DTXSID1020560",
      "preferredName": "Endosulfan",
      "aeid": 296,
      "aenm": null,
      "aedVal": [
        0.486,
        0.2326,
        0.501,
        0.3839,
        0.344,
        0.1864,
        0.194,
        0.3487,
        0.1635,
        0.2264,
        0.1666,
        0.4054
      ],
      "aedType": [
        "aed.ac50.pbtk50",
        "aed.ac50.pbtk95",
        "aed.ac50.3css50",
        "aed.bmd.3css50",
        "aed.acc.pbtk50",
        "aed.bmd.3css95",
        "aed.bmd.pbtk95",
        "aed.acc.3css50",
        "aed.acc.3css95",
        "aed.ac50.3css95",
        "aed.acc.pbtk95",
        "aed.bmd.pbtk50"
      ],
      "httkModel": [
        "PBTK",
        "PBTK",
        "3compartmentss",
        "3compartmentss",
        "PBTK",
        "3compartmentss",
        "PBTK",
        "3compartmentss",
        "3compartmentss",
        "3compartmentss",
        "PBTK",
        "PBTK"
      ],
      "aedValUnit": [
        "mg/kg/day",
        "mg/kg/day",
        "mg/kg/day",
        "mg/kg/day",
        "mg/kg/day",
        "mg/kg/day",
        "mg/kg/day",
        "mg/kg/day",
        "mg/kg/day",
        "mg/kg/day",
        "mg/kg/day",
        "mg/kg/day"
      ],
      "httkVersion": [
        "httk_v_2_3_1",
        "httk_v_2_3_1",
        "httk_v_2_3_1",
        "httk_v_2_3_1",
        "httk_v_2_3_1",
        "httk_v_2_3_1",
        "httk_v_2_3_1",
        "httk_v_2_3_1",
        "httk_v_2_3_1",
        "httk_v_2_3_1",
        "httk_v_2_3_1",
        "httk_v_2_3_1"
      ],
      "potencyValType": [
        "ac50",
        "ac50",
        "ac50",
        "bmd",
        "acc",
        "bmd",
        "bmd",
        "acc",
        "acc",
        "ac50",
        "acc",
        "bmd"
      ],
      "invitrodbVersion": [
        "invitrodb_v_4_2",
        "invitrodb_v_4_2",
        "invitrodb_v_4_2",
        "invitrodb_v_4_2",
        "invitrodb_v_4_2",
        "invitrodb_v_4_2",
        "invitrodb_v_4_2",
        "invitrodb_v_4_2",
        "invitrodb_v_4_2",
        "invitrodb_v_4_2",
        "invitrodb_v_4_2",
        "invitrodb_v_4_2"
      ],
      "interindividualVarPerc": [
        50.0,
        95.0,
        50.0,
        50.0,
        50.0,
        95.0,
        95.0,
        50.0,
        95.0,
        95.0,
        95.0,
        50.0
      ]
    },
    {
      "dtxsid": "DTXSID1020560",
      "preferredName": "Endosulfan",
      "aeid": 298,
      "aenm": null,
      "aedVal": [
        0.216,
        0.2124,
        0.1386,
        0.0996,
        0.2786,
        0.2901,
        0.1136,
        0.2344,
        0.09396,
        0.132,
        0.1088,
        0.2428
      ],
      "aedType": [
        "aed.acc.3css50",
        "aed.acc.pbtk50",
        "aed.ac50.pbtk95",
        "aed.acc.3css95",
        "aed.ac50.pbtk50",
        "aed.ac50.3css50",
        "aed.bmd.pbtk95",
        "aed.bmd.3css50",
        "aed.acc.pbtk95",
        "aed.ac50.3css95",
        "aed.bmd.3css95",
        "aed.bmd.pbtk50"
      ],
      "httkModel": [
        "3compartmentss",
        "PBTK",
        "PBTK",
        "3compartmentss",
        "PBTK",
        "3compartmentss",
        "PBTK",
        "3compartmentss",
        "PBTK",
        "3compartmentss",
        "3compartmentss",
        "PBTK"
      ],
      "aedValUnit": [
        "mg/kg/day",
        "mg/kg/day",
        "mg/kg/day",
        "mg/kg/day",
        "mg/kg/day",
        "mg/kg/day",
        "mg/kg/day",
        "mg/kg/day",
        "mg/kg/day",
        "mg/kg/day",
        "mg/kg/day",
        "mg/kg/day"
      ],
      "httkVersion": [
        "httk_v_2_3_1",
        "httk_v_2_3_1",
        "httk_v_2_3_1",
        "httk_v_2_3_1",
        "httk_v_2_3_1",
        "httk_v_2_3_1",
        "httk_v_2_3_1",
        "httk_v_2_3_1",
        "httk_v_2_3_1",
        "httk_v_2_3_1",
        "httk_v_2_3_1",
        "httk_v_2_3_1"
      ],
      "potencyValType": [
        "acc",
        "acc",
        "ac50",
        "acc",
        "ac50",
        "ac50",
        "bmd",
        "bmd",
        "acc",
        "ac50",
        "bmd",
        "bmd"
      ],
      "invitrodbVersion": [
        "invitrodb_v_4_2",
        "invitrodb_v_4_2",
        "invitrodb_v_4_2",
        "invitrodb_v_4_2",
        "invitrodb_v_4_2",
        "invitrodb_v_4_2",
        "invitrodb_v_4_2",
        "invitrodb_v_4_2",
        "invitrodb_v_4_2",
        "invitrodb_v_4_2",
        "invitrodb_v_4_2",
        "invitrodb_v_4_2"
      ],
      "interindividualVarPerc": [
        50.0,
        50.0,
        95.0,
        95.0,
        50.0,
        50.0,
        95.0,
        50.0,
        95.0,
        95.0,
        95.0,
        50.0
      ]
    },
    {
      "dtxsid": "DTXSID1020560",
      "preferredName": "Endosulfan",
      "aeid": 300,
      "aenm": null,
      "aedVal": [
        0.2123,
        0.1398,
        0.2082,
        0.2944,
        0.2108,
        0.09889,
        0.2897,
        0.2133,
        0.0972,
        0.1328,
        0.4388,
        0.4406
      ],
      "aedType": [
        "aed.acc.3css50",
        "aed.bmd.3css95",
        "aed.ac50.3css95",
        "aed.bmd.3css50",
        "aed.ac50.pbtk95",
        "aed.acc.3css95",
        "aed.bmd.pbtk50",
        "aed.acc.pbtk50",
        "aed.acc.pbtk95",
        "aed.bmd.pbtk95",
        "aed.ac50.3css50",
        "aed.ac50.pbtk50"
      ],
      "httkModel": [
        "3compartmentss",
        "3compartmentss",
        "3compartmentss",
        "3compartmentss",
        "PBTK",
        "3compartmentss",
        "PBTK",
        "PBTK",
        "PBTK",
        "PBTK",
        "3compartmentss",
        "PBTK"
      ],
      "aedValUnit": [
        "mg/kg/day",
        "mg/kg/day",
        "mg/kg/day",
        "mg/kg/day",
        "mg/kg/day",
        "mg/kg/day",
        "mg/kg/day",
        "mg/kg/day",
        "mg/kg/day",
        "mg/kg/day",
        "mg/kg/day",
        "mg/kg/day"
      ],
      "httkVersion": [
        "httk_v_2_3_1",
        "httk_v_2_3_1",
        "httk_v_2_3_1",
        "httk_v_2_3_1",
        "httk_v_2_3_1",
        "httk_v_2_3_1",
        "httk_v_2_3_1",
        "httk_v_2_3_1",
        "httk_v_2_3_1",
        "httk_v_2_3_1",
        "httk_v_2_3_1",
        "httk_v_2_3_1"
      ],
      "potencyValType": [
        "acc",
        "bmd",
        "ac50",
        "bmd",
        "ac50",
        "acc",
        "bmd",
        "acc",
        "acc",
        "bmd",
        "ac50",
        "ac50"
      ],
      "invitrodbVersion": [
        "invitrodb_v_4_2",
        "invitrodb_v_4_2",
        "invitrodb_v_4_2",
        "invitrodb_v_4_2",
        "invitrodb_v_4_2",
        "invitrodb_v_4_2",
        "invitrodb_v_4_2",
        "invitrodb_v_4_2",
        "invitrodb_v_4_2",
        "invitrodb_v_4_2",
        "invitrodb_v_4_2",
        "invitrodb_v_4_2"
      ],
      "interindividualVarPerc": [
        50.0,
        95.0,
        95.0,
        50.0,
        95.0,
        95.0,
        50.0,
        50.0,
        95.0,
        95.0,
        50.0,
        50.0
      ]
    },
    {
      "dtxsid": "DTXSID1020560",
      "preferredName": "Endosulfan",
      "aeid": 2363,
      "aenm": null,
      "aedVal": [
        0.3181,
        0.09128,
        0.2812,
        0.04262,
        0.1276,
        0.357,
        0.7029,
        0.08673,
        0.131,
        0.7246,
        0.2799,
        0.04228
      ],
      "aedType": [
        "aed.ac50.3css95",
        "aed.bmd.3css50",
        "aed.acc.pbtk50",
        "aed.bmd.3css95",
        "aed.acc.3css95",
        "aed.ac50.pbtk95",
        "aed.ac50.3css50",
        "aed.bmd.pbtk50",
        "aed.acc.pbtk95",
        "aed.ac50.pbtk50",
        "aed.acc.3css50",
        "aed.bmd.pbtk95"
      ],
      "httkModel": [
        "3compartmentss",
        "3compartmentss",
        "PBTK",
        "3compartmentss",
        "3compartmentss",
        "PBTK",
        "3compartmentss",
        "PBTK",
        "PBTK",
        "PBTK",
        "3compartmentss",
        "PBTK"
      ],
      "aedValUnit": [
        "mg/kg/day",
        "mg/kg/day",
        "mg/kg/day",
        "mg/kg/day",
        "mg/kg/day",
        "mg/kg/day",
        "mg/kg/day",
        "mg/kg/day",
        "mg/kg/day",
        "mg/kg/day",
        "mg/kg/day",
        "mg/kg/day"
      ],
      "httkVersion": [
        "httk_v_2_3_1",
        "httk_v_2_3_1",
        "httk_v_2_3_1",
        "httk_v_2_3_1",
        "httk_v_2_3_1",
        "httk_v_2_3_1",
        "httk_v_2_3_1",
        "httk_v_2_3_1",
        "httk_v_2_3_1",
        "httk_v_2_3_1",
        "httk_v_2_3_1",
        "httk_v_2_3_1"
      ],
      "potencyValType": [
        "ac50",
        "bmd",
        "acc",
        "bmd",
        "acc",
        "ac50",
        "ac50",
        "bmd",
        "acc",
        "ac50",
        "acc",
        "bmd"
      ],
      "invitrodbVersion": [
        "invitrodb_v_4_2",
        "invitrodb_v_4_2",
        "invitrodb_v_4_2",
        "invitrodb_v_4_2",
        "invitrodb_v_4_2",
        "invitrodb_v_4_2",
        "invitrodb_v_4_2",
        "invitrodb_v_4_2",
        "invitrodb_v_4_2",
        "invitrodb_v_4_2",
        "invitrodb_v_4_2",
        "invitrodb_v_4_2"
      ],
      "interindividualVarPerc": [
        95.0,
        50.0,
        50.0,
        95.0,
        95.0,
        95.0,
        50.0,
        50.0,
        95.0,
        50.0,
        50.0,
        95.0
      ]
    },
    {
      "dtxsid": "DTXSID1020560",
      "preferredName": "Endosulfan",
      "aeid": 990,
      "aenm": null,
      "aedVal": [
        1.524,
        0.5458,
        0.5639,
        1.371,
        1.028,
        0.994,
        1.217,
        3.154,
        3.128,
        0.4781,
        0.4695,
        1.226
      ],
      "aedType": [
        "aed.bmd.pbtk95",
        "aed.ac50.3css95",
        "aed.ac50.pbtk95",
        "aed.bmd.3css95",
        "aed.acc.pbtk50",
        "aed.acc.3css50",
        "aed.ac50.pbtk50",
        "aed.bmd.3css50",
        "aed.bmd.pbtk50",
        "aed.acc.pbtk95",
        "aed.acc.3css95",
        "aed.ac50.3css50"
      ],
      "httkModel": [
        "PBTK",
        "3compartmentss",
        "PBTK",
        "3compartmentss",
        "PBTK",
        "3compartmentss",
        "PBTK",
        "3compartmentss",
        "PBTK",
        "PBTK",
        "3compartmentss",
        "3compartmentss"
      ],
      "aedValUnit": [
        "mg/kg/day",
        "mg/kg/day",
        "mg/kg/day",
        "mg/kg/day",
        "mg/kg/day",
        "mg/kg/day",
        "mg/kg/day",
        "mg/kg/day",
        "mg/kg/day",
        "mg/kg/day",
        "mg/kg/day",
        "mg/kg/day"
      ],
      "httkVersion": [
        "httk_v_2_3_1",
        "httk_v_2_3_1",
        "httk_v_2_3_1",
        "httk_v_2_3_1",
        "httk_v_2_3_1",
        "httk_v_2_3_1",
        "httk_v_2_3_1",
        "httk_v_2_3_1",
        "httk_v_2_3_1",
        "httk_v_2_3_1",
        "httk_v_2_3_1",
        "httk_v_2_3_1"
      ],
      "potencyValType": [
        "bmd",
        "ac50",
        "ac50",
        "bmd",
        "acc",
        "acc",
        "ac50",
        "bmd",
        "bmd",
        "acc",
        "acc",
        "ac50"
      ],
      "invitrodbVersion": [
        "invitrodb_v_4_2",
        "invitrodb_v_4_2",
        "invitrodb_v_4_2",
        "invitrodb_v_4_2",
        "invitrodb_v_4_2",
        "invitrodb_v_4_2",
        "invitrodb_v_4_2",
        "invitrodb_v_4_2",
        "invitrodb_v_4_2",
        "invitrodb_v_4_2",
        "invitrodb_v_4_2",
        "invitrodb_v_4_2"
      ],
      "interindividualVarPerc": [
        95.0,
        95.0,
        95.0,
        95.0,
        50.0,
        50.0,
        50.0,
        50.0,
        50.0,
        95.0,
        95.0,
        50.0
      ]
    },
    {
      "dtxsid": "DTXSID1020560",
      "preferredName": "Endosulfan",
      "aeid": 2363,
      "aenm": null,
      "aedVal": [
        0.3749,
        0.2021,
        0.1636,
        0.1476,
        0.4246,
        0.3872,
        0.1731,
        0.3219,
        0.1935,
        0.313,
        0.1463,
        0.4158
      ],
      "aedType": [
        "aed.ac50.pbtk50",
        "aed.acc.3css95",
        "aed.ac50.3css95",
        "aed.bmd.3css95",
        "aed.acc.pbtk50",
        "aed.ac50.3css50",
        "aed.ac50.pbtk95",
        "aed.bmd.3css50",
        "aed.acc.pbtk95",
        "aed.bmd.pbtk50",
        "aed.bmd.pbtk95",
        "aed.acc.3css50"
      ],
      "httkModel": [
        "PBTK",
        "3compartmentss",
        "3compartmentss",
        "3compartmentss",
        "PBTK",
        "3compartmentss",
        "PBTK",
        "3compartmentss",
        "PBTK",
        "PBTK",
        "PBTK",
        "3compartmentss"
      ],
      "aedValUnit": [
        "mg/kg/day",
        "mg/kg/day",
        "mg/kg/day",
        "mg/kg/day",
        "mg/kg/day",
        "mg/kg/day",
        "mg/kg/day",
        "mg/kg/day",
        "mg/kg/day",
        "mg/kg/day",
        "mg/kg/day",
        "mg/kg/day"
      ],
      "httkVersion": [
        "httk_v_2_3_1",
        "httk_v_2_3_1",
        "httk_v_2_3_1",
        "httk_v_2_3_1",
        "httk_v_2_3_1",
        "httk_v_2_3_1",
        "httk_v_2_3_1",
        "httk_v_2_3_1",
        "httk_v_2_3_1",
        "httk_v_2_3_1",
        "httk_v_2_3_1",
        "httk_v_2_3_1"
      ],
      "potencyValType": [
        "ac50",
        "acc",
        "ac50",
        "bmd",
        "acc",
        "ac50",
        "ac50",
        "bmd",
        "acc",
        "bmd",
        "bmd",
        "acc"
      ],
      "invitrodbVersion": [
        "invitrodb_v_4_2",
        "invitrodb_v_4_2",
        "invitrodb_v_4_2",
        "invitrodb_v_4_2",
        "invitrodb_v_4_2",
        "invitrodb_v_4_2",
        "invitrodb_v_4_2",
        "invitrodb_v_4_2",
        "invitrodb_v_4_2",
        "invitrodb_v_4_2",
        "invitrodb_v_4_2",
        "invitrodb_v_4_2"
      ],
      "interindividualVarPerc": [
        50.0,
        95.0,
        95.0,
        95.0,
        50.0,
        50.0,
        95.0,
        50.0,
        95.0,
        50.0,
        95.0,
        50.0
      ]
    },
    {
      "dtxsid": "DTXSID1020560",
      "preferredName": "Endosulfan",
      "aeid": 998,
      "aenm": null,
      "aedVal": [
        6.807,
        0.2537,
        0.242,
        0.3057,
        15.56,
        0.6909,
        0.2955,
        15.94,
        0.1237,
        7.184,
        0.6782,
        0.1045
      ],
      "aedType": [
        "aed.bmd.pbtk95",
        "aed.acc.pbtk50",
        "aed.acc.3css50",
        "aed.ac50.3css95",
        "aed.bmd.pbtk50",
        "aed.ac50.3css50",
        "aed.ac50.pbtk95",
        "aed.bmd.3css50",
        "aed.acc.3css95",
        "aed.bmd.3css95",
        "aed.ac50.pbtk50",
        "aed.acc.pbtk95"
      ],
      "httkModel": [
        "PBTK",
        "PBTK",
        "3compartmentss",
        "3compartmentss",
        "PBTK",
        "3compartmentss",
        "PBTK",
        "3compartmentss",
        "3compartmentss",
        "3compartmentss",
        "PBTK",
        "PBTK"
      ],
      "aedValUnit": [
        "mg/kg/day",
        "mg/kg/day",
        "mg/kg/day",
        "mg/kg/day",
        "mg/kg/day",
        "mg/kg/day",
        "mg/kg/day",
        "mg/kg/day",
        "mg/kg/day",
        "mg/kg/day",
        "mg/kg/day",
        "mg/kg/day"
      ],
      "httkVersion": [
        "httk_v_2_3_1",
        "httk_v_2_3_1",
        "httk_v_2_3_1",
        "httk_v_2_3_1",
        "httk_v_2_3_1",
        "httk_v_2_3_1",
        "httk_v_2_3_1",
        "httk_v_2_3_1",
        "httk_v_2_3_1",
        "httk_v_2_3_1",
        "httk_v_2_3_1",
        "httk_v_2_3_1"
      ],
      "potencyValType": [
        "bmd",
        "acc",
        "acc",
        "ac50",
        "bmd",
        "ac50",
        "ac50",
        "bmd",
        "acc",
        "bmd",
        "ac50",
        "acc"
      ],
      "invitrodbVersion": [
        "invitrodb_v_4_2",
        "invitrodb_v_4_2",
        "invitrodb_v_4_2",
        "invitrodb_v_4_2",
        "invitrodb_v_4_2",
        "invitrodb_v_4_2",
        "invitrodb_v_4_2",
        "invitrodb_v_4_2",
        "invitrodb_v_4_2",
        "invitrodb_v_4_2",
        "invitrodb_v_4_2",
        "invitrodb_v_4_2"
      ],
      "interindividualVarPerc": [
        95.0,
        50.0,
        50.0,
        95.0,
        50.0,
        50.0,
        95.0,
        50.0,
        95.0,
        95.0,
        50.0,
        95.0
      ]
    },
    {
      "dtxsid": "DTXSID1020560",
      "preferredName": "Endosulfan",
      "aeid": 1004,
      "aenm": null,
      "aedVal": [
        1.304,
        1.127,
        0.5149,
        1.152,
        2.524,
        1.321,
        0.5827,
        2.467,
        1.124,
        0.5868,
        0.5507,
        1.155
      ],
      "aedType": [
        "aed.ac50.pbtk50",
        "aed.bmd.pbtk95",
        "aed.acc.pbtk95",
        "aed.bmd.3css95",
        "aed.bmd.3css50",
        "aed.ac50.3css50",
        "aed.ac50.3css95",
        "aed.bmd.pbtk50",
        "aed.acc.3css50",
        "aed.ac50.pbtk95",
        "aed.acc.3css95",
        "aed.acc.pbtk50"
      ],
      "httkModel": [
        "PBTK",
        "PBTK",
        "PBTK",
        "3compartmentss",
        "3compartmentss",
        "3compartmentss",
        "3compartmentss",
        "PBTK",
        "3compartmentss",
        "PBTK",
        "3compartmentss",
        "PBTK"
      ],
      "aedValUnit": [
        "mg/kg/day",
        "mg/kg/day",
        "mg/kg/day",
        "mg/kg/day",
        "mg/kg/day",
        "mg/kg/day",
        "mg/kg/day",
        "mg/kg/day",
        "mg/kg/day",
        "mg/kg/day",
        "mg/kg/day",
        "mg/kg/day"
      ],
      "httkVersion": [
        "httk_v_2_3_1",
        "httk_v_2_3_1",
        "httk_v_2_3_1",
        "httk_v_2_3_1",
        "httk_v_2_3_1",
        "httk_v_2_3_1",
        "httk_v_2_3_1",
        "httk_v_2_3_1",
        "httk_v_2_3_1",
        "httk_v_2_3_1",
        "httk_v_2_3_1",
        "httk_v_2_3_1"
      ],
      "potencyValType": [
        "ac50",
        "bmd",
        "acc",
        "bmd",
        "bmd",
        "ac50",
        "ac50",
        "bmd",
        "acc",
        "ac50",
        "acc",
        "acc"
      ],
      "invitrodbVersion": [
        "invitrodb_v_4_2",
        "invitrodb_v_4_2",
        "invitrodb_v_4_2",
        "invitrodb_v_4_2",
        "invitrodb_v_4_2",
        "invitrodb_v_4_2",
        "invitrodb_v_4_2",
        "invitrodb_v_4_2",
        "invitrodb_v_4_2",
        "invitrodb_v_4_2",
        "invitrodb_v_4_2",
        "invitrodb_v_4_2"
      ],
      "interindividualVarPerc": [
        50.0,
        95.0,
        95.0,
        95.0,
        50.0,
        50.0,
        95.0,
        50.0,
        50.0,
        95.0,
        95.0,
        50.0
      ]
    },
    {
      "dtxsid": "DTXSID1020560",
      "preferredName": "Endosulfan",
      "aeid": 2086,
      "aenm": null,
      "aedVal": [
        0.2697,
        0.0617,
        0.2839,
        0.4358,
        0.5863,
        0.4434,
        0.2013,
        0.1454,
        0.1422,
        0.06513,
        0.5827,
        0.2057
      ],
      "aedType": [
        "aed.ac50.3css95",
        "aed.bmd.3css95",
        "aed.ac50.pbtk95",
        "aed.acc.pbtk50",
        "aed.ac50.pbtk50",
        "aed.acc.3css50",
        "aed.acc.3css95",
        "aed.bmd.3css50",
        "aed.bmd.pbtk50",
        "aed.bmd.pbtk95",
        "aed.ac50.3css50",
        "aed.acc.pbtk95"
      ],
      "httkModel": [
        "3compartmentss",
        "3compartmentss",
        "PBTK",
        "PBTK",
        "PBTK",
        "3compartmentss",
        "3compartmentss",
        "3compartmentss",
        "PBTK",
        "PBTK",
        "3compartmentss",
        "PBTK"
      ],
      "aedValUnit": [
        "mg/kg/day",
        "mg/kg/day",
        "mg/kg/day",
        "mg/kg/day",
        "mg/kg/day",
        "mg/kg/day",
        "mg/kg/day",
        "mg/kg/day",
        "mg/kg/day",
        "mg/kg/day",
        "mg/kg/day",
        "mg/kg/day"
      ],
      "httkVersion": [
        "httk_v_2_3_1",
        "httk_v_2_3_1",
        "httk_v_2_3_1",
        "httk_v_2_3_1",
        "httk_v_2_3_1",
        "httk_v_2_3_1",
        "httk_v_2_3_1",
        "httk_v_2_3_1",
        "httk_v_2_3_1",
        "httk_v_2_3_1",
        "httk_v_2_3_1",
        "httk_v_2_3_1"
      ],
      "potencyValType": [
        "ac50",
        "bmd",
        "ac50",
        "acc",
        "ac50",
        "acc",
        "acc",
        "bmd",
        "bmd",
        "bmd",
        "ac50",
        "acc"
      ],
      "invitrodbVersion": [
        "invitrodb_v_4_2",
        "invitrodb_v_4_2",
        "invitrodb_v_4_2",
        "invitrodb_v_4_2",
        "invitrodb_v_4_2",
        "invitrodb_v_4_2",
        "invitrodb_v_4_2",
        "invitrodb_v_4_2",
        "invitrodb_v_4_2",
        "invitrodb_v_4_2",
        "invitrodb_v_4_2",
        "invitrodb_v_4_2"
      ],
      "interindividualVarPerc": [
        95.0,
        95.0,
        95.0,
        50.0,
        50.0,
        50.0,
        95.0,
        50.0,
        50.0,
        95.0,
        50.0,
        95.0
      ]
    },
    {
      "dtxsid": "DTXSID1020560",
      "preferredName": "Endosulfan",
      "aeid": 2088,
      "aenm": null,
      "aedVal": [
        0.3677,
        0.3759,
        0.03919,
        0.1785,
        0.03961,
        0.1194,
        0.08434,
        0.2574,
        0.08593,
        0.1221,
        0.2558,
        0.1687
      ],
      "aedType": [
        "aed.ac50.pbtk50",
        "aed.ac50.3css50",
        "aed.bmd.pbtk95",
        "aed.ac50.pbtk95",
        "aed.bmd.3css95",
        "aed.acc.pbtk95",
        "aed.bmd.pbtk50",
        "aed.acc.3css50",
        "aed.bmd.3css50",
        "aed.acc.3css95",
        "aed.acc.pbtk50",
        "aed.ac50.3css95"
      ],
      "httkModel": [
        "PBTK",
        "3compartmentss",
        "PBTK",
        "PBTK",
        "3compartmentss",
        "PBTK",
        "PBTK",
        "3compartmentss",
        "3compartmentss",
        "3compartmentss",
        "PBTK",
        "3compartmentss"
      ],
      "aedValUnit": [
        "mg/kg/day",
        "mg/kg/day",
        "mg/kg/day",
        "mg/kg/day",
        "mg/kg/day",
        "mg/kg/day",
        "mg/kg/day",
        "mg/kg/day",
        "mg/kg/day",
        "mg/kg/day",
        "mg/kg/day",
        "mg/kg/day"
      ],
      "httkVersion": [
        "httk_v_2_3_1",
        "httk_v_2_3_1",
        "httk_v_2_3_1",
        "httk_v_2_3_1",
        "httk_v_2_3_1",
        "httk_v_2_3_1",
        "httk_v_2_3_1",
        "httk_v_2_3_1",
        "httk_v_2_3_1",
        "httk_v_2_3_1",
        "httk_v_2_3_1",
        "httk_v_2_3_1"
      ],
      "potencyValType": [
        "ac50",
        "ac50",
        "bmd",
        "ac50",
        "bmd",
        "acc",
        "bmd",
        "acc",
        "bmd",
        "acc",
        "acc",
        "ac50"
      ],
      "invitrodbVersion": [
        "invitrodb_v_4_2",
        "invitrodb_v_4_2",
        "invitrodb_v_4_2",
        "invitrodb_v_4_2",
        "invitrodb_v_4_2",
        "invitrodb_v_4_2",
        "invitrodb_v_4_2",
        "invitrodb_v_4_2",
        "invitrodb_v_4_2",
        "invitrodb_v_4_2",
        "invitrodb_v_4_2",
        "invitrodb_v_4_2"
      ],
      "interindividualVarPerc": [
        50.0,
        50.0,
        95.0,
        95.0,
        95.0,
        95.0,
        50.0,
        50.0,
        50.0,
        95.0,
        50.0,
        95.0
      ]
    },
    {
      "dtxsid": "DTXSID1020560",
      "preferredName": "Endosulfan",
      "aeid": 2364,
      "aenm": null,
      "aedVal": [
        0.2115,
        0.4919,
        0.385,
        0.8092,
        0.3557,
        0.3908,
        0.4561,
        0.3761,
        0.7952,
        0.7865,
        0.7887,
        0.2184
      ],
      "aedType": [
        "aed.bmd.3css95",
        "aed.bmd.pbtk50",
        "aed.acc.pbtk95",
        "aed.acc.3css50",
        "aed.ac50.3css95",
        "aed.acc.3css95",
        "aed.bmd.3css50",
        "aed.ac50.pbtk95",
        "aed.acc.pbtk50",
        "aed.ac50.pbtk50",
        "aed.ac50.3css50",
        "aed.bmd.pbtk95"
      ],
      "httkModel": [
        "3compartmentss",
        "PBTK",
        "PBTK",
        "3compartmentss",
        "3compartmentss",
        "3compartmentss",
        "3compartmentss",
        "PBTK",
        "PBTK",
        "PBTK",
        "3compartmentss",
        "PBTK"
      ],
      "aedValUnit": [
        "mg/kg/day",
        "mg/kg/day",
        "mg/kg/day",
        "mg/kg/day",
        "mg/kg/day",
        "mg/kg/day",
        "mg/kg/day",
        "mg/kg/day",
        "mg/kg/day",
        "mg/kg/day",
        "mg/kg/day",
        "mg/kg/day"
      ],
      "httkVersion": [
        "httk_v_2_3_1",
        "httk_v_2_3_1",
        "httk_v_2_3_1",
        "httk_v_2_3_1",
        "httk_v_2_3_1",
        "httk_v_2_3_1",
        "httk_v_2_3_1",
        "httk_v_2_3_1",
        "httk_v_2_3_1",
        "httk_v_2_3_1",
        "httk_v_2_3_1",
        "httk_v_2_3_1"
      ],
      "potencyValType": [
        "bmd",
        "bmd",
        "acc",
        "acc",
        "ac50",
        "acc",
        "bmd",
        "ac50",
        "acc",
        "ac50",
        "ac50",
        "bmd"
      ],
      "invitrodbVersion": [
        "invitrodb_v_4_2",
        "invitrodb_v_4_2",
        "invitrodb_v_4_2",
        "invitrodb_v_4_2",
        "invitrodb_v_4_2",
        "invitrodb_v_4_2",
        "invitrodb_v_4_2",
        "invitrodb_v_4_2",
        "invitrodb_v_4_2",
        "invitrodb_v_4_2",
        "invitrodb_v_4_2",
        "invitrodb_v_4_2"
      ],
      "interindividualVarPerc": [
        95.0,
        50.0,
        95.0,
        50.0,
        95.0,
        95.0,
        50.0,
        95.0,
        50.0,
        50.0,
        50.0,
        95.0
      ]
    },
    {
      "dtxsid": "DTXSID1020560",
      "preferredName": "Endosulfan",
      "aeid": 302,
      "aenm": null,
      "aedVal": [
        0.09746,
        0.09132,
        0.217,
        0.2558,
        0.2145,
        0.1166,
        0.2067,
        0.1014,
        0.2527,
        0.1182,
        0.2083,
        0.09856
      ],
      "aedType": [
        "aed.bmd.3css95",
        "aed.acc.pbtk95",
        "aed.bmd.pbtk50",
        "aed.ac50.pbtk50",
        "aed.bmd.3css50",
        "aed.ac50.3css95",
        "aed.acc.3css50",
        "aed.bmd.pbtk95",
        "aed.ac50.3css50",
        "aed.ac50.pbtk95",
        "aed.acc.pbtk50",
        "aed.acc.3css95"
      ],
      "httkModel": [
        "3compartmentss",
        "PBTK",
        "PBTK",
        "PBTK",
        "3compartmentss",
        "3compartmentss",
        "3compartmentss",
        "PBTK",
        "3compartmentss",
        "PBTK",
        "PBTK",
        "3compartmentss"
      ],
      "aedValUnit": [
        "mg/kg/day",
        "mg/kg/day",
        "mg/kg/day",
        "mg/kg/day",
        "mg/kg/day",
        "mg/kg/day",
        "mg/kg/day",
        "mg/kg/day",
        "mg/kg/day",
        "mg/kg/day",
        "mg/kg/day",
        "mg/kg/day"
      ],
      "httkVersion": [
        "httk_v_2_3_1",
        "httk_v_2_3_1",
        "httk_v_2_3_1",
        "httk_v_2_3_1",
        "httk_v_2_3_1",
        "httk_v_2_3_1",
        "httk_v_2_3_1",
        "httk_v_2_3_1",
        "httk_v_2_3_1",
        "httk_v_2_3_1",
        "httk_v_2_3_1",
        "httk_v_2_3_1"
      ],
      "potencyValType": [
        "bmd",
        "acc",
        "bmd",
        "ac50",
        "bmd",
        "ac50",
        "acc",
        "bmd",
        "ac50",
        "ac50",
        "acc",
        "acc"
      ],
      "invitrodbVersion": [
        "invitrodb_v_4_2",
        "invitrodb_v_4_2",
        "invitrodb_v_4_2",
        "invitrodb_v_4_2",
        "invitrodb_v_4_2",
        "invitrodb_v_4_2",
        "invitrodb_v_4_2",
        "invitrodb_v_4_2",
        "invitrodb_v_4_2",
        "invitrodb_v_4_2",
        "invitrodb_v_4_2",
        "invitrodb_v_4_2"
      ],
      "interindividualVarPerc": [
        95.0,
        95.0,
        50.0,
        50.0,
        50.0,
        95.0,
        50.0,
        95.0,
        50.0,
        95.0,
        50.0,
        95.0
      ]
    },
    {
      "dtxsid": "DTXSID1020560",
      "preferredName": "Endosulfan",
      "aeid": 1014,
      "aenm": null,
      "aedVal": [
        2.32,
        0.685,
        0.6721,
        1.484,
        0.6123,
        2.23,
        1.138,
        1.335,
        0.6203,
        1.41,
        1.403,
        1.0
      ],
      "aedType": [
        "aed.bmd.3css50",
        "aed.ac50.3css95",
        "aed.acc.3css95",
        "aed.acc.3css50",
        "aed.acc.pbtk95",
        "aed.bmd.pbtk50",
        "aed.bmd.3css95",
        "aed.ac50.pbtk50",
        "aed.ac50.pbtk95",
        "aed.acc.pbtk50",
        "aed.ac50.3css50",
        "aed.bmd.pbtk95"
      ],
      "httkModel": [
        "3compartmentss",
        "3compartmentss",
        "3compartmentss",
        "3compartmentss",
        "PBTK",
        "PBTK",
        "3compartmentss",
        "PBTK",
        "PBTK",
        "PBTK",
        "3compartmentss",
        "PBTK"
      ],
      "aedValUnit": [
        "mg/kg/day",
        "mg/kg/day",
        "mg/kg/day",
        "mg/kg/day",
        "mg/kg/day",
        "mg/kg/day",
        "mg/kg/day",
        "mg/kg/day",
        "mg/kg/day",
        "mg/kg/day",
        "mg/kg/day",
        "mg/kg/day"
      ],
      "httkVersion": [
        "httk_v_2_3_1",
        "httk_v_2_3_1",
        "httk_v_2_3_1",
        "httk_v_2_3_1",
        "httk_v_2_3_1",
        "httk_v_2_3_1",
        "httk_v_2_3_1",
        "httk_v_2_3_1",
        "httk_v_2_3_1",
        "httk_v_2_3_1",
        "httk_v_2_3_1",
        "httk_v_2_3_1"
      ],
      "potencyValType": [
        "bmd",
        "ac50",
        "acc",
        "acc",
        "acc",
        "bmd",
        "bmd",
        "ac50",
        "ac50",
        "acc",
        "ac50",
        "bmd"
      ],
      "invitrodbVersion": [
        "invitrodb_v_4_2",
        "invitrodb_v_4_2",
        "invitrodb_v_4_2",
        "invitrodb_v_4_2",
        "invitrodb_v_4_2",
        "invitrodb_v_4_2",
        "invitrodb_v_4_2",
        "invitrodb_v_4_2",
        "invitrodb_v_4_2",
        "invitrodb_v_4_2",
        "invitrodb_v_4_2",
        "invitrodb_v_4_2"
      ],
      "interindividualVarPerc": [
        50.0,
        95.0,
        95.0,
        50.0,
        95.0,
        50.0,
        95.0,
        50.0,
        95.0,
        50.0,
        50.0,
        95.0
      ]
    },
    {
      "dtxsid": "DTXSID1020560",
      "preferredName": "Endosulfan",
      "aeid": 304,
      "aenm": null,
      "aedVal": [
        0.1145,
        0.1921,
        0.2465,
        0.4122,
        0.1868,
        0.1194,
        0.1888,
        0.2418,
        0.1973,
        0.09326,
        0.4233,
        0.08784
      ],
      "aedType": [
        "aed.bmd.pbtk95",
        "aed.acc.pbtk50",
        "aed.bmd.3css50",
        "aed.ac50.3css50",
        "aed.acc.3css50",
        "aed.bmd.3css95",
        "aed.ac50.pbtk95",
        "aed.bmd.pbtk50",
        "aed.ac50.3css95",
        "aed.acc.3css95",
        "aed.ac50.pbtk50",
        "aed.acc.pbtk95"
      ],
      "httkModel": [
        "PBTK",
        "PBTK",
        "3compartmentss",
        "3compartmentss",
        "3compartmentss",
        "3compartmentss",
        "PBTK",
        "PBTK",
        "3compartmentss",
        "3compartmentss",
        "PBTK",
        "PBTK"
      ],
      "aedValUnit": [
        "mg/kg/day",
        "mg/kg/day",
        "mg/kg/day",
        "mg/kg/day",
        "mg/kg/day",
        "mg/kg/day",
        "mg/kg/day",
        "mg/kg/day",
        "mg/kg/day",
        "mg/kg/day",
        "mg/kg/day",
        "mg/kg/day"
      ],
      "httkVersion": [
        "httk_v_2_3_1",
        "httk_v_2_3_1",
        "httk_v_2_3_1",
        "httk_v_2_3_1",
        "httk_v_2_3_1",
        "httk_v_2_3_1",
        "httk_v_2_3_1",
        "httk_v_2_3_1",
        "httk_v_2_3_1",
        "httk_v_2_3_1",
        "httk_v_2_3_1",
        "httk_v_2_3_1"
      ],
      "potencyValType": [
        "bmd",
        "acc",
        "bmd",
        "ac50",
        "acc",
        "bmd",
        "ac50",
        "bmd",
        "ac50",
        "acc",
        "ac50",
        "acc"
      ],
      "invitrodbVersion": [
        "invitrodb_v_4_2",
        "invitrodb_v_4_2",
        "invitrodb_v_4_2",
        "invitrodb_v_4_2",
        "invitrodb_v_4_2",
        "invitrodb_v_4_2",
        "invitrodb_v_4_2",
        "invitrodb_v_4_2",
        "invitrodb_v_4_2",
        "invitrodb_v_4_2",
        "invitrodb_v_4_2",
        "invitrodb_v_4_2"
      ],
      "interindividualVarPerc": [
        95.0,
        50.0,
        50.0,
        50.0,
        50.0,
        95.0,
        95.0,
        50.0,
        95.0,
        95.0,
        50.0,
        95.0
      ]
    },
    {
      "dtxsid": "DTXSID1020560",
      "preferredName": "Endosulfan",
      "aeid": 1018,
      "aenm": null,
      "aedVal": [
        0.7766,
        6.577,
        1.064,
        0.7872,
        0.3554,
        1.083,
        14.46,
        0.4914,
        6.692,
        0.3712,
        14.22,
        0.4724
      ],
      "aedType": [
        "aed.ac50.pbtk50",
        "aed.bmd.pbtk95",
        "aed.acc.pbtk50",
        "aed.ac50.3css50",
        "aed.ac50.3css95",
        "aed.acc.3css50",
        "aed.bmd.pbtk50",
        "aed.acc.pbtk95",
        "aed.bmd.3css95",
        "aed.ac50.pbtk95",
        "aed.bmd.3css50",
        "aed.acc.3css95"
      ],
      "httkModel": [
        "PBTK",
        "PBTK",
        "PBTK",
        "3compartmentss",
        "3compartmentss",
        "3compartmentss",
        "PBTK",
        "PBTK",
        "3compartmentss",
        "PBTK",
        "3compartmentss",
        "3compartmentss"
      ],
      "aedValUnit": [
        "mg/kg/day",
        "mg/kg/day",
        "mg/kg/day",
        "mg/kg/day",
        "mg/kg/day",
        "mg/kg/day",
        "mg/kg/day",
        "mg/kg/day",
        "mg/kg/day",
        "mg/kg/day",
        "mg/kg/day",
        "mg/kg/day"
      ],
      "httkVersion": [
        "httk_v_2_3_1",
        "httk_v_2_3_1",
        "httk_v_2_3_1",
        "httk_v_2_3_1",
        "httk_v_2_3_1",
        "httk_v_2_3_1",
        "httk_v_2_3_1",
        "httk_v_2_3_1",
        "httk_v_2_3_1",
        "httk_v_2_3_1",
        "httk_v_2_3_1",
        "httk_v_2_3_1"
      ],
      "potencyValType": [
        "ac50",
        "bmd",
        "acc",
        "ac50",
        "ac50",
        "acc",
        "bmd",
        "acc",
        "bmd",
        "ac50",
        "bmd",
        "acc"
      ],
      "invitrodbVersion": [
        "invitrodb_v_4_2",
        "invitrodb_v_4_2",
        "invitrodb_v_4_2",
        "invitrodb_v_4_2",
        "invitrodb_v_4_2",
        "invitrodb_v_4_2",
        "invitrodb_v_4_2",
        "invitrodb_v_4_2",
        "invitrodb_v_4_2",
        "invitrodb_v_4_2",
        "invitrodb_v_4_2",
        "invitrodb_v_4_2"
      ],
      "interindividualVarPerc": [
        50.0,
        95.0,
        50.0,
        50.0,
        95.0,
        50.0,
        50.0,
        95.0,
        95.0,
        95.0,
        50.0,
        95.0
      ]
    },
    {
      "dtxsid": "DTXSID1020560",
      "preferredName": "Endosulfan",
      "aeid": 306,
      "aenm": null,
      "aedVal": [
        0.2238,
        0.2247,
        0.2348,
        0.5142,
        0.5562,
        0.4627,
        0.5127,
        0.5623,
        0.2593,
        0.272,
        0.2454,
        0.4651
      ],
      "aedType": [
        "aed.acc.3css95",
        "aed.bmd.3css95",
        "aed.acc.pbtk95",
        "aed.bmd.pbtk50",
        "aed.ac50.pbtk50",
        "aed.acc.3css50",
        "aed.bmd.3css50",
        "aed.ac50.3css50",
        "aed.ac50.pbtk95",
        "aed.ac50.3css95",
        "aed.bmd.pbtk95",
        "aed.acc.pbtk50"
      ],
      "httkModel": [
        "3compartmentss",
        "3compartmentss",
        "PBTK",
        "PBTK",
        "PBTK",
        "3compartmentss",
        "3compartmentss",
        "3compartmentss",
        "PBTK",
        "3compartmentss",
        "PBTK",
        "PBTK"
      ],
      "aedValUnit": [
        "mg/kg/day",
        "mg/kg/day",
        "mg/kg/day",
        "mg/kg/day",
        "mg/kg/day",
        "mg/kg/day",
        "mg/kg/day",
        "mg/kg/day",
        "mg/kg/day",
        "mg/kg/day",
        "mg/kg/day",
        "mg/kg/day"
      ],
      "httkVersion": [
        "httk_v_2_3_1",
        "httk_v_2_3_1",
        "httk_v_2_3_1",
        "httk_v_2_3_1",
        "httk_v_2_3_1",
        "httk_v_2_3_1",
        "httk_v_2_3_1",
        "httk_v_2_3_1",
        "httk_v_2_3_1",
        "httk_v_2_3_1",
        "httk_v_2_3_1",
        "httk_v_2_3_1"
      ],
      "potencyValType": [
        "acc",
        "bmd",
        "acc",
        "bmd",
        "ac50",
        "acc",
        "bmd",
        "ac50",
        "ac50",
        "ac50",
        "bmd",
        "acc"
      ],
      "invitrodbVersion": [
        "invitrodb_v_4_2",
        "invitrodb_v_4_2",
        "invitrodb_v_4_2",
        "invitrodb_v_4_2",
        "invitrodb_v_4_2",
        "invitrodb_v_4_2",
        "invitrodb_v_4_2",
        "invitrodb_v_4_2",
        "invitrodb_v_4_2",
        "invitrodb_v_4_2",
        "invitrodb_v_4_2",
        "invitrodb_v_4_2"
      ],
      "interindividualVarPerc": [
        95.0,
        95.0,
        95.0,
        50.0,
        50.0,
        50.0,
        50.0,
        50.0,
        95.0,
        95.0,
        95.0,
        50.0
      ]
    },
    {
      "dtxsid": "DTXSID1020560",
      "preferredName": "Endosulfan",
      "aeid": 1026,
      "aenm": null,
      "aedVal": [
        0.9561,
        2.635,
        1.252,
        0.5918,
        0.9416,
        1.23,
        0.557,
        1.257,
        2.714,
        0.448,
        1.244,
        0.4425
      ],
      "aedType": [
        "aed.acc.3css50",
        "aed.bmd.3css50",
        "aed.bmd.pbtk95",
        "aed.ac50.3css95",
        "aed.acc.pbtk50",
        "aed.ac50.3css50",
        "aed.ac50.pbtk95",
        "aed.bmd.3css95",
        "aed.bmd.pbtk50",
        "aed.acc.3css95",
        "aed.ac50.pbtk50",
        "aed.acc.pbtk95"
      ],
      "httkModel": [
        "3compartmentss",
        "3compartmentss",
        "PBTK",
        "3compartmentss",
        "PBTK",
        "3compartmentss",
        "PBTK",
        "3compartmentss",
        "PBTK",
        "3compartmentss",
        "PBTK",
        "PBTK"
      ],
      "aedValUnit": [
        "mg/kg/day",
        "mg/kg/day",
        "mg/kg/day",
        "mg/kg/day",
        "mg/kg/day",
        "mg/kg/day",
        "mg/kg/day",
        "mg/kg/day",
        "mg/kg/day",
        "mg/kg/day",
        "mg/kg/day",
        "mg/kg/day"
      ],
      "httkVersion": [
        "httk_v_2_3_1",
        "httk_v_2_3_1",
        "httk_v_2_3_1",
        "httk_v_2_3_1",
        "httk_v_2_3_1",
        "httk_v_2_3_1",
        "httk_v_2_3_1",
        "httk_v_2_3_1",
        "httk_v_2_3_1",
        "httk_v_2_3_1",
        "httk_v_2_3_1",
        "httk_v_2_3_1"
      ],
      "potencyValType": [
        "acc",
        "bmd",
        "bmd",
        "ac50",
        "acc",
        "ac50",
        "ac50",
        "bmd",
        "bmd",
        "acc",
        "ac50",
        "acc"
      ],
      "invitrodbVersion": [
        "invitrodb_v_4_2",
        "invitrodb_v_4_2",
        "invitrodb_v_4_2",
        "invitrodb_v_4_2",
        "invitrodb_v_4_2",
        "invitrodb_v_4_2",
        "invitrodb_v_4_2",
        "invitrodb_v_4_2",
        "invitrodb_v_4_2",
        "invitrodb_v_4_2",
        "invitrodb_v_4_2",
        "invitrodb_v_4_2"
      ],
      "interindividualVarPerc": [
        50.0,
        50.0,
        95.0,
        95.0,
        50.0,
        50.0,
        95.0,
        95.0,
        50.0,
        95.0,
        50.0,
        95.0
      ]
    },
    {
      "dtxsid": "DTXSID1020560",
      "preferredName": "Endosulfan",
      "aeid": 308,
      "aenm": null,
      "aedVal": [
        0.2343,
        0.5088,
        0.5219,
        0.231,
        0.5464,
        0.2719,
        0.2703,
        0.2321,
        0.4934,
        0.5858,
        0.2312,
        0.4922
      ],
      "aedType": [
        "aed.acc.3css95",
        "aed.acc.pbtk50",
        "aed.acc.3css50",
        "aed.bmd.pbtk95",
        "aed.ac50.3css50",
        "aed.ac50.3css95",
        "aed.ac50.pbtk95",
        "aed.acc.pbtk95",
        "aed.bmd.3css50",
        "aed.ac50.pbtk50",
        "aed.bmd.3css95",
        "aed.bmd.pbtk50"
      ],
      "httkModel": [
        "3compartmentss",
        "PBTK",
        "3compartmentss",
        "PBTK",
        "3compartmentss",
        "3compartmentss",
        "PBTK",
        "PBTK",
        "3compartmentss",
        "PBTK",
        "3compartmentss",
        "PBTK"
      ],
      "aedValUnit": [
        "mg/kg/day",
        "mg/kg/day",
        "mg/kg/day",
        "mg/kg/day",
        "mg/kg/day",
        "mg/kg/day",
        "mg/kg/day",
        "mg/kg/day",
        "mg/kg/day",
        "mg/kg/day",
        "mg/kg/day",
        "mg/kg/day"
      ],
      "httkVersion": [
        "httk_v_2_3_1",
        "httk_v_2_3_1",
        "httk_v_2_3_1",
        "httk_v_2_3_1",
        "httk_v_2_3_1",
        "httk_v_2_3_1",
        "httk_v_2_3_1",
        "httk_v_2_3_1",
        "httk_v_2_3_1",
        "httk_v_2_3_1",
        "httk_v_2_3_1",
        "httk_v_2_3_1"
      ],
      "potencyValType": [
        "acc",
        "acc",
        "acc",
        "bmd",
        "ac50",
        "ac50",
        "ac50",
        "acc",
        "bmd",
        "ac50",
        "bmd",
        "bmd"
      ],
      "invitrodbVersion": [
        "invitrodb_v_4_2",
        "invitrodb_v_4_2",
        "invitrodb_v_4_2",
        "invitrodb_v_4_2",
        "invitrodb_v_4_2",
        "invitrodb_v_4_2",
        "invitrodb_v_4_2",
        "invitrodb_v_4_2",
        "invitrodb_v_4_2",
        "invitrodb_v_4_2",
        "invitrodb_v_4_2",
        "invitrodb_v_4_2"
      ],
      "interindividualVarPerc": [
        95.0,
        50.0,
        50.0,
        95.0,
        50.0,
        95.0,
        95.0,
        95.0,
        50.0,
        50.0,
        95.0,
        50.0
      ]
    },
    {
      "dtxsid": "DTXSID1020560",
      "preferredName": "Endosulfan",
      "aeid": 310,
      "aenm": null,
      "aedVal": [
        0.55,
        0.4512,
        0.2037,
        0.1872,
        0.2077,
        0.4011,
        0.2726,
        0.2397,
        0.3916,
        0.453,
        0.5426,
        0.1805
      ],
      "aedType": [
        "aed.ac50.pbtk50",
        "aed.bmd.3css50",
        "aed.bmd.3css95",
        "aed.acc.pbtk95",
        "aed.bmd.pbtk95",
        "aed.acc.3css50",
        "aed.ac50.3css95",
        "aed.ac50.pbtk95",
        "aed.acc.pbtk50",
        "aed.bmd.pbtk50",
        "aed.ac50.3css50",
        "aed.acc.3css95"
      ],
      "httkModel": [
        "PBTK",
        "3compartmentss",
        "3compartmentss",
        "PBTK",
        "PBTK",
        "3compartmentss",
        "3compartmentss",
        "PBTK",
        "PBTK",
        "PBTK",
        "3compartmentss",
        "3compartmentss"
      ],
      "aedValUnit": [
        "mg/kg/day",
        "mg/kg/day",
        "mg/kg/day",
        "mg/kg/day",
        "mg/kg/day",
        "mg/kg/day",
        "mg/kg/day",
        "mg/kg/day",
        "mg/kg/day",
        "mg/kg/day",
        "mg/kg/day",
        "mg/kg/day"
      ],
      "httkVersion": [
        "httk_v_2_3_1",
        "httk_v_2_3_1",
        "httk_v_2_3_1",
        "httk_v_2_3_1",
        "httk_v_2_3_1",
        "httk_v_2_3_1",
        "httk_v_2_3_1",
        "httk_v_2_3_1",
        "httk_v_2_3_1",
        "httk_v_2_3_1",
        "httk_v_2_3_1",
        "httk_v_2_3_1"
      ],
      "potencyValType": [
        "ac50",
        "bmd",
        "bmd",
        "acc",
        "bmd",
        "acc",
        "ac50",
        "ac50",
        "acc",
        "bmd",
        "ac50",
        "acc"
      ],
      "invitrodbVersion": [
        "invitrodb_v_4_2",
        "invitrodb_v_4_2",
        "invitrodb_v_4_2",
        "invitrodb_v_4_2",
        "invitrodb_v_4_2",
        "invitrodb_v_4_2",
        "invitrodb_v_4_2",
        "invitrodb_v_4_2",
        "invitrodb_v_4_2",
        "invitrodb_v_4_2",
        "invitrodb_v_4_2",
        "invitrodb_v_4_2"
      ],
      "interindividualVarPerc": [
        50.0,
        50.0,
        95.0,
        95.0,
        95.0,
        50.0,
        95.0,
        95.0,
        50.0,
        50.0,
        50.0,
        95.0
      ]
    },
    {
      "dtxsid": "DTXSID1020560",
      "preferredName": "Endosulfan",
      "aeid": 2088,
      "aenm": null,
      "aedVal": [
        0.3168,
        0.2425,
        0.03839,
        0.3297,
        0.03999,
        0.09012,
        0.09155,
        0.1522,
        0.1491,
        0.5115,
        0.508,
        0.2445
      ],
      "aedType": [
        "aed.acc.pbtk50",
        "aed.ac50.3css95",
        "aed.bmd.3css95",
        "aed.acc.3css50",
        "aed.bmd.pbtk95",
        "aed.bmd.pbtk50",
        "aed.bmd.3css50",
        "aed.acc.pbtk95",
        "aed.acc.3css95",
        "aed.ac50.pbtk50",
        "aed.ac50.3css50",
        "aed.ac50.pbtk95"
      ],
      "httkModel": [
        "PBTK",
        "3compartmentss",
        "3compartmentss",
        "3compartmentss",
        "PBTK",
        "PBTK",
        "3compartmentss",
        "PBTK",
        "3compartmentss",
        "PBTK",
        "3compartmentss",
        "PBTK"
      ],
      "aedValUnit": [
        "mg/kg/day",
        "mg/kg/day",
        "mg/kg/day",
        "mg/kg/day",
        "mg/kg/day",
        "mg/kg/day",
        "mg/kg/day",
        "mg/kg/day",
        "mg/kg/day",
        "mg/kg/day",
        "mg/kg/day",
        "mg/kg/day"
      ],
      "httkVersion": [
        "httk_v_2_3_1",
        "httk_v_2_3_1",
        "httk_v_2_3_1",
        "httk_v_2_3_1",
        "httk_v_2_3_1",
        "httk_v_2_3_1",
        "httk_v_2_3_1",
        "httk_v_2_3_1",
        "httk_v_2_3_1",
        "httk_v_2_3_1",
        "httk_v_2_3_1",
        "httk_v_2_3_1"
      ],
      "potencyValType": [
        "acc",
        "ac50",
        "bmd",
        "acc",
        "bmd",
        "bmd",
        "bmd",
        "acc",
        "acc",
        "ac50",
        "ac50",
        "ac50"
      ],
      "invitrodbVersion": [
        "invitrodb_v_4_2",
        "invitrodb_v_4_2",
        "invitrodb_v_4_2",
        "invitrodb_v_4_2",
        "invitrodb_v_4_2",
        "invitrodb_v_4_2",
        "invitrodb_v_4_2",
        "invitrodb_v_4_2",
        "invitrodb_v_4_2",
        "invitrodb_v_4_2",
        "invitrodb_v_4_2",
        "invitrodb_v_4_2"
      ],
      "interindividualVarPerc": [
        50.0,
        95.0,
        95.0,
        50.0,
        95.0,
        50.0,
        50.0,
        95.0,
        95.0,
        50.0,
        50.0,
        95.0
      ]
    },
    {
      "dtxsid": "DTXSID1020560",
      "preferredName": "Endosulfan",
      "aeid": 117,
      "aenm": null,
      "aedVal": [
        0.01762,
        0.01423,
        0.01386,
        0.0315,
        0.02926,
        0.01384,
        0.008388,
        0.02898,
        0.03281,
        0.01412,
        0.0178,
        0.008608
      ],
      "aedType": [
        "aed.bmd.pbtk50",
        "aed.ac50.pbtk95",
        "aed.acc.pbtk95",
        "aed.ac50.3css50",
        "aed.acc.3css50",
        "aed.acc.3css95",
        "aed.bmd.pbtk95",
        "aed.acc.pbtk50",
        "aed.ac50.pbtk50",
        "aed.ac50.3css95",
        "aed.bmd.3css50",
        "aed.bmd.3css95"
      ],
      "httkModel": [
        "PBTK",
        "PBTK",
        "PBTK",
        "3compartmentss",
        "3compartmentss",
        "3compartmentss",
        "PBTK",
        "PBTK",
        "PBTK",
        "3compartmentss",
        "3compartmentss",
        "3compartmentss"
      ],
      "aedValUnit": [
        "mg/kg/day",
        "mg/kg/day",
        "mg/kg/day",
        "mg/kg/day",
        "mg/kg/day",
        "mg/kg/day",
        "mg/kg/day",
        "mg/kg/day",
        "mg/kg/day",
        "mg/kg/day",
        "mg/kg/day",
        "mg/kg/day"
      ],
      "httkVersion": [
        "httk_v_2_3_1",
        "httk_v_2_3_1",
        "httk_v_2_3_1",
        "httk_v_2_3_1",
        "httk_v_2_3_1",
        "httk_v_2_3_1",
        "httk_v_2_3_1",
        "httk_v_2_3_1",
        "httk_v_2_3_1",
        "httk_v_2_3_1",
        "httk_v_2_3_1",
        "httk_v_2_3_1"
      ],
      "potencyValType": [
        "bmd",
        "ac50",
        "acc",
        "ac50",
        "acc",
        "acc",
        "bmd",
        "acc",
        "ac50",
        "ac50",
        "bmd",
        "bmd"
      ],
      "invitrodbVersion": [
        "invitrodb_v_4_2",
        "invitrodb_v_4_2",
        "invitrodb_v_4_2",
        "invitrodb_v_4_2",
        "invitrodb_v_4_2",
        "invitrodb_v_4_2",
        "invitrodb_v_4_2",
        "invitrodb_v_4_2",
        "invitrodb_v_4_2",
        "invitrodb_v_4_2",
        "invitrodb_v_4_2",
        "invitrodb_v_4_2"
      ],
      "interindividualVarPerc": [
        50.0,
        95.0,
        95.0,
        50.0,
        50.0,
        95.0,
        95.0,
        50.0,
        50.0,
        95.0,
        50.0,
        95.0
      ]
    },
    {
      "dtxsid": "DTXSID1020560",
      "preferredName": "Endosulfan",
      "aeid": 2089,
      "aenm": null,
      "aedVal": [
        0.03419,
        0.1132,
        0.4573,
        0.2082,
        0.4516,
        0.07706,
        0.11,
        0.07268,
        0.2412,
        0.03212,
        0.235,
        0.2155
      ],
      "aedType": [
        "aed.bmd.pbtk95",
        "aed.acc.3css95",
        "aed.ac50.3css50",
        "aed.ac50.3css95",
        "aed.ac50.pbtk50",
        "aed.bmd.3css50",
        "aed.acc.pbtk95",
        "aed.bmd.pbtk50",
        "aed.acc.pbtk50",
        "aed.bmd.3css95",
        "aed.acc.3css50",
        "aed.ac50.pbtk95"
      ],
      "httkModel": [
        "PBTK",
        "3compartmentss",
        "3compartmentss",
        "3compartmentss",
        "PBTK",
        "3compartmentss",
        "PBTK",
        "PBTK",
        "PBTK",
        "3compartmentss",
        "3compartmentss",
        "PBTK"
      ],
      "aedValUnit": [
        "mg/kg/day",
        "mg/kg/day",
        "mg/kg/day",
        "mg/kg/day",
        "mg/kg/day",
        "mg/kg/day",
        "mg/kg/day",
        "mg/kg/day",
        "mg/kg/day",
        "mg/kg/day",
        "mg/kg/day",
        "mg/kg/day"
      ],
      "httkVersion": [
        "httk_v_2_3_1",
        "httk_v_2_3_1",
        "httk_v_2_3_1",
        "httk_v_2_3_1",
        "httk_v_2_3_1",
        "httk_v_2_3_1",
        "httk_v_2_3_1",
        "httk_v_2_3_1",
        "httk_v_2_3_1",
        "httk_v_2_3_1",
        "httk_v_2_3_1",
        "httk_v_2_3_1"
      ],
      "potencyValType": [
        "bmd",
        "acc",
        "ac50",
        "ac50",
        "ac50",
        "bmd",
        "acc",
        "bmd",
        "acc",
        "bmd",
        "acc",
        "ac50"
      ],
      "invitrodbVersion": [
        "invitrodb_v_4_2",
        "invitrodb_v_4_2",
        "invitrodb_v_4_2",
        "invitrodb_v_4_2",
        "invitrodb_v_4_2",
        "invitrodb_v_4_2",
        "invitrodb_v_4_2",
        "invitrodb_v_4_2",
        "invitrodb_v_4_2",
        "invitrodb_v_4_2",
        "invitrodb_v_4_2",
        "invitrodb_v_4_2"
      ],
      "interindividualVarPerc": [
        95.0,
        95.0,
        50.0,
        95.0,
        50.0,
        50.0,
        95.0,
        50.0,
        50.0,
        95.0,
        50.0,
        95.0
      ]
    },
    {
      "dtxsid": "DTXSID1020560",
      "preferredName": "Endosulfan",
      "aeid": 2089,
      "aenm": null,
      "aedVal": [
        0.471,
        0.2958,
        0.1,
        0.3026,
        0.1449,
        0.4603,
        0.1264,
        0.2188,
        0.0451,
        0.09918,
        0.2166,
        0.04781
      ],
      "aedType": [
        "aed.ac50.pbtk50",
        "aed.acc.3css50",
        "aed.bmd.3css50",
        "aed.acc.pbtk50",
        "aed.acc.pbtk95",
        "aed.ac50.3css50",
        "aed.acc.3css95",
        "aed.ac50.pbtk95",
        "aed.bmd.pbtk95",
        "aed.bmd.pbtk50",
        "aed.ac50.3css95",
        "aed.bmd.3css95"
      ],
      "httkModel": [
        "PBTK",
        "3compartmentss",
        "3compartmentss",
        "PBTK",
        "PBTK",
        "3compartmentss",
        "3compartmentss",
        "PBTK",
        "PBTK",
        "PBTK",
        "3compartmentss",
        "3compartmentss"
      ],
      "aedValUnit": [
        "mg/kg/day",
        "mg/kg/day",
        "mg/kg/day",
        "mg/kg/day",
        "mg/kg/day",
        "mg/kg/day",
        "mg/kg/day",
        "mg/kg/day",
        "mg/kg/day",
        "mg/kg/day",
        "mg/kg/day",
        "mg/kg/day"
      ],
      "httkVersion": [
        "httk_v_2_3_1",
        "httk_v_2_3_1",
        "httk_v_2_3_1",
        "httk_v_2_3_1",
        "httk_v_2_3_1",
        "httk_v_2_3_1",
        "httk_v_2_3_1",
        "httk_v_2_3_1",
        "httk_v_2_3_1",
        "httk_v_2_3_1",
        "httk_v_2_3_1",
        "httk_v_2_3_1"
      ],
      "potencyValType": [
        "ac50",
        "acc",
        "bmd",
        "acc",
        "acc",
        "ac50",
        "acc",
        "ac50",
        "bmd",
        "bmd",
        "ac50",
        "bmd"
      ],
      "invitrodbVersion": [
        "invitrodb_v_4_2",
        "invitrodb_v_4_2",
        "invitrodb_v_4_2",
        "invitrodb_v_4_2",
        "invitrodb_v_4_2",
        "invitrodb_v_4_2",
        "invitrodb_v_4_2",
        "invitrodb_v_4_2",
        "invitrodb_v_4_2",
        "invitrodb_v_4_2",
        "invitrodb_v_4_2",
        "invitrodb_v_4_2"
      ],
      "interindividualVarPerc": [
        50.0,
        50.0,
        50.0,
        50.0,
        95.0,
        50.0,
        95.0,
        95.0,
        95.0,
        50.0,
        95.0,
        95.0
      ]
    },
    {
      "dtxsid": "DTXSID1020560",
      "preferredName": "Endosulfan",
      "aeid": 1034,
      "aenm": null,
      "aedVal": [
        0.6175,
        0.6258,
        0.2931,
        2.304,
        2.346,
        0.2793,
        0.5717,
        1.193,
        0.5638,
        1.062,
        1.191,
        1.099
      ],
      "aedType": [
        "aed.acc.3css50",
        "aed.acc.pbtk50",
        "aed.acc.pbtk95",
        "aed.bmd.3css50",
        "aed.bmd.pbtk50",
        "aed.acc.3css95",
        "aed.ac50.3css95",
        "aed.ac50.3css50",
        "aed.ac50.pbtk95",
        "aed.bmd.pbtk95",
        "aed.ac50.pbtk50",
        "aed.bmd.3css95"
      ],
      "httkModel": [
        "3compartmentss",
        "PBTK",
        "PBTK",
        "3compartmentss",
        "PBTK",
        "3compartmentss",
        "3compartmentss",
        "3compartmentss",
        "PBTK",
        "PBTK",
        "PBTK",
        "3compartmentss"
      ],
      "aedValUnit": [
        "mg/kg/day",
        "mg/kg/day",
        "mg/kg/day",
        "mg/kg/day",
        "mg/kg/day",
        "mg/kg/day",
        "mg/kg/day",
        "mg/kg/day",
        "mg/kg/day",
        "mg/kg/day",
        "mg/kg/day",
        "mg/kg/day"
      ],
      "httkVersion": [
        "httk_v_2_3_1",
        "httk_v_2_3_1",
        "httk_v_2_3_1",
        "httk_v_2_3_1",
        "httk_v_2_3_1",
        "httk_v_2_3_1",
        "httk_v_2_3_1",
        "httk_v_2_3_1",
        "httk_v_2_3_1",
        "httk_v_2_3_1",
        "httk_v_2_3_1",
        "httk_v_2_3_1"
      ],
      "potencyValType": [
        "acc",
        "acc",
        "acc",
        "bmd",
        "bmd",
        "acc",
        "ac50",
        "ac50",
        "ac50",
        "bmd",
        "ac50",
        "bmd"
      ],
      "invitrodbVersion": [
        "invitrodb_v_4_2",
        "invitrodb_v_4_2",
        "invitrodb_v_4_2",
        "invitrodb_v_4_2",
        "invitrodb_v_4_2",
        "invitrodb_v_4_2",
        "invitrodb_v_4_2",
        "invitrodb_v_4_2",
        "invitrodb_v_4_2",
        "invitrodb_v_4_2",
        "invitrodb_v_4_2",
        "invitrodb_v_4_2"
      ],
      "interindividualVarPerc": [
        50.0,
        50.0,
        95.0,
        50.0,
        50.0,
        95.0,
        95.0,
        50.0,
        95.0,
        95.0,
        50.0,
        95.0
      ]
    },
    {
      "dtxsid": "DTXSID1020560",
      "preferredName": "Endosulfan",
      "aeid": 2365,
      "aenm": null,
      "aedVal": [
        0.3233,
        0.6637,
        0.2804,
        0.3116,
        0.6913,
        0.6736,
        0.2175,
        0.4635,
        0.3233,
        0.2103,
        0.6651,
        0.4872
      ],
      "aedType": [
        "aed.acc.3css95",
        "aed.ac50.3css50",
        "aed.ac50.3css95",
        "aed.ac50.pbtk95",
        "aed.acc.pbtk50",
        "aed.acc.3css50",
        "aed.bmd.pbtk95",
        "aed.bmd.pbtk50",
        "aed.acc.pbtk95",
        "aed.bmd.3css95",
        "aed.ac50.pbtk50",
        "aed.bmd.3css50"
      ],
      "httkModel": [
        "3compartmentss",
        "3compartmentss",
        "3compartmentss",
        "PBTK",
        "PBTK",
        "3compartmentss",
        "PBTK",
        "PBTK",
        "PBTK",
        "3compartmentss",
        "PBTK",
        "3compartmentss"
      ],
      "aedValUnit": [
        "mg/kg/day",
        "mg/kg/day",
        "mg/kg/day",
        "mg/kg/day",
        "mg/kg/day",
        "mg/kg/day",
        "mg/kg/day",
        "mg/kg/day",
        "mg/kg/day",
        "mg/kg/day",
        "mg/kg/day",
        "mg/kg/day"
      ],
      "httkVersion": [
        "httk_v_2_3_1",
        "httk_v_2_3_1",
        "httk_v_2_3_1",
        "httk_v_2_3_1",
        "httk_v_2_3_1",
        "httk_v_2_3_1",
        "httk_v_2_3_1",
        "httk_v_2_3_1",
        "httk_v_2_3_1",
        "httk_v_2_3_1",
        "httk_v_2_3_1",
        "httk_v_2_3_1"
      ],
      "potencyValType": [
        "acc",
        "ac50",
        "ac50",
        "ac50",
        "acc",
        "acc",
        "bmd",
        "bmd",
        "acc",
        "bmd",
        "ac50",
        "bmd"
      ],
      "invitrodbVersion": [
        "invitrodb_v_4_2",
        "invitrodb_v_4_2",
        "invitrodb_v_4_2",
        "invitrodb_v_4_2",
        "invitrodb_v_4_2",
        "invitrodb_v_4_2",
        "invitrodb_v_4_2",
        "invitrodb_v_4_2",
        "invitrodb_v_4_2",
        "invitrodb_v_4_2",
        "invitrodb_v_4_2",
        "invitrodb_v_4_2"
      ],
      "interindividualVarPerc": [
        95.0,
        50.0,
        95.0,
        95.0,
        50.0,
        50.0,
        95.0,
        50.0,
        95.0,
        95.0,
        50.0,
        50.0
      ]
    },
    {
      "dtxsid": "DTXSID1020560",
      "preferredName": "Endosulfan",
      "aeid": 1040,
      "aenm": null,
      "aedVal": [
        0.2768,
        0.6785,
        3.26,
        3.137,
        6.882,
        0.2741,
        0.1324,
        0.2931,
        0.2956,
        0.647,
        0.1369,
        6.875
      ],
      "aedType": [
        "aed.acc.pbtk50",
        "aed.ac50.pbtk50",
        "aed.bmd.3css95",
        "aed.bmd.pbtk95",
        "aed.bmd.pbtk50",
        "aed.acc.3css50",
        "aed.acc.3css95",
        "aed.ac50.3css95",
        "aed.ac50.pbtk95",
        "aed.ac50.3css50",
        "aed.acc.pbtk95",
        "aed.bmd.3css50"
      ],
      "httkModel": [
        "PBTK",
        "PBTK",
        "3compartmentss",
        "PBTK",
        "PBTK",
        "3compartmentss",
        "3compartmentss",
        "3compartmentss",
        "PBTK",
        "3compartmentss",
        "PBTK",
        "3compartmentss"
      ],
      "aedValUnit": [
        "mg/kg/day",
        "mg/kg/day",
        "mg/kg/day",
        "mg/kg/day",
        "mg/kg/day",
        "mg/kg/day",
        "mg/kg/day",
        "mg/kg/day",
        "mg/kg/day",
        "mg/kg/day",
        "mg/kg/day",
        "mg/kg/day"
      ],
      "httkVersion": [
        "httk_v_2_3_1",
        "httk_v_2_3_1",
        "httk_v_2_3_1",
        "httk_v_2_3_1",
        "httk_v_2_3_1",
        "httk_v_2_3_1",
        "httk_v_2_3_1",
        "httk_v_2_3_1",
        "httk_v_2_3_1",
        "httk_v_2_3_1",
        "httk_v_2_3_1",
        "httk_v_2_3_1"
      ],
      "potencyValType": [
        "acc",
        "ac50",
        "bmd",
        "bmd",
        "bmd",
        "acc",
        "acc",
        "ac50",
        "ac50",
        "ac50",
        "acc",
        "bmd"
      ],
      "invitrodbVersion": [
        "invitrodb_v_4_2",
        "invitrodb_v_4_2",
        "invitrodb_v_4_2",
        "invitrodb_v_4_2",
        "invitrodb_v_4_2",
        "invitrodb_v_4_2",
        "invitrodb_v_4_2",
        "invitrodb_v_4_2",
        "invitrodb_v_4_2",
        "invitrodb_v_4_2",
        "invitrodb_v_4_2",
        "invitrodb_v_4_2"
      ],
      "interindividualVarPerc": [
        50.0,
        50.0,
        95.0,
        95.0,
        50.0,
        50.0,
        95.0,
        95.0,
        95.0,
        50.0,
        95.0,
        50.0
      ]
    },
    {
      "dtxsid": "DTXSID1020560",
      "preferredName": "Endosulfan",
      "aeid": 1042,
      "aenm": null,
      "aedVal": [
        0.5815,
        1.19,
        0.6346,
        1.352,
        0.5514,
        1.51,
        3.172,
        1.435,
        1.243,
        3.214,
        1.294,
        0.5726
      ],
      "aedType": [
        "aed.ac50.pbtk95",
        "aed.acc.3css50",
        "aed.ac50.3css95",
        "aed.ac50.pbtk50",
        "aed.acc.pbtk95",
        "aed.bmd.3css95",
        "aed.bmd.3css50",
        "aed.bmd.pbtk95",
        "aed.acc.pbtk50",
        "aed.bmd.pbtk50",
        "aed.ac50.3css50",
        "aed.acc.3css95"
      ],
      "httkModel": [
        "PBTK",
        "3compartmentss",
        "3compartmentss",
        "PBTK",
        "PBTK",
        "3compartmentss",
        "3compartmentss",
        "PBTK",
        "PBTK",
        "PBTK",
        "3compartmentss",
        "3compartmentss"
      ],
      "aedValUnit": [
        "mg/kg/day",
        "mg/kg/day",
        "mg/kg/day",
        "mg/kg/day",
        "mg/kg/day",
        "mg/kg/day",
        "mg/kg/day",
        "mg/kg/day",
        "mg/kg/day",
        "mg/kg/day",
        "mg/kg/day",
        "mg/kg/day"
      ],
      "httkVersion": [
        "httk_v_2_3_1",
        "httk_v_2_3_1",
        "httk_v_2_3_1",
        "httk_v_2_3_1",
        "httk_v_2_3_1",
        "httk_v_2_3_1",
        "httk_v_2_3_1",
        "httk_v_2_3_1",
        "httk_v_2_3_1",
        "httk_v_2_3_1",
        "httk_v_2_3_1",
        "httk_v_2_3_1"
      ],
      "potencyValType": [
        "ac50",
        "acc",
        "ac50",
        "ac50",
        "acc",
        "bmd",
        "bmd",
        "bmd",
        "acc",
        "bmd",
        "ac50",
        "acc"
      ],
      "invitrodbVersion": [
        "invitrodb_v_4_2",
        "invitrodb_v_4_2",
        "invitrodb_v_4_2",
        "invitrodb_v_4_2",
        "invitrodb_v_4_2",
        "invitrodb_v_4_2",
        "invitrodb_v_4_2",
        "invitrodb_v_4_2",
        "invitrodb_v_4_2",
        "invitrodb_v_4_2",
        "invitrodb_v_4_2",
        "invitrodb_v_4_2"
      ],
      "interindividualVarPerc": [
        95.0,
        50.0,
        95.0,
        50.0,
        95.0,
        95.0,
        50.0,
        95.0,
        50.0,
        50.0,
        50.0,
        95.0
      ]
    },
    {
      "dtxsid": "DTXSID1020560",
      "preferredName": "Endosulfan",
      "aeid": 1046,
      "aenm": null,
      "aedVal": [
        0.08095,
        6.868,
        0.5246,
        7.315,
        0.08147,
        0.173,
        0.1739,
        0.5145,
        15.91,
        15.02,
        0.2569,
        0.2336
      ],
      "aedType": [
        "aed.ac50.pbtk95",
        "aed.bmd.pbtk95",
        "aed.acc.3css50",
        "aed.bmd.3css95",
        "aed.ac50.3css95",
        "aed.ac50.3css50",
        "aed.ac50.pbtk50",
        "aed.acc.pbtk50",
        "aed.bmd.pbtk50",
        "aed.bmd.3css50",
        "aed.acc.3css95",
        "aed.acc.pbtk95"
      ],
      "httkModel": [
        "PBTK",
        "PBTK",
        "3compartmentss",
        "3compartmentss",
        "3compartmentss",
        "3compartmentss",
        "PBTK",
        "PBTK",
        "PBTK",
        "3compartmentss",
        "3compartmentss",
        "PBTK"
      ],
      "aedValUnit": [
        "mg/kg/day",
        "mg/kg/day",
        "mg/kg/day",
        "mg/kg/day",
        "mg/kg/day",
        "mg/kg/day",
        "mg/kg/day",
        "mg/kg/day",
        "mg/kg/day",
        "mg/kg/day",
        "mg/kg/day",
        "mg/kg/day"
      ],
      "httkVersion": [
        "httk_v_2_3_1",
        "httk_v_2_3_1",
        "httk_v_2_3_1",
        "httk_v_2_3_1",
        "httk_v_2_3_1",
        "httk_v_2_3_1",
        "httk_v_2_3_1",
        "httk_v_2_3_1",
        "httk_v_2_3_1",
        "httk_v_2_3_1",
        "httk_v_2_3_1",
        "httk_v_2_3_1"
      ],
      "potencyValType": [
        "ac50",
        "bmd",
        "acc",
        "bmd",
        "ac50",
        "ac50",
        "ac50",
        "acc",
        "bmd",
        "bmd",
        "acc",
        "acc"
      ],
      "invitrodbVersion": [
        "invitrodb_v_4_2",
        "invitrodb_v_4_2",
        "invitrodb_v_4_2",
        "invitrodb_v_4_2",
        "invitrodb_v_4_2",
        "invitrodb_v_4_2",
        "invitrodb_v_4_2",
        "invitrodb_v_4_2",
        "invitrodb_v_4_2",
        "invitrodb_v_4_2",
        "invitrodb_v_4_2",
        "invitrodb_v_4_2"
      ],
      "interindividualVarPerc": [
        95.0,
        95.0,
        50.0,
        95.0,
        95.0,
        50.0,
        50.0,
        50.0,
        50.0,
        50.0,
        95.0,
        95.0
      ]
    },
    {
      "dtxsid": "DTXSID1020560",
      "preferredName": "Endosulfan",
      "aeid": 314,
      "aenm": null,
      "aedVal": [
        0.2083,
        0.1163,
        0.221,
        0.1031,
        0.09659,
        0.1072,
        0.2218,
        0.258,
        0.2486,
        0.1161,
        0.2096,
        0.09535
      ],
      "aedType": [
        "aed.acc.3css50",
        "aed.ac50.3css95",
        "aed.bmd.3css50",
        "aed.bmd.pbtk95",
        "aed.acc.pbtk95",
        "aed.bmd.3css95",
        "aed.bmd.pbtk50",
        "aed.ac50.pbtk50",
        "aed.ac50.3css50",
        "aed.ac50.pbtk95",
        "aed.acc.pbtk50",
        "aed.acc.3css95"
      ],
      "httkModel": [
        "3compartmentss",
        "3compartmentss",
        "3compartmentss",
        "PBTK",
        "PBTK",
        "3compartmentss",
        "PBTK",
        "PBTK",
        "3compartmentss",
        "PBTK",
        "PBTK",
        "3compartmentss"
      ],
      "aedValUnit": [
        "mg/kg/day",
        "mg/kg/day",
        "mg/kg/day",
        "mg/kg/day",
        "mg/kg/day",
        "mg/kg/day",
        "mg/kg/day",
        "mg/kg/day",
        "mg/kg/day",
        "mg/kg/day",
        "mg/kg/day",
        "mg/kg/day"
      ],
      "httkVersion": [
        "httk_v_2_3_1",
        "httk_v_2_3_1",
        "httk_v_2_3_1",
        "httk_v_2_3_1",
        "httk_v_2_3_1",
        "httk_v_2_3_1",
        "httk_v_2_3_1",
        "httk_v_2_3_1",
        "httk_v_2_3_1",
        "httk_v_2_3_1",
        "httk_v_2_3_1",
        "httk_v_2_3_1"
      ],
      "potencyValType": [
        "acc",
        "ac50",
        "bmd",
        "bmd",
        "acc",
        "bmd",
        "bmd",
        "ac50",
        "ac50",
        "ac50",
        "acc",
        "acc"
      ],
      "invitrodbVersion": [
        "invitrodb_v_4_2",
        "invitrodb_v_4_2",
        "invitrodb_v_4_2",
        "invitrodb_v_4_2",
        "invitrodb_v_4_2",
        "invitrodb_v_4_2",
        "invitrodb_v_4_2",
        "invitrodb_v_4_2",
        "invitrodb_v_4_2",
        "invitrodb_v_4_2",
        "invitrodb_v_4_2",
        "invitrodb_v_4_2"
      ],
      "interindividualVarPerc": [
        50.0,
        95.0,
        50.0,
        95.0,
        95.0,
        95.0,
        50.0,
        50.0,
        50.0,
        95.0,
        50.0,
        95.0
      ]
    },
    {
      "dtxsid": "DTXSID1020560",
      "preferredName": "Endosulfan",
      "aeid": 316,
      "aenm": null,
      "aedVal": [
        0.18,
        0.09731,
        0.1978,
        0.2189,
        0.09153,
        0.1083,
        0.2203,
        0.1967,
        0.1762,
        0.0837,
        0.09353,
        0.08322
      ],
      "aedType": [
        "aed.acc.pbtk50",
        "aed.ac50.pbtk95",
        "aed.bmd.pbtk50",
        "aed.ac50.3css50",
        "aed.bmd.pbtk95",
        "aed.ac50.3css95",
        "aed.ac50.pbtk50",
        "aed.bmd.3css50",
        "aed.acc.3css50",
        "aed.acc.3css95",
        "aed.bmd.3css95",
        "aed.acc.pbtk95"
      ],
      "httkModel": [
        "PBTK",
        "PBTK",
        "PBTK",
        "3compartmentss",
        "PBTK",
        "3compartmentss",
        "PBTK",
        "3compartmentss",
        "3compartmentss",
        "3compartmentss",
        "3compartmentss",
        "PBTK"
      ],
      "aedValUnit": [
        "mg/kg/day",
        "mg/kg/day",
        "mg/kg/day",
        "mg/kg/day",
        "mg/kg/day",
        "mg/kg/day",
        "mg/kg/day",
        "mg/kg/day",
        "mg/kg/day",
        "mg/kg/day",
        "mg/kg/day",
        "mg/kg/day"
      ],
      "httkVersion": [
        "httk_v_2_3_1",
        "httk_v_2_3_1",
        "httk_v_2_3_1",
        "httk_v_2_3_1",
        "httk_v_2_3_1",
        "httk_v_2_3_1",
        "httk_v_2_3_1",
        "httk_v_2_3_1",
        "httk_v_2_3_1",
        "httk_v_2_3_1",
        "httk_v_2_3_1",
        "httk_v_2_3_1"
      ],
      "potencyValType": [
        "acc",
        "ac50",
        "bmd",
        "ac50",
        "bmd",
        "ac50",
        "ac50",
        "bmd",
        "acc",
        "acc",
        "bmd",
        "acc"
      ],
      "invitrodbVersion": [
        "invitrodb_v_4_2",
        "invitrodb_v_4_2",
        "invitrodb_v_4_2",
        "invitrodb_v_4_2",
        "invitrodb_v_4_2",
        "invitrodb_v_4_2",
        "invitrodb_v_4_2",
        "invitrodb_v_4_2",
        "invitrodb_v_4_2",
        "invitrodb_v_4_2",
        "invitrodb_v_4_2",
        "invitrodb_v_4_2"
      ],
      "interindividualVarPerc": [
        50.0,
        95.0,
        50.0,
        50.0,
        95.0,
        95.0,
        50.0,
        50.0,
        50.0,
        95.0,
        95.0,
        95.0
      ]
    },
    {
      "dtxsid": "DTXSID1020560",
      "preferredName": "Endosulfan",
      "aeid": 318,
      "aenm": null,
      "aedVal": [
        0.2165,
        0.4479,
        0.08804,
        0.1367,
        0.215,
        0.1357,
        0.06388,
        0.1882,
        0.08053,
        0.06246,
        0.1851,
        0.4501
      ],
      "aedType": [
        "aed.ac50.3css95",
        "aed.ac50.pbtk50",
        "aed.bmd.pbtk95",
        "aed.acc.pbtk50",
        "aed.ac50.pbtk95",
        "aed.acc.3css50",
        "aed.acc.3css95",
        "aed.bmd.3css50",
        "aed.bmd.3css95",
        "aed.acc.pbtk95",
        "aed.bmd.pbtk50",
        "aed.ac50.3css50"
      ],
      "httkModel": [
        "3compartmentss",
        "PBTK",
        "PBTK",
        "PBTK",
        "PBTK",
        "3compartmentss",
        "3compartmentss",
        "3compartmentss",
        "3compartmentss",
        "PBTK",
        "PBTK",
        "3compartmentss"
      ],
      "aedValUnit": [
        "mg/kg/day",
        "mg/kg/day",
        "mg/kg/day",
        "mg/kg/day",
        "mg/kg/day",
        "mg/kg/day",
        "mg/kg/day",
        "mg/kg/day",
        "mg/kg/day",
        "mg/kg/day",
        "mg/kg/day",
        "mg/kg/day"
      ],
      "httkVersion": [
        "httk_v_2_3_1",
        "httk_v_2_3_1",
        "httk_v_2_3_1",
        "httk_v_2_3_1",
        "httk_v_2_3_1",
        "httk_v_2_3_1",
        "httk_v_2_3_1",
        "httk_v_2_3_1",
        "httk_v_2_3_1",
        "httk_v_2_3_1",
        "httk_v_2_3_1",
        "httk_v_2_3_1"
      ],
      "potencyValType": [
        "ac50",
        "ac50",
        "bmd",
        "acc",
        "ac50",
        "acc",
        "acc",
        "bmd",
        "bmd",
        "acc",
        "bmd",
        "ac50"
      ],
      "invitrodbVersion": [
        "invitrodb_v_4_2",
        "invitrodb_v_4_2",
        "invitrodb_v_4_2",
        "invitrodb_v_4_2",
        "invitrodb_v_4_2",
        "invitrodb_v_4_2",
        "invitrodb_v_4_2",
        "invitrodb_v_4_2",
        "invitrodb_v_4_2",
        "invitrodb_v_4_2",
        "invitrodb_v_4_2",
        "invitrodb_v_4_2"
      ],
      "interindividualVarPerc": [
        95.0,
        50.0,
        95.0,
        50.0,
        95.0,
        50.0,
        95.0,
        50.0,
        95.0,
        95.0,
        50.0,
        50.0
      ]
    },
    {
      "dtxsid": "DTXSID1020560",
      "preferredName": "Endosulfan",
      "aeid": 1054,
      "aenm": null,
      "aedVal": [
        2.022,
        0.2446,
        0.4304,
        4.464,
        0.2463,
        1.004,
        0.5379,
        0.5477,
        4.585,
        0.4538,
        2.197,
        0.9717
      ],
      "aedType": [
        "aed.bmd.3css95",
        "aed.acc.pbtk95",
        "aed.ac50.3css95",
        "aed.bmd.pbtk50",
        "aed.acc.3css95",
        "aed.ac50.3css50",
        "aed.acc.3css50",
        "aed.acc.pbtk50",
        "aed.bmd.3css50",
        "aed.ac50.pbtk95",
        "aed.bmd.pbtk95",
        "aed.ac50.pbtk50"
      ],
      "httkModel": [
        "3compartmentss",
        "PBTK",
        "3compartmentss",
        "PBTK",
        "3compartmentss",
        "3compartmentss",
        "3compartmentss",
        "PBTK",
        "3compartmentss",
        "PBTK",
        "PBTK",
        "PBTK"
      ],
      "aedValUnit": [
        "mg/kg/day",
        "mg/kg/day",
        "mg/kg/day",
        "mg/kg/day",
        "mg/kg/day",
        "mg/kg/day",
        "mg/kg/day",
        "mg/kg/day",
        "mg/kg/day",
        "mg/kg/day",
        "mg/kg/day",
        "mg/kg/day"
      ],
      "httkVersion": [
        "httk_v_2_3_1",
        "httk_v_2_3_1",
        "httk_v_2_3_1",
        "httk_v_2_3_1",
        "httk_v_2_3_1",
        "httk_v_2_3_1",
        "httk_v_2_3_1",
        "httk_v_2_3_1",
        "httk_v_2_3_1",
        "httk_v_2_3_1",
        "httk_v_2_3_1",
        "httk_v_2_3_1"
      ],
      "potencyValType": [
        "bmd",
        "acc",
        "ac50",
        "bmd",
        "acc",
        "ac50",
        "acc",
        "acc",
        "bmd",
        "ac50",
        "bmd",
        "ac50"
      ],
      "invitrodbVersion": [
        "invitrodb_v_4_2",
        "invitrodb_v_4_2",
        "invitrodb_v_4_2",
        "invitrodb_v_4_2",
        "invitrodb_v_4_2",
        "invitrodb_v_4_2",
        "invitrodb_v_4_2",
        "invitrodb_v_4_2",
        "invitrodb_v_4_2",
        "invitrodb_v_4_2",
        "invitrodb_v_4_2",
        "invitrodb_v_4_2"
      ],
      "interindividualVarPerc": [
        95.0,
        95.0,
        95.0,
        50.0,
        95.0,
        50.0,
        50.0,
        50.0,
        50.0,
        95.0,
        95.0,
        50.0
      ]
    },
    {
      "dtxsid": "DTXSID1020560",
      "preferredName": "Endosulfan",
      "aeid": 1056,
      "aenm": null,
      "aedVal": [
        0.6699,
        3.474,
        0.6186,
        1.362,
        0.6311,
        1.436,
        1.377,
        1.715,
        3.399,
        1.48,
        0.6874,
        1.425
      ],
      "aedType": [
        "aed.acc.3css95",
        "aed.bmd.pbtk50",
        "aed.ac50.pbtk95",
        "aed.ac50.pbtk50",
        "aed.ac50.3css95",
        "aed.acc.3css50",
        "aed.ac50.3css50",
        "aed.bmd.3css95",
        "aed.bmd.3css50",
        "aed.bmd.pbtk95",
        "aed.acc.pbtk95",
        "aed.acc.pbtk50"
      ],
      "httkModel": [
        "3compartmentss",
        "PBTK",
        "PBTK",
        "PBTK",
        "3compartmentss",
        "3compartmentss",
        "3compartmentss",
        "3compartmentss",
        "3compartmentss",
        "PBTK",
        "PBTK",
        "PBTK"
      ],
      "aedValUnit": [
        "mg/kg/day",
        "mg/kg/day",
        "mg/kg/day",
        "mg/kg/day",
        "mg/kg/day",
        "mg/kg/day",
        "mg/kg/day",
        "mg/kg/day",
        "mg/kg/day",
        "mg/kg/day",
        "mg/kg/day",
        "mg/kg/day"
      ],
      "httkVersion": [
        "httk_v_2_3_1",
        "httk_v_2_3_1",
        "httk_v_2_3_1",
        "httk_v_2_3_1",
        "httk_v_2_3_1",
        "httk_v_2_3_1",
        "httk_v_2_3_1",
        "httk_v_2_3_1",
        "httk_v_2_3_1",
        "httk_v_2_3_1",
        "httk_v_2_3_1",
        "httk_v_2_3_1"
      ],
      "potencyValType": [
        "acc",
        "bmd",
        "ac50",
        "ac50",
        "ac50",
        "acc",
        "ac50",
        "bmd",
        "bmd",
        "bmd",
        "acc",
        "acc"
      ],
      "invitrodbVersion": [
        "invitrodb_v_4_2",
        "invitrodb_v_4_2",
        "invitrodb_v_4_2",
        "invitrodb_v_4_2",
        "invitrodb_v_4_2",
        "invitrodb_v_4_2",
        "invitrodb_v_4_2",
        "invitrodb_v_4_2",
        "invitrodb_v_4_2",
        "invitrodb_v_4_2",
        "invitrodb_v_4_2",
        "invitrodb_v_4_2"
      ],
      "interindividualVarPerc": [
        95.0,
        50.0,
        95.0,
        50.0,
        95.0,
        50.0,
        50.0,
        95.0,
        50.0,
        95.0,
        95.0,
        50.0
      ]
    },
    {
      "dtxsid": "DTXSID1020560",
      "preferredName": "Endosulfan",
      "aeid": 2091,
      "aenm": null,
      "aedVal": [
        0.3893,
        0.2893,
        0.04051,
        0.4068,
        0.04373,
        0.2794,
        0.129,
        0.0916,
        0.1784,
        0.1711,
        0.09604,
        0.1295
      ],
      "aedType": [
        "aed.ac50.pbtk50",
        "aed.acc.pbtk50",
        "aed.bmd.3css95",
        "aed.ac50.3css50",
        "aed.bmd.pbtk95",
        "aed.acc.3css50",
        "aed.acc.3css95",
        "aed.bmd.3css50",
        "aed.ac50.3css95",
        "aed.ac50.pbtk95",
        "aed.bmd.pbtk50",
        "aed.acc.pbtk95"
      ],
      "httkModel": [
        "PBTK",
        "PBTK",
        "3compartmentss",
        "3compartmentss",
        "PBTK",
        "3compartmentss",
        "3compartmentss",
        "3compartmentss",
        "3compartmentss",
        "PBTK",
        "PBTK",
        "PBTK"
      ],
      "aedValUnit": [
        "mg/kg/day",
        "mg/kg/day",
        "mg/kg/day",
        "mg/kg/day",
        "mg/kg/day",
        "mg/kg/day",
        "mg/kg/day",
        "mg/kg/day",
        "mg/kg/day",
        "mg/kg/day",
        "mg/kg/day",
        "mg/kg/day"
      ],
      "httkVersion": [
        "httk_v_2_3_1",
        "httk_v_2_3_1",
        "httk_v_2_3_1",
        "httk_v_2_3_1",
        "httk_v_2_3_1",
        "httk_v_2_3_1",
        "httk_v_2_3_1",
        "httk_v_2_3_1",
        "httk_v_2_3_1",
        "httk_v_2_3_1",
        "httk_v_2_3_1",
        "httk_v_2_3_1"
      ],
      "potencyValType": [
        "ac50",
        "acc",
        "bmd",
        "ac50",
        "bmd",
        "acc",
        "acc",
        "bmd",
        "ac50",
        "ac50",
        "bmd",
        "acc"
      ],
      "invitrodbVersion": [
        "invitrodb_v_4_2",
        "invitrodb_v_4_2",
        "invitrodb_v_4_2",
        "invitrodb_v_4_2",
        "invitrodb_v_4_2",
        "invitrodb_v_4_2",
        "invitrodb_v_4_2",
        "invitrodb_v_4_2",
        "invitrodb_v_4_2",
        "invitrodb_v_4_2",
        "invitrodb_v_4_2",
        "invitrodb_v_4_2"
      ],
      "interindividualVarPerc": [
        50.0,
        50.0,
        95.0,
        50.0,
        95.0,
        50.0,
        95.0,
        50.0,
        95.0,
        95.0,
        50.0,
        95.0
      ]
    },
    {
      "dtxsid": "DTXSID1020560",
      "preferredName": "Endosulfan",
      "aeid": 2366,
      "aenm": null,
      "aedVal": [
        0.6237,
        1.378,
        0.8794,
        0.6015,
        0.4036,
        0.8843,
        1.247,
        0.6027,
        1.297,
        0.5749,
        1.361,
        0.4039
      ],
      "aedType": [
        "aed.acc.pbtk95",
        "aed.acc.pbtk50",
        "aed.bmd.3css50",
        "aed.acc.3css95",
        "aed.bmd.pbtk95",
        "aed.bmd.pbtk50",
        "aed.ac50.3css50",
        "aed.ac50.3css95",
        "aed.ac50.pbtk50",
        "aed.ac50.pbtk95",
        "aed.acc.3css50",
        "aed.bmd.3css95"
      ],
      "httkModel": [
        "PBTK",
        "PBTK",
        "3compartmentss",
        "3compartmentss",
        "PBTK",
        "PBTK",
        "3compartmentss",
        "3compartmentss",
        "PBTK",
        "PBTK",
        "3compartmentss",
        "3compartmentss"
      ],
      "aedValUnit": [
        "mg/kg/day",
        "mg/kg/day",
        "mg/kg/day",
        "mg/kg/day",
        "mg/kg/day",
        "mg/kg/day",
        "mg/kg/day",
        "mg/kg/day",
        "mg/kg/day",
        "mg/kg/day",
        "mg/kg/day",
        "mg/kg/day"
      ],
      "httkVersion": [
        "httk_v_2_3_1",
        "httk_v_2_3_1",
        "httk_v_2_3_1",
        "httk_v_2_3_1",
        "httk_v_2_3_1",
        "httk_v_2_3_1",
        "httk_v_2_3_1",
        "httk_v_2_3_1",
        "httk_v_2_3_1",
        "httk_v_2_3_1",
        "httk_v_2_3_1",
        "httk_v_2_3_1"
      ],
      "potencyValType": [
        "acc",
        "acc",
        "bmd",
        "acc",
        "bmd",
        "bmd",
        "ac50",
        "ac50",
        "ac50",
        "ac50",
        "acc",
        "bmd"
      ],
      "invitrodbVersion": [
        "invitrodb_v_4_2",
        "invitrodb_v_4_2",
        "invitrodb_v_4_2",
        "invitrodb_v_4_2",
        "invitrodb_v_4_2",
        "invitrodb_v_4_2",
        "invitrodb_v_4_2",
        "invitrodb_v_4_2",
        "invitrodb_v_4_2",
        "invitrodb_v_4_2",
        "invitrodb_v_4_2",
        "invitrodb_v_4_2"
      ],
      "interindividualVarPerc": [
        95.0,
        50.0,
        50.0,
        95.0,
        95.0,
        50.0,
        50.0,
        95.0,
        50.0,
        95.0,
        50.0,
        95.0
      ]
    },
    {
      "dtxsid": "DTXSID1020560",
      "preferredName": "Endosulfan",
      "aeid": 1058,
      "aenm": null,
      "aedVal": [
        0.9718,
        0.6641,
        0.6352,
        0.6616,
        1.385,
        1.459,
        1.39,
        0.6481,
        1.447,
        2.212,
        2.121,
        1.041
      ],
      "aedType": [
        "aed.bmd.3css95",
        "aed.ac50.3css95",
        "aed.ac50.pbtk95",
        "aed.acc.3css95",
        "aed.ac50.pbtk50",
        "aed.acc.3css50",
        "aed.ac50.3css50",
        "aed.acc.pbtk95",
        "aed.acc.pbtk50",
        "aed.bmd.pbtk50",
        "aed.bmd.3css50",
        "aed.bmd.pbtk95"
      ],
      "httkModel": [
        "3compartmentss",
        "3compartmentss",
        "PBTK",
        "3compartmentss",
        "PBTK",
        "3compartmentss",
        "3compartmentss",
        "PBTK",
        "PBTK",
        "PBTK",
        "3compartmentss",
        "PBTK"
      ],
      "aedValUnit": [
        "mg/kg/day",
        "mg/kg/day",
        "mg/kg/day",
        "mg/kg/day",
        "mg/kg/day",
        "mg/kg/day",
        "mg/kg/day",
        "mg/kg/day",
        "mg/kg/day",
        "mg/kg/day",
        "mg/kg/day",
        "mg/kg/day"
      ],
      "httkVersion": [
        "httk_v_2_3_1",
        "httk_v_2_3_1",
        "httk_v_2_3_1",
        "httk_v_2_3_1",
        "httk_v_2_3_1",
        "httk_v_2_3_1",
        "httk_v_2_3_1",
        "httk_v_2_3_1",
        "httk_v_2_3_1",
        "httk_v_2_3_1",
        "httk_v_2_3_1",
        "httk_v_2_3_1"
      ],
      "potencyValType": [
        "bmd",
        "ac50",
        "ac50",
        "acc",
        "ac50",
        "acc",
        "ac50",
        "acc",
        "acc",
        "bmd",
        "bmd",
        "bmd"
      ],
      "invitrodbVersion": [
        "invitrodb_v_4_2",
        "invitrodb_v_4_2",
        "invitrodb_v_4_2",
        "invitrodb_v_4_2",
        "invitrodb_v_4_2",
        "invitrodb_v_4_2",
        "invitrodb_v_4_2",
        "invitrodb_v_4_2",
        "invitrodb_v_4_2",
        "invitrodb_v_4_2",
        "invitrodb_v_4_2",
        "invitrodb_v_4_2"
      ],
      "interindividualVarPerc": [
        95.0,
        95.0,
        95.0,
        95.0,
        50.0,
        50.0,
        50.0,
        95.0,
        50.0,
        50.0,
        50.0,
        95.0
      ]
    },
    {
      "dtxsid": "DTXSID1020560",
      "preferredName": "Endosulfan",
      "aeid": 2091,
      "aenm": null,
      "aedVal": [
        0.2737,
        0.211,
        0.4539,
        0.0711,
        0.4573,
        0.03487,
        0.2753,
        0.127,
        0.0332,
        0.06937,
        0.2179,
        0.1311
      ],
      "aedType": [
        "aed.acc.pbtk50",
        "aed.ac50.pbtk95",
        "aed.ac50.pbtk50",
        "aed.bmd.3css50",
        "aed.ac50.3css50",
        "aed.bmd.3css95",
        "aed.acc.3css50",
        "aed.acc.3css95",
        "aed.bmd.pbtk95",
        "aed.bmd.pbtk50",
        "aed.ac50.3css95",
        "aed.acc.pbtk95"
      ],
      "httkModel": [
        "PBTK",
        "PBTK",
        "PBTK",
        "3compartmentss",
        "3compartmentss",
        "3compartmentss",
        "3compartmentss",
        "3compartmentss",
        "PBTK",
        "PBTK",
        "3compartmentss",
        "PBTK"
      ],
      "aedValUnit": [
        "mg/kg/day",
        "mg/kg/day",
        "mg/kg/day",
        "mg/kg/day",
        "mg/kg/day",
        "mg/kg/day",
        "mg/kg/day",
        "mg/kg/day",
        "mg/kg/day",
        "mg/kg/day",
        "mg/kg/day",
        "mg/kg/day"
      ],
      "httkVersion": [
        "httk_v_2_3_1",
        "httk_v_2_3_1",
        "httk_v_2_3_1",
        "httk_v_2_3_1",
        "httk_v_2_3_1",
        "httk_v_2_3_1",
        "httk_v_2_3_1",
        "httk_v_2_3_1",
        "httk_v_2_3_1",
        "httk_v_2_3_1",
        "httk_v_2_3_1",
        "httk_v_2_3_1"
      ],
      "potencyValType": [
        "acc",
        "ac50",
        "ac50",
        "bmd",
        "ac50",
        "bmd",
        "acc",
        "acc",
        "bmd",
        "bmd",
        "ac50",
        "acc"
      ],
      "invitrodbVersion": [
        "invitrodb_v_4_2",
        "invitrodb_v_4_2",
        "invitrodb_v_4_2",
        "invitrodb_v_4_2",
        "invitrodb_v_4_2",
        "invitrodb_v_4_2",
        "invitrodb_v_4_2",
        "invitrodb_v_4_2",
        "invitrodb_v_4_2",
        "invitrodb_v_4_2",
        "invitrodb_v_4_2",
        "invitrodb_v_4_2"
      ],
      "interindividualVarPerc": [
        50.0,
        95.0,
        50.0,
        50.0,
        50.0,
        95.0,
        50.0,
        95.0,
        95.0,
        50.0,
        95.0,
        95.0
      ]
    },
    {
      "dtxsid": "DTXSID1020560",
      "preferredName": "Endosulfan",
      "aeid": 1064,
      "aenm": null,
      "aedVal": [
        1.205,
        1.159,
        0.5673,
        0.5905,
        0.5489,
        0.5636,
        1.239,
        1.371,
        2.847,
        2.827,
        1.254,
        1.266
      ],
      "aedType": [
        "aed.ac50.pbtk50",
        "aed.ac50.3css50",
        "aed.ac50.pbtk95",
        "aed.acc.3css95",
        "aed.acc.pbtk95",
        "aed.ac50.3css95",
        "aed.acc.pbtk50",
        "aed.bmd.pbtk95",
        "aed.bmd.pbtk50",
        "aed.bmd.3css50",
        "aed.acc.3css50",
        "aed.bmd.3css95"
      ],
      "httkModel": [
        "PBTK",
        "3compartmentss",
        "PBTK",
        "3compartmentss",
        "PBTK",
        "3compartmentss",
        "PBTK",
        "PBTK",
        "PBTK",
        "3compartmentss",
        "3compartmentss",
        "3compartmentss"
      ],
      "aedValUnit": [
        "mg/kg/day",
        "mg/kg/day",
        "mg/kg/day",
        "mg/kg/day",
        "mg/kg/day",
        "mg/kg/day",
        "mg/kg/day",
        "mg/kg/day",
        "mg/kg/day",
        "mg/kg/day",
        "mg/kg/day",
        "mg/kg/day"
      ],
      "httkVersion": [
        "httk_v_2_3_1",
        "httk_v_2_3_1",
        "httk_v_2_3_1",
        "httk_v_2_3_1",
        "httk_v_2_3_1",
        "httk_v_2_3_1",
        "httk_v_2_3_1",
        "httk_v_2_3_1",
        "httk_v_2_3_1",
        "httk_v_2_3_1",
        "httk_v_2_3_1",
        "httk_v_2_3_1"
      ],
      "potencyValType": [
        "ac50",
        "ac50",
        "ac50",
        "acc",
        "acc",
        "ac50",
        "acc",
        "bmd",
        "bmd",
        "bmd",
        "acc",
        "bmd"
      ],
      "invitrodbVersion": [
        "invitrodb_v_4_2",
        "invitrodb_v_4_2",
        "invitrodb_v_4_2",
        "invitrodb_v_4_2",
        "invitrodb_v_4_2",
        "invitrodb_v_4_2",
        "invitrodb_v_4_2",
        "invitrodb_v_4_2",
        "invitrodb_v_4_2",
        "invitrodb_v_4_2",
        "invitrodb_v_4_2",
        "invitrodb_v_4_2"
      ],
      "interindividualVarPerc": [
        50.0,
        50.0,
        95.0,
        95.0,
        95.0,
        95.0,
        50.0,
        95.0,
        50.0,
        50.0,
        50.0,
        95.0
      ]
    },
    {
      "dtxsid": "DTXSID1020560",
      "preferredName": "Endosulfan",
      "aeid": 2047,
      "aenm": null,
      "aedVal": [
        0.02434,
        0.2667,
        0.05031,
        0.05167,
        0.5676,
        0.2625,
        0.3467,
        0.1703,
        0.3705,
        0.02373,
        0.5734,
        0.1668
      ],
      "aedType": [
        "aed.bmd.3css95",
        "aed.acc.pbtk95",
        "aed.bmd.pbtk50",
        "aed.bmd.3css50",
        "aed.acc.pbtk50",
        "aed.acc.3css95",
        "aed.ac50.3css50",
        "aed.ac50.3css95",
        "aed.ac50.pbtk50",
        "aed.bmd.pbtk95",
        "aed.acc.3css50",
        "aed.ac50.pbtk95"
      ],
      "httkModel": [
        "3compartmentss",
        "PBTK",
        "PBTK",
        "3compartmentss",
        "PBTK",
        "3compartmentss",
        "3compartmentss",
        "3compartmentss",
        "PBTK",
        "PBTK",
        "3compartmentss",
        "PBTK"
      ],
      "aedValUnit": [
        "mg/kg/day",
        "mg/kg/day",
        "mg/kg/day",
        "mg/kg/day",
        "mg/kg/day",
        "mg/kg/day",
        "mg/kg/day",
        "mg/kg/day",
        "mg/kg/day",
        "mg/kg/day",
        "mg/kg/day",
        "mg/kg/day"
      ],
      "httkVersion": [
        "httk_v_2_3_1",
        "httk_v_2_3_1",
        "httk_v_2_3_1",
        "httk_v_2_3_1",
        "httk_v_2_3_1",
        "httk_v_2_3_1",
        "httk_v_2_3_1",
        "httk_v_2_3_1",
        "httk_v_2_3_1",
        "httk_v_2_3_1",
        "httk_v_2_3_1",
        "httk_v_2_3_1"
      ],
      "potencyValType": [
        "bmd",
        "acc",
        "bmd",
        "bmd",
        "acc",
        "acc",
        "ac50",
        "ac50",
        "ac50",
        "bmd",
        "acc",
        "ac50"
      ],
      "invitrodbVersion": [
        "invitrodb_v_4_2",
        "invitrodb_v_4_2",
        "invitrodb_v_4_2",
        "invitrodb_v_4_2",
        "invitrodb_v_4_2",
        "invitrodb_v_4_2",
        "invitrodb_v_4_2",
        "invitrodb_v_4_2",
        "invitrodb_v_4_2",
        "invitrodb_v_4_2",
        "invitrodb_v_4_2",
        "invitrodb_v_4_2"
      ],
      "interindividualVarPerc": [
        95.0,
        95.0,
        50.0,
        50.0,
        50.0,
        95.0,
        50.0,
        95.0,
        50.0,
        95.0,
        50.0,
        95.0
      ]
    },
    {
      "dtxsid": "DTXSID1020560",
      "preferredName": "Endosulfan",
      "aeid": 2093,
      "aenm": null,
      "aedVal": [
        0.03863,
        0.4833,
        0.4865,
        0.2314,
        0.08532,
        0.2472,
        0.1207,
        0.08218,
        0.2539,
        0.1167,
        0.2107,
        0.03775
      ],
      "aedType": [
        "aed.bmd.3css95",
        "aed.ac50.pbtk50",
        "aed.ac50.3css50",
        "aed.ac50.pbtk95",
        "aed.bmd.3css50",
        "aed.acc.3css50",
        "aed.acc.pbtk95",
        "aed.bmd.pbtk50",
        "aed.acc.pbtk50",
        "aed.acc.3css95",
        "aed.ac50.3css95",
        "aed.bmd.pbtk95"
      ],
      "httkModel": [
        "3compartmentss",
        "PBTK",
        "3compartmentss",
        "PBTK",
        "3compartmentss",
        "3compartmentss",
        "PBTK",
        "PBTK",
        "PBTK",
        "3compartmentss",
        "3compartmentss",
        "PBTK"
      ],
      "aedValUnit": [
        "mg/kg/day",
        "mg/kg/day",
        "mg/kg/day",
        "mg/kg/day",
        "mg/kg/day",
        "mg/kg/day",
        "mg/kg/day",
        "mg/kg/day",
        "mg/kg/day",
        "mg/kg/day",
        "mg/kg/day",
        "mg/kg/day"
      ],
      "httkVersion": [
        "httk_v_2_3_1",
        "httk_v_2_3_1",
        "httk_v_2_3_1",
        "httk_v_2_3_1",
        "httk_v_2_3_1",
        "httk_v_2_3_1",
        "httk_v_2_3_1",
        "httk_v_2_3_1",
        "httk_v_2_3_1",
        "httk_v_2_3_1",
        "httk_v_2_3_1",
        "httk_v_2_3_1"
      ],
      "potencyValType": [
        "bmd",
        "ac50",
        "ac50",
        "ac50",
        "bmd",
        "acc",
        "acc",
        "bmd",
        "acc",
        "acc",
        "ac50",
        "bmd"
      ],
      "invitrodbVersion": [
        "invitrodb_v_4_2",
        "invitrodb_v_4_2",
        "invitrodb_v_4_2",
        "invitrodb_v_4_2",
        "invitrodb_v_4_2",
        "invitrodb_v_4_2",
        "invitrodb_v_4_2",
        "invitrodb_v_4_2",
        "invitrodb_v_4_2",
        "invitrodb_v_4_2",
        "invitrodb_v_4_2",
        "invitrodb_v_4_2"
      ],
      "interindividualVarPerc": [
        95.0,
        50.0,
        50.0,
        95.0,
        50.0,
        50.0,
        95.0,
        50.0,
        50.0,
        95.0,
        95.0,
        95.0
      ]
    },
    {
      "dtxsid": "DTXSID1020560",
      "preferredName": "Endosulfan",
      "aeid": 1082,
      "aenm": null,
      "aedVal": [
        3.65,
        0.9763,
        3.514,
        1.606,
        0.9676,
        0.4411,
        1.637,
        0.4585,
        0.5034,
        0.4719,
        0.2177,
        0.2106
      ],
      "aedType": [
        "aed.bmd.3css50",
        "aed.ac50.pbtk50",
        "aed.bmd.pbtk50",
        "aed.bmd.pbtk95",
        "aed.ac50.3css50",
        "aed.ac50.3css95",
        "aed.bmd.3css95",
        "aed.ac50.pbtk95",
        "aed.acc.3css50",
        "aed.acc.pbtk50",
        "aed.acc.pbtk95",
        "aed.acc.3css95"
      ],
      "httkModel": [
        "3compartmentss",
        "PBTK",
        "PBTK",
        "PBTK",
        "3compartmentss",
        "3compartmentss",
        "3compartmentss",
        "PBTK",
        "3compartmentss",
        "PBTK",
        "PBTK",
        "3compartmentss"
      ],
      "aedValUnit": [
        "mg/kg/day",
        "mg/kg/day",
        "mg/kg/day",
        "mg/kg/day",
        "mg/kg/day",
        "mg/kg/day",
        "mg/kg/day",
        "mg/kg/day",
        "mg/kg/day",
        "mg/kg/day",
        "mg/kg/day",
        "mg/kg/day"
      ],
      "httkVersion": [
        "httk_v_2_3_1",
        "httk_v_2_3_1",
        "httk_v_2_3_1",
        "httk_v_2_3_1",
        "httk_v_2_3_1",
        "httk_v_2_3_1",
        "httk_v_2_3_1",
        "httk_v_2_3_1",
        "httk_v_2_3_1",
        "httk_v_2_3_1",
        "httk_v_2_3_1",
        "httk_v_2_3_1"
      ],
      "potencyValType": [
        "bmd",
        "ac50",
        "bmd",
        "bmd",
        "ac50",
        "ac50",
        "bmd",
        "ac50",
        "acc",
        "acc",
        "acc",
        "acc"
      ],
      "invitrodbVersion": [
        "invitrodb_v_4_2",
        "invitrodb_v_4_2",
        "invitrodb_v_4_2",
        "invitrodb_v_4_2",
        "invitrodb_v_4_2",
        "invitrodb_v_4_2",
        "invitrodb_v_4_2",
        "invitrodb_v_4_2",
        "invitrodb_v_4_2",
        "invitrodb_v_4_2",
        "invitrodb_v_4_2",
        "invitrodb_v_4_2"
      ],
      "interindividualVarPerc": [
        50.0,
        50.0,
        50.0,
        95.0,
        50.0,
        95.0,
        95.0,
        95.0,
        50.0,
        50.0,
        95.0,
        95.0
      ]
    },
    {
      "dtxsid": "DTXSID1020560",
      "preferredName": "Endosulfan",
      "aeid": 2093,
      "aenm": null,
      "aedVal": [
        0.1811,
        0.1807,
        0.3874,
        0.06686,
        0.5971,
        0.3873,
        0.6075,
        0.1408,
        0.06755,
        0.291,
        0.1489,
        0.2575
      ],
      "aedType": [
        "aed.acc.3css95",
        "aed.acc.pbtk95",
        "aed.acc.3css50",
        "aed.bmd.3css95",
        "aed.ac50.3css50",
        "aed.acc.pbtk50",
        "aed.ac50.pbtk50",
        "aed.bmd.pbtk50",
        "aed.bmd.pbtk95",
        "aed.ac50.3css95",
        "aed.bmd.3css50",
        "aed.ac50.pbtk95"
      ],
      "httkModel": [
        "3compartmentss",
        "PBTK",
        "3compartmentss",
        "3compartmentss",
        "3compartmentss",
        "PBTK",
        "PBTK",
        "PBTK",
        "PBTK",
        "3compartmentss",
        "3compartmentss",
        "PBTK"
      ],
      "aedValUnit": [
        "mg/kg/day",
        "mg/kg/day",
        "mg/kg/day",
        "mg/kg/day",
        "mg/kg/day",
        "mg/kg/day",
        "mg/kg/day",
        "mg/kg/day",
        "mg/kg/day",
        "mg/kg/day",
        "mg/kg/day",
        "mg/kg/day"
      ],
      "httkVersion": [
        "httk_v_2_3_1",
        "httk_v_2_3_1",
        "httk_v_2_3_1",
        "httk_v_2_3_1",
        "httk_v_2_3_1",
        "httk_v_2_3_1",
        "httk_v_2_3_1",
        "httk_v_2_3_1",
        "httk_v_2_3_1",
        "httk_v_2_3_1",
        "httk_v_2_3_1",
        "httk_v_2_3_1"
      ],
      "potencyValType": [
        "acc",
        "acc",
        "acc",
        "bmd",
        "ac50",
        "acc",
        "ac50",
        "bmd",
        "bmd",
        "ac50",
        "bmd",
        "ac50"
      ],
      "invitrodbVersion": [
        "invitrodb_v_4_2",
        "invitrodb_v_4_2",
        "invitrodb_v_4_2",
        "invitrodb_v_4_2",
        "invitrodb_v_4_2",
        "invitrodb_v_4_2",
        "invitrodb_v_4_2",
        "invitrodb_v_4_2",
        "invitrodb_v_4_2",
        "invitrodb_v_4_2",
        "invitrodb_v_4_2",
        "invitrodb_v_4_2"
      ],
      "interindividualVarPerc": [
        95.0,
        95.0,
        50.0,
        95.0,
        50.0,
        50.0,
        50.0,
        50.0,
        95.0,
        95.0,
        50.0,
        95.0
      ]
    },
    {
      "dtxsid": "DTXSID1020560",
      "preferredName": "Endosulfan",
      "aeid": 1084,
      "aenm": null,
      "aedVal": [
        0.1507,
        0.3217,
        15.31,
        7.022,
        0.1419,
        0.5661,
        15.58,
        0.2534,
        0.5862,
        0.3184,
        0.26,
        7.128
      ],
      "aedType": [
        "aed.ac50.pbtk95",
        "aed.ac50.3css50",
        "aed.bmd.3css50",
        "aed.bmd.pbtk95",
        "aed.ac50.3css95",
        "aed.acc.3css50",
        "aed.bmd.pbtk50",
        "aed.acc.pbtk95",
        "aed.acc.pbtk50",
        "aed.ac50.pbtk50",
        "aed.acc.3css95",
        "aed.bmd.3css95"
      ],
      "httkModel": [
        "PBTK",
        "3compartmentss",
        "3compartmentss",
        "PBTK",
        "3compartmentss",
        "3compartmentss",
        "PBTK",
        "PBTK",
        "PBTK",
        "PBTK",
        "3compartmentss",
        "3compartmentss"
      ],
      "aedValUnit": [
        "mg/kg/day",
        "mg/kg/day",
        "mg/kg/day",
        "mg/kg/day",
        "mg/kg/day",
        "mg/kg/day",
        "mg/kg/day",
        "mg/kg/day",
        "mg/kg/day",
        "mg/kg/day",
        "mg/kg/day",
        "mg/kg/day"
      ],
      "httkVersion": [
        "httk_v_2_3_1",
        "httk_v_2_3_1",
        "httk_v_2_3_1",
        "httk_v_2_3_1",
        "httk_v_2_3_1",
        "httk_v_2_3_1",
        "httk_v_2_3_1",
        "httk_v_2_3_1",
        "httk_v_2_3_1",
        "httk_v_2_3_1",
        "httk_v_2_3_1",
        "httk_v_2_3_1"
      ],
      "potencyValType": [
        "ac50",
        "ac50",
        "bmd",
        "bmd",
        "ac50",
        "acc",
        "bmd",
        "acc",
        "acc",
        "ac50",
        "acc",
        "bmd"
      ],
      "invitrodbVersion": [
        "invitrodb_v_4_2",
        "invitrodb_v_4_2",
        "invitrodb_v_4_2",
        "invitrodb_v_4_2",
        "invitrodb_v_4_2",
        "invitrodb_v_4_2",
        "invitrodb_v_4_2",
        "invitrodb_v_4_2",
        "invitrodb_v_4_2",
        "invitrodb_v_4_2",
        "invitrodb_v_4_2",
        "invitrodb_v_4_2"
      ],
      "interindividualVarPerc": [
        95.0,
        50.0,
        50.0,
        95.0,
        95.0,
        50.0,
        50.0,
        95.0,
        50.0,
        50.0,
        95.0,
        95.0
      ]
    },
    {
      "dtxsid": "DTXSID1020560",
      "preferredName": "Endosulfan",
      "aeid": 1088,
      "aenm": null,
      "aedVal": [
        1.403,
        1.438,
        2.167,
        0.8804,
        1.462,
        2.172,
        0.6645,
        0.6713,
        0.9836,
        0.6361,
        1.383,
        0.6229
      ],
      "aedType": [
        "aed.acc.3css50",
        "aed.ac50.3css50",
        "aed.bmd.pbtk50",
        "aed.bmd.3css95",
        "aed.ac50.pbtk50",
        "aed.bmd.3css50",
        "aed.ac50.pbtk95",
        "aed.ac50.3css95",
        "aed.bmd.pbtk95",
        "aed.acc.3css95",
        "aed.acc.pbtk50",
        "aed.acc.pbtk95"
      ],
      "httkModel": [
        "3compartmentss",
        "3compartmentss",
        "PBTK",
        "3compartmentss",
        "PBTK",
        "3compartmentss",
        "PBTK",
        "3compartmentss",
        "PBTK",
        "3compartmentss",
        "PBTK",
        "PBTK"
      ],
      "aedValUnit": [
        "mg/kg/day",
        "mg/kg/day",
        "mg/kg/day",
        "mg/kg/day",
        "mg/kg/day",
        "mg/kg/day",
        "mg/kg/day",
        "mg/kg/day",
        "mg/kg/day",
        "mg/kg/day",
        "mg/kg/day",
        "mg/kg/day"
      ],
      "httkVersion": [
        "httk_v_2_3_1",
        "httk_v_2_3_1",
        "httk_v_2_3_1",
        "httk_v_2_3_1",
        "httk_v_2_3_1",
        "httk_v_2_3_1",
        "httk_v_2_3_1",
        "httk_v_2_3_1",
        "httk_v_2_3_1",
        "httk_v_2_3_1",
        "httk_v_2_3_1",
        "httk_v_2_3_1"
      ],
      "potencyValType": [
        "acc",
        "ac50",
        "bmd",
        "bmd",
        "ac50",
        "bmd",
        "ac50",
        "ac50",
        "bmd",
        "acc",
        "acc",
        "acc"
      ],
      "invitrodbVersion": [
        "invitrodb_v_4_2",
        "invitrodb_v_4_2",
        "invitrodb_v_4_2",
        "invitrodb_v_4_2",
        "invitrodb_v_4_2",
        "invitrodb_v_4_2",
        "invitrodb_v_4_2",
        "invitrodb_v_4_2",
        "invitrodb_v_4_2",
        "invitrodb_v_4_2",
        "invitrodb_v_4_2",
        "invitrodb_v_4_2"
      ],
      "interindividualVarPerc": [
        50.0,
        50.0,
        50.0,
        95.0,
        50.0,
        50.0,
        95.0,
        95.0,
        95.0,
        95.0,
        50.0,
        95.0
      ]
    },
    {
      "dtxsid": "DTXSID1020560",
      "preferredName": "Endosulfan",
      "aeid": 1092,
      "aenm": null,
      "aedVal": [
        0.585,
        0.5273,
        1.306,
        1.284,
        8.839,
        8.9,
        1.119,
        0.6114,
        0.4968,
        3.872,
        1.141,
        4.072
      ],
      "aedType": [
        "aed.acc.pbtk95",
        "aed.ac50.3css95",
        "aed.acc.3css50",
        "aed.acc.pbtk50",
        "aed.bmd.pbtk50",
        "aed.bmd.3css50",
        "aed.ac50.pbtk50",
        "aed.acc.3css95",
        "aed.ac50.pbtk95",
        "aed.bmd.pbtk95",
        "aed.ac50.3css50",
        "aed.bmd.3css95"
      ],
      "httkModel": [
        "PBTK",
        "3compartmentss",
        "3compartmentss",
        "PBTK",
        "PBTK",
        "3compartmentss",
        "PBTK",
        "3compartmentss",
        "PBTK",
        "PBTK",
        "3compartmentss",
        "3compartmentss"
      ],
      "aedValUnit": [
        "mg/kg/day",
        "mg/kg/day",
        "mg/kg/day",
        "mg/kg/day",
        "mg/kg/day",
        "mg/kg/day",
        "mg/kg/day",
        "mg/kg/day",
        "mg/kg/day",
        "mg/kg/day",
        "mg/kg/day",
        "mg/kg/day"
      ],
      "httkVersion": [
        "httk_v_2_3_1",
        "httk_v_2_3_1",
        "httk_v_2_3_1",
        "httk_v_2_3_1",
        "httk_v_2_3_1",
        "httk_v_2_3_1",
        "httk_v_2_3_1",
        "httk_v_2_3_1",
        "httk_v_2_3_1",
        "httk_v_2_3_1",
        "httk_v_2_3_1",
        "httk_v_2_3_1"
      ],
      "potencyValType": [
        "acc",
        "ac50",
        "acc",
        "acc",
        "bmd",
        "bmd",
        "ac50",
        "acc",
        "ac50",
        "bmd",
        "ac50",
        "bmd"
      ],
      "invitrodbVersion": [
        "invitrodb_v_4_2",
        "invitrodb_v_4_2",
        "invitrodb_v_4_2",
        "invitrodb_v_4_2",
        "invitrodb_v_4_2",
        "invitrodb_v_4_2",
        "invitrodb_v_4_2",
        "invitrodb_v_4_2",
        "invitrodb_v_4_2",
        "invitrodb_v_4_2",
        "invitrodb_v_4_2",
        "invitrodb_v_4_2"
      ],
      "interindividualVarPerc": [
        95.0,
        95.0,
        50.0,
        50.0,
        50.0,
        50.0,
        50.0,
        95.0,
        95.0,
        95.0,
        50.0,
        95.0
      ]
    },
    {
      "dtxsid": "DTXSID1020560",
      "preferredName": "Endosulfan",
      "aeid": 1094,
      "aenm": null,
      "aedVal": [
        6.54,
        0.386,
        0.1758,
        0.1949,
        6.592,
        0.2972,
        0.671,
        3.034,
        0.6751,
        0.3046,
        2.827,
        0.3893
      ],
      "aedType": [
        "aed.bmd.3css50",
        "aed.acc.3css50",
        "aed.acc.3css95",
        "aed.acc.pbtk95",
        "aed.bmd.pbtk50",
        "aed.ac50.3css95",
        "aed.ac50.pbtk50",
        "aed.bmd.3css95",
        "aed.ac50.3css50",
        "aed.ac50.pbtk95",
        "aed.bmd.pbtk95",
        "aed.acc.pbtk50"
      ],
      "httkModel": [
        "3compartmentss",
        "3compartmentss",
        "3compartmentss",
        "PBTK",
        "PBTK",
        "3compartmentss",
        "PBTK",
        "3compartmentss",
        "3compartmentss",
        "PBTK",
        "PBTK",
        "PBTK"
      ],
      "aedValUnit": [
        "mg/kg/day",
        "mg/kg/day",
        "mg/kg/day",
        "mg/kg/day",
        "mg/kg/day",
        "mg/kg/day",
        "mg/kg/day",
        "mg/kg/day",
        "mg/kg/day",
        "mg/kg/day",
        "mg/kg/day",
        "mg/kg/day"
      ],
      "httkVersion": [
        "httk_v_2_3_1",
        "httk_v_2_3_1",
        "httk_v_2_3_1",
        "httk_v_2_3_1",
        "httk_v_2_3_1",
        "httk_v_2_3_1",
        "httk_v_2_3_1",
        "httk_v_2_3_1",
        "httk_v_2_3_1",
        "httk_v_2_3_1",
        "httk_v_2_3_1",
        "httk_v_2_3_1"
      ],
      "potencyValType": [
        "bmd",
        "acc",
        "acc",
        "acc",
        "bmd",
        "ac50",
        "ac50",
        "bmd",
        "ac50",
        "ac50",
        "bmd",
        "acc"
      ],
      "invitrodbVersion": [
        "invitrodb_v_4_2",
        "invitrodb_v_4_2",
        "invitrodb_v_4_2",
        "invitrodb_v_4_2",
        "invitrodb_v_4_2",
        "invitrodb_v_4_2",
        "invitrodb_v_4_2",
        "invitrodb_v_4_2",
        "invitrodb_v_4_2",
        "invitrodb_v_4_2",
        "invitrodb_v_4_2",
        "invitrodb_v_4_2"
      ],
      "interindividualVarPerc": [
        50.0,
        50.0,
        95.0,
        95.0,
        50.0,
        95.0,
        50.0,
        95.0,
        50.0,
        95.0,
        95.0,
        50.0
      ]
    },
    {
      "dtxsid": "DTXSID1020560",
      "preferredName": "Endosulfan",
      "aeid": 1100,
      "aenm": null,
      "aedVal": [
        0.5255,
        5.699,
        0.4983,
        0.5279,
        0.4684,
        1.097,
        1.102,
        1.112,
        2.847,
        1.097,
        5.607,
        2.719
      ],
      "aedType": [
        "aed.ac50.pbtk95",
        "aed.bmd.pbtk50",
        "aed.acc.pbtk95",
        "aed.acc.3css95",
        "aed.ac50.3css95",
        "aed.ac50.3css50",
        "aed.acc.3css50",
        "aed.acc.pbtk50",
        "aed.bmd.pbtk95",
        "aed.ac50.pbtk50",
        "aed.bmd.3css50",
        "aed.bmd.3css95"
      ],
      "httkModel": [
        "PBTK",
        "PBTK",
        "PBTK",
        "3compartmentss",
        "3compartmentss",
        "3compartmentss",
        "3compartmentss",
        "PBTK",
        "PBTK",
        "PBTK",
        "3compartmentss",
        "3compartmentss"
      ],
      "aedValUnit": [
        "mg/kg/day",
        "mg/kg/day",
        "mg/kg/day",
        "mg/kg/day",
        "mg/kg/day",
        "mg/kg/day",
        "mg/kg/day",
        "mg/kg/day",
        "mg/kg/day",
        "mg/kg/day",
        "mg/kg/day",
        "mg/kg/day"
      ],
      "httkVersion": [
        "httk_v_2_3_1",
        "httk_v_2_3_1",
        "httk_v_2_3_1",
        "httk_v_2_3_1",
        "httk_v_2_3_1",
        "httk_v_2_3_1",
        "httk_v_2_3_1",
        "httk_v_2_3_1",
        "httk_v_2_3_1",
        "httk_v_2_3_1",
        "httk_v_2_3_1",
        "httk_v_2_3_1"
      ],
      "potencyValType": [
        "ac50",
        "bmd",
        "acc",
        "acc",
        "ac50",
        "ac50",
        "acc",
        "acc",
        "bmd",
        "ac50",
        "bmd",
        "bmd"
      ],
      "invitrodbVersion": [
        "invitrodb_v_4_2",
        "invitrodb_v_4_2",
        "invitrodb_v_4_2",
        "invitrodb_v_4_2",
        "invitrodb_v_4_2",
        "invitrodb_v_4_2",
        "invitrodb_v_4_2",
        "invitrodb_v_4_2",
        "invitrodb_v_4_2",
        "invitrodb_v_4_2",
        "invitrodb_v_4_2",
        "invitrodb_v_4_2"
      ],
      "interindividualVarPerc": [
        95.0,
        50.0,
        95.0,
        95.0,
        95.0,
        50.0,
        50.0,
        50.0,
        95.0,
        50.0,
        50.0,
        95.0
      ]
    },
    {
      "dtxsid": "DTXSID1020560",
      "preferredName": "Endosulfan",
      "aeid": 1136,
      "aenm": null,
      "aedVal": [
        1.488,
        1.464,
        1.247,
        0.6811,
        1.424,
        1.29,
        0.6025,
        0.5531,
        0.7034,
        0.6953,
        0.6245,
        1.521
      ],
      "aedType": [
        "aed.acc.3css50",
        "aed.ac50.pbtk50",
        "aed.bmd.pbtk50",
        "aed.ac50.pbtk95",
        "aed.ac50.3css50",
        "aed.bmd.3css50",
        "aed.bmd.pbtk95",
        "aed.bmd.3css95",
        "aed.acc.3css95",
        "aed.acc.pbtk95",
        "aed.ac50.3css95",
        "aed.acc.pbtk50"
      ],
      "httkModel": [
        "3compartmentss",
        "PBTK",
        "PBTK",
        "PBTK",
        "3compartmentss",
        "3compartmentss",
        "PBTK",
        "3compartmentss",
        "3compartmentss",
        "PBTK",
        "3compartmentss",
        "PBTK"
      ],
      "aedValUnit": [
        "mg/kg/day",
        "mg/kg/day",
        "mg/kg/day",
        "mg/kg/day",
        "mg/kg/day",
        "mg/kg/day",
        "mg/kg/day",
        "mg/kg/day",
        "mg/kg/day",
        "mg/kg/day",
        "mg/kg/day",
        "mg/kg/day"
      ],
      "httkVersion": [
        "httk_v_2_3_1",
        "httk_v_2_3_1",
        "httk_v_2_3_1",
        "httk_v_2_3_1",
        "httk_v_2_3_1",
        "httk_v_2_3_1",
        "httk_v_2_3_1",
        "httk_v_2_3_1",
        "httk_v_2_3_1",
        "httk_v_2_3_1",
        "httk_v_2_3_1",
        "httk_v_2_3_1"
      ],
      "potencyValType": [
        "acc",
        "ac50",
        "bmd",
        "ac50",
        "ac50",
        "bmd",
        "bmd",
        "bmd",
        "acc",
        "acc",
        "ac50",
        "acc"
      ],
      "invitrodbVersion": [
        "invitrodb_v_4_2",
        "invitrodb_v_4_2",
        "invitrodb_v_4_2",
        "invitrodb_v_4_2",
        "invitrodb_v_4_2",
        "invitrodb_v_4_2",
        "invitrodb_v_4_2",
        "invitrodb_v_4_2",
        "invitrodb_v_4_2",
        "invitrodb_v_4_2",
        "invitrodb_v_4_2",
        "invitrodb_v_4_2"
      ],
      "interindividualVarPerc": [
        50.0,
        50.0,
        50.0,
        95.0,
        50.0,
        50.0,
        95.0,
        95.0,
        95.0,
        95.0,
        95.0,
        50.0
      ]
    },
    {
      "dtxsid": "DTXSID1020560",
      "preferredName": "Endosulfan",
      "aeid": 2095,
      "aenm": null,
      "aedVal": [
        0.6135,
        0.1873,
        0.4109,
        0.8537,
        0.8728,
        0.398,
        0.2913,
        0.5894,
        0.4106,
        0.2839,
        0.4023,
        0.171
      ],
      "aedType": [
        "aed.acc.3css50",
        "aed.bmd.3css95",
        "aed.ac50.3css95",
        "aed.ac50.pbtk50",
        "aed.ac50.3css50",
        "aed.bmd.3css50",
        "aed.acc.3css95",
        "aed.acc.pbtk50",
        "aed.ac50.pbtk95",
        "aed.acc.pbtk95",
        "aed.bmd.pbtk50",
        "aed.bmd.pbtk95"
      ],
      "httkModel": [
        "3compartmentss",
        "3compartmentss",
        "3compartmentss",
        "PBTK",
        "3compartmentss",
        "3compartmentss",
        "3compartmentss",
        "PBTK",
        "PBTK",
        "PBTK",
        "PBTK",
        "PBTK"
      ],
      "aedValUnit": [
        "mg/kg/day",
        "mg/kg/day",
        "mg/kg/day",
        "mg/kg/day",
        "mg/kg/day",
        "mg/kg/day",
        "mg/kg/day",
        "mg/kg/day",
        "mg/kg/day",
        "mg/kg/day",
        "mg/kg/day",
        "mg/kg/day"
      ],
      "httkVersion": [
        "httk_v_2_3_1",
        "httk_v_2_3_1",
        "httk_v_2_3_1",
        "httk_v_2_3_1",
        "httk_v_2_3_1",
        "httk_v_2_3_1",
        "httk_v_2_3_1",
        "httk_v_2_3_1",
        "httk_v_2_3_1",
        "httk_v_2_3_1",
        "httk_v_2_3_1",
        "httk_v_2_3_1"
      ],
      "potencyValType": [
        "acc",
        "bmd",
        "ac50",
        "ac50",
        "ac50",
        "bmd",
        "acc",
        "acc",
        "ac50",
        "acc",
        "bmd",
        "bmd"
      ],
      "invitrodbVersion": [
        "invitrodb_v_4_2",
        "invitrodb_v_4_2",
        "invitrodb_v_4_2",
        "invitrodb_v_4_2",
        "invitrodb_v_4_2",
        "invitrodb_v_4_2",
        "invitrodb_v_4_2",
        "invitrodb_v_4_2",
        "invitrodb_v_4_2",
        "invitrodb_v_4_2",
        "invitrodb_v_4_2",
        "invitrodb_v_4_2"
      ],
      "interindividualVarPerc": [
        50.0,
        95.0,
        95.0,
        50.0,
        50.0,
        50.0,
        95.0,
        50.0,
        95.0,
        95.0,
        50.0,
        95.0
      ]
    },
    {
      "dtxsid": "DTXSID1020560",
      "preferredName": "Endosulfan",
      "aeid": 12,
      "aenm": null,
      "aedVal": [
        0.8124,
        1.722,
        0.4351,
        0.4458,
        0.9196,
        0.7886,
        0.8115,
        1.742,
        0.8565,
        1.85,
        0.9624,
        1.693
      ],
      "aedType": [
        "aed.ac50.3css95",
        "aed.acc.3css50",
        "aed.bmd.pbtk95",
        "aed.bmd.3css95",
        "aed.bmd.pbtk50",
        "aed.acc.3css95",
        "aed.acc.pbtk95",
        "aed.ac50.pbtk50",
        "aed.ac50.pbtk95",
        "aed.ac50.3css50",
        "aed.bmd.3css50",
        "aed.acc.pbtk50"
      ],
      "httkModel": [
        "3compartmentss",
        "3compartmentss",
        "PBTK",
        "3compartmentss",
        "PBTK",
        "3compartmentss",
        "PBTK",
        "PBTK",
        "PBTK",
        "3compartmentss",
        "3compartmentss",
        "PBTK"
      ],
      "aedValUnit": [
        "mg/kg/day",
        "mg/kg/day",
        "mg/kg/day",
        "mg/kg/day",
        "mg/kg/day",
        "mg/kg/day",
        "mg/kg/day",
        "mg/kg/day",
        "mg/kg/day",
        "mg/kg/day",
        "mg/kg/day",
        "mg/kg/day"
      ],
      "httkVersion": [
        "httk_v_2_3_1",
        "httk_v_2_3_1",
        "httk_v_2_3_1",
        "httk_v_2_3_1",
        "httk_v_2_3_1",
        "httk_v_2_3_1",
        "httk_v_2_3_1",
        "httk_v_2_3_1",
        "httk_v_2_3_1",
        "httk_v_2_3_1",
        "httk_v_2_3_1",
        "httk_v_2_3_1"
      ],
      "potencyValType": [
        "ac50",
        "acc",
        "bmd",
        "bmd",
        "bmd",
        "acc",
        "acc",
        "ac50",
        "ac50",
        "ac50",
        "bmd",
        "acc"
      ],
      "invitrodbVersion": [
        "invitrodb_v_4_2",
        "invitrodb_v_4_2",
        "invitrodb_v_4_2",
        "invitrodb_v_4_2",
        "invitrodb_v_4_2",
        "invitrodb_v_4_2",
        "invitrodb_v_4_2",
        "invitrodb_v_4_2",
        "invitrodb_v_4_2",
        "invitrodb_v_4_2",
        "invitrodb_v_4_2",
        "invitrodb_v_4_2"
      ],
      "interindividualVarPerc": [
        95.0,
        50.0,
        95.0,
        95.0,
        50.0,
        95.0,
        95.0,
        50.0,
        95.0,
        50.0,
        50.0,
        50.0
      ]
    },
    {
      "dtxsid": "DTXSID1020560",
      "preferredName": "Endosulfan",
      "aeid": 22,
      "aenm": null,
      "aedVal": [
        1.133,
        1.448,
        0.3943,
        2.467,
        0.7957,
        1.159,
        0.8295,
        0.6885,
        2.499,
        0.6723,
        1.411,
        0.3496
      ],
      "aedType": [
        "aed.acc.pbtk95",
        "aed.ac50.pbtk50",
        "aed.bmd.pbtk95",
        "aed.acc.3css50",
        "aed.bmd.3css50",
        "aed.acc.3css95",
        "aed.bmd.pbtk50",
        "aed.ac50.pbtk95",
        "aed.acc.pbtk50",
        "aed.ac50.3css95",
        "aed.ac50.3css50",
        "aed.bmd.3css95"
      ],
      "httkModel": [
        "PBTK",
        "PBTK",
        "PBTK",
        "3compartmentss",
        "3compartmentss",
        "3compartmentss",
        "PBTK",
        "PBTK",
        "PBTK",
        "3compartmentss",
        "3compartmentss",
        "3compartmentss"
      ],
      "aedValUnit": [
        "mg/kg/day",
        "mg/kg/day",
        "mg/kg/day",
        "mg/kg/day",
        "mg/kg/day",
        "mg/kg/day",
        "mg/kg/day",
        "mg/kg/day",
        "mg/kg/day",
        "mg/kg/day",
        "mg/kg/day",
        "mg/kg/day"
      ],
      "httkVersion": [
        "httk_v_2_3_1",
        "httk_v_2_3_1",
        "httk_v_2_3_1",
        "httk_v_2_3_1",
        "httk_v_2_3_1",
        "httk_v_2_3_1",
        "httk_v_2_3_1",
        "httk_v_2_3_1",
        "httk_v_2_3_1",
        "httk_v_2_3_1",
        "httk_v_2_3_1",
        "httk_v_2_3_1"
      ],
      "potencyValType": [
        "acc",
        "ac50",
        "bmd",
        "acc",
        "bmd",
        "acc",
        "bmd",
        "ac50",
        "acc",
        "ac50",
        "ac50",
        "bmd"
      ],
      "invitrodbVersion": [
        "invitrodb_v_4_2",
        "invitrodb_v_4_2",
        "invitrodb_v_4_2",
        "invitrodb_v_4_2",
        "invitrodb_v_4_2",
        "invitrodb_v_4_2",
        "invitrodb_v_4_2",
        "invitrodb_v_4_2",
        "invitrodb_v_4_2",
        "invitrodb_v_4_2",
        "invitrodb_v_4_2",
        "invitrodb_v_4_2"
      ],
      "interindividualVarPerc": [
        95.0,
        50.0,
        95.0,
        50.0,
        50.0,
        95.0,
        50.0,
        95.0,
        50.0,
        95.0,
        50.0,
        95.0
      ]
    },
    {
      "dtxsid": "DTXSID1020560",
      "preferredName": "Endosulfan",
      "aeid": 44,
      "aenm": null,
      "aedVal": [
        1.497,
        1.059,
        0.4981,
        0.6106,
        0.6741,
        1.097,
        1.281,
        0.4827,
        0.5921,
        1.418,
        0.6842,
        1.326
      ],
      "aedType": [
        "aed.ac50.3css50",
        "aed.bmd.pbtk50",
        "aed.bmd.3css95",
        "aed.acc.pbtk95",
        "aed.ac50.3css95",
        "aed.bmd.3css50",
        "aed.acc.pbtk50",
        "aed.bmd.pbtk95",
        "aed.acc.3css95",
        "aed.ac50.pbtk50",
        "aed.ac50.pbtk95",
        "aed.acc.3css50"
      ],
      "httkModel": [
        "3compartmentss",
        "PBTK",
        "3compartmentss",
        "PBTK",
        "3compartmentss",
        "3compartmentss",
        "PBTK",
        "PBTK",
        "3compartmentss",
        "PBTK",
        "PBTK",
        "3compartmentss"
      ],
      "aedValUnit": [
        "mg/kg/day",
        "mg/kg/day",
        "mg/kg/day",
        "mg/kg/day",
        "mg/kg/day",
        "mg/kg/day",
        "mg/kg/day",
        "mg/kg/day",
        "mg/kg/day",
        "mg/kg/day",
        "mg/kg/day",
        "mg/kg/day"
      ],
      "httkVersion": [
        "httk_v_2_3_1",
        "httk_v_2_3_1",
        "httk_v_2_3_1",
        "httk_v_2_3_1",
        "httk_v_2_3_1",
        "httk_v_2_3_1",
        "httk_v_2_3_1",
        "httk_v_2_3_1",
        "httk_v_2_3_1",
        "httk_v_2_3_1",
        "httk_v_2_3_1",
        "httk_v_2_3_1"
      ],
      "potencyValType": [
        "ac50",
        "bmd",
        "bmd",
        "acc",
        "ac50",
        "bmd",
        "acc",
        "bmd",
        "acc",
        "ac50",
        "ac50",
        "acc"
      ],
      "invitrodbVersion": [
        "invitrodb_v_4_2",
        "invitrodb_v_4_2",
        "invitrodb_v_4_2",
        "invitrodb_v_4_2",
        "invitrodb_v_4_2",
        "invitrodb_v_4_2",
        "invitrodb_v_4_2",
        "invitrodb_v_4_2",
        "invitrodb_v_4_2",
        "invitrodb_v_4_2",
        "invitrodb_v_4_2",
        "invitrodb_v_4_2"
      ],
      "interindividualVarPerc": [
        50.0,
        50.0,
        95.0,
        95.0,
        95.0,
        50.0,
        50.0,
        95.0,
        95.0,
        50.0,
        95.0,
        50.0
      ]
    },
    {
      "dtxsid": "DTXSID1020560",
      "preferredName": "Endosulfan",
      "aeid": 2096,
      "aenm": null,
      "aedVal": [
        0.2392,
        0.5006,
        0.2916,
        0.5478,
        0.6347,
        0.2895,
        0.4981,
        0.5505,
        0.6269,
        0.266,
        0.2297,
        0.2469
      ],
      "aedType": [
        "aed.bmd.pbtk95",
        "aed.bmd.pbtk50",
        "aed.ac50.pbtk95",
        "aed.acc.pbtk50",
        "aed.ac50.3css50",
        "aed.ac50.3css95",
        "aed.bmd.3css50",
        "aed.acc.3css50",
        "aed.ac50.pbtk50",
        "aed.acc.3css95",
        "aed.bmd.3css95",
        "aed.acc.pbtk95"
      ],
      "httkModel": [
        "PBTK",
        "PBTK",
        "PBTK",
        "PBTK",
        "3compartmentss",
        "3compartmentss",
        "3compartmentss",
        "3compartmentss",
        "PBTK",
        "3compartmentss",
        "3compartmentss",
        "PBTK"
      ],
      "aedValUnit": [
        "mg/kg/day",
        "mg/kg/day",
        "mg/kg/day",
        "mg/kg/day",
        "mg/kg/day",
        "mg/kg/day",
        "mg/kg/day",
        "mg/kg/day",
        "mg/kg/day",
        "mg/kg/day",
        "mg/kg/day",
        "mg/kg/day"
      ],
      "httkVersion": [
        "httk_v_2_3_1",
        "httk_v_2_3_1",
        "httk_v_2_3_1",
        "httk_v_2_3_1",
        "httk_v_2_3_1",
        "httk_v_2_3_1",
        "httk_v_2_3_1",
        "httk_v_2_3_1",
        "httk_v_2_3_1",
        "httk_v_2_3_1",
        "httk_v_2_3_1",
        "httk_v_2_3_1"
      ],
      "potencyValType": [
        "bmd",
        "bmd",
        "ac50",
        "acc",
        "ac50",
        "ac50",
        "bmd",
        "acc",
        "ac50",
        "acc",
        "bmd",
        "acc"
      ],
      "invitrodbVersion": [
        "invitrodb_v_4_2",
        "invitrodb_v_4_2",
        "invitrodb_v_4_2",
        "invitrodb_v_4_2",
        "invitrodb_v_4_2",
        "invitrodb_v_4_2",
        "invitrodb_v_4_2",
        "invitrodb_v_4_2",
        "invitrodb_v_4_2",
        "invitrodb_v_4_2",
        "invitrodb_v_4_2",
        "invitrodb_v_4_2"
      ],
      "interindividualVarPerc": [
        95.0,
        50.0,
        95.0,
        50.0,
        50.0,
        95.0,
        50.0,
        50.0,
        50.0,
        95.0,
        95.0,
        95.0
      ]
    },
    {
      "dtxsid": "DTXSID1020560",
      "preferredName": "Endosulfan",
      "aeid": 46,
      "aenm": null,
      "aedVal": [
        0.353,
        0.3158,
        0.3041,
        1.56,
        0.1649,
        1.548,
        0.7283,
        0.6924,
        0.6693,
        0.1606,
        0.3617,
        0.7055
      ],
      "aedType": [
        "aed.bmd.pbtk50",
        "aed.acc.pbtk95",
        "aed.acc.3css95",
        "aed.ac50.pbtk50",
        "aed.bmd.3css95",
        "aed.ac50.3css50",
        "aed.ac50.3css95",
        "aed.acc.pbtk50",
        "aed.ac50.pbtk95",
        "aed.bmd.pbtk95",
        "aed.bmd.3css50",
        "aed.acc.3css50"
      ],
      "httkModel": [
        "PBTK",
        "PBTK",
        "3compartmentss",
        "PBTK",
        "3compartmentss",
        "3compartmentss",
        "3compartmentss",
        "PBTK",
        "PBTK",
        "PBTK",
        "3compartmentss",
        "3compartmentss"
      ],
      "aedValUnit": [
        "mg/kg/day",
        "mg/kg/day",
        "mg/kg/day",
        "mg/kg/day",
        "mg/kg/day",
        "mg/kg/day",
        "mg/kg/day",
        "mg/kg/day",
        "mg/kg/day",
        "mg/kg/day",
        "mg/kg/day",
        "mg/kg/day"
      ],
      "httkVersion": [
        "httk_v_2_3_1",
        "httk_v_2_3_1",
        "httk_v_2_3_1",
        "httk_v_2_3_1",
        "httk_v_2_3_1",
        "httk_v_2_3_1",
        "httk_v_2_3_1",
        "httk_v_2_3_1",
        "httk_v_2_3_1",
        "httk_v_2_3_1",
        "httk_v_2_3_1",
        "httk_v_2_3_1"
      ],
      "potencyValType": [
        "bmd",
        "acc",
        "acc",
        "ac50",
        "bmd",
        "ac50",
        "ac50",
        "acc",
        "ac50",
        "bmd",
        "bmd",
        "acc"
      ],
      "invitrodbVersion": [
        "invitrodb_v_4_2",
        "invitrodb_v_4_2",
        "invitrodb_v_4_2",
        "invitrodb_v_4_2",
        "invitrodb_v_4_2",
        "invitrodb_v_4_2",
        "invitrodb_v_4_2",
        "invitrodb_v_4_2",
        "invitrodb_v_4_2",
        "invitrodb_v_4_2",
        "invitrodb_v_4_2",
        "invitrodb_v_4_2"
      ],
      "interindividualVarPerc": [
        50.0,
        95.0,
        95.0,
        50.0,
        95.0,
        50.0,
        95.0,
        50.0,
        95.0,
        95.0,
        50.0,
        50.0
      ]
    },
    {
      "dtxsid": "DTXSID1020560",
      "preferredName": "Endosulfan",
      "aeid": 48,
      "aenm": null,
      "aedVal": [
        1.648,
        0.6296,
        1.828,
        1.62,
        0.8463,
        1.368,
        1.378,
        0.6588,
        0.7682,
        0.7727,
        1.834,
        0.8657
      ],
      "aedType": [
        "aed.acc.pbtk50",
        "aed.bmd.pbtk95",
        "aed.ac50.3css50",
        "aed.acc.3css50",
        "aed.ac50.3css95",
        "aed.bmd.3css50",
        "aed.bmd.pbtk50",
        "aed.bmd.3css95",
        "aed.acc.pbtk95",
        "aed.acc.3css95",
        "aed.ac50.pbtk50",
        "aed.ac50.pbtk95"
      ],
      "httkModel": [
        "PBTK",
        "PBTK",
        "3compartmentss",
        "3compartmentss",
        "3compartmentss",
        "3compartmentss",
        "PBTK",
        "3compartmentss",
        "PBTK",
        "3compartmentss",
        "PBTK",
        "PBTK"
      ],
      "aedValUnit": [
        "mg/kg/day",
        "mg/kg/day",
        "mg/kg/day",
        "mg/kg/day",
        "mg/kg/day",
        "mg/kg/day",
        "mg/kg/day",
        "mg/kg/day",
        "mg/kg/day",
        "mg/kg/day",
        "mg/kg/day",
        "mg/kg/day"
      ],
      "httkVersion": [
        "httk_v_2_3_1",
        "httk_v_2_3_1",
        "httk_v_2_3_1",
        "httk_v_2_3_1",
        "httk_v_2_3_1",
        "httk_v_2_3_1",
        "httk_v_2_3_1",
        "httk_v_2_3_1",
        "httk_v_2_3_1",
        "httk_v_2_3_1",
        "httk_v_2_3_1",
        "httk_v_2_3_1"
      ],
      "potencyValType": [
        "acc",
        "bmd",
        "ac50",
        "acc",
        "ac50",
        "bmd",
        "bmd",
        "bmd",
        "acc",
        "acc",
        "ac50",
        "ac50"
      ],
      "invitrodbVersion": [
        "invitrodb_v_4_2",
        "invitrodb_v_4_2",
        "invitrodb_v_4_2",
        "invitrodb_v_4_2",
        "invitrodb_v_4_2",
        "invitrodb_v_4_2",
        "invitrodb_v_4_2",
        "invitrodb_v_4_2",
        "invitrodb_v_4_2",
        "invitrodb_v_4_2",
        "invitrodb_v_4_2",
        "invitrodb_v_4_2"
      ],
      "interindividualVarPerc": [
        50.0,
        95.0,
        50.0,
        50.0,
        95.0,
        50.0,
        50.0,
        95.0,
        95.0,
        95.0,
        50.0,
        95.0
      ]
    },
    {
      "dtxsid": "DTXSID1020560",
      "preferredName": "Endosulfan",
      "aeid": 2697,
      "aenm": null,
      "aedVal": [
        0.1051,
        0.2137,
        0.1347,
        0.2066,
        0.0579,
        0.09713,
        0.1303,
        0.216,
        0.09205,
        0.2037,
        0.06062,
        0.09865
      ],
      "aedType": [
        "aed.ac50.pbtk95",
        "aed.ac50.3css50",
        "aed.bmd.3css50",
        "aed.acc.3css50",
        "aed.bmd.3css95",
        "aed.ac50.3css95",
        "aed.bmd.pbtk50",
        "aed.ac50.pbtk50",
        "aed.acc.3css95",
        "aed.acc.pbtk50",
        "aed.bmd.pbtk95",
        "aed.acc.pbtk95"
      ],
      "httkModel": [
        "PBTK",
        "3compartmentss",
        "3compartmentss",
        "3compartmentss",
        "3compartmentss",
        "3compartmentss",
        "PBTK",
        "PBTK",
        "3compartmentss",
        "PBTK",
        "PBTK",
        "PBTK"
      ],
      "aedValUnit": [
        "mg/kg/day",
        "mg/kg/day",
        "mg/kg/day",
        "mg/kg/day",
        "mg/kg/day",
        "mg/kg/day",
        "mg/kg/day",
        "mg/kg/day",
        "mg/kg/day",
        "mg/kg/day",
        "mg/kg/day",
        "mg/kg/day"
      ],
      "httkVersion": [
        "httk_v_2_3_1",
        "httk_v_2_3_1",
        "httk_v_2_3_1",
        "httk_v_2_3_1",
        "httk_v_2_3_1",
        "httk_v_2_3_1",
        "httk_v_2_3_1",
        "httk_v_2_3_1",
        "httk_v_2_3_1",
        "httk_v_2_3_1",
        "httk_v_2_3_1",
        "httk_v_2_3_1"
      ],
      "potencyValType": [
        "ac50",
        "ac50",
        "bmd",
        "acc",
        "bmd",
        "ac50",
        "bmd",
        "ac50",
        "acc",
        "acc",
        "bmd",
        "acc"
      ],
      "invitrodbVersion": [
        "invitrodb_v_4_2",
        "invitrodb_v_4_2",
        "invitrodb_v_4_2",
        "invitrodb_v_4_2",
        "invitrodb_v_4_2",
        "invitrodb_v_4_2",
        "invitrodb_v_4_2",
        "invitrodb_v_4_2",
        "invitrodb_v_4_2",
        "invitrodb_v_4_2",
        "invitrodb_v_4_2",
        "invitrodb_v_4_2"
      ],
      "interindividualVarPerc": [
        95.0,
        50.0,
        50.0,
        50.0,
        95.0,
        95.0,
        50.0,
        50.0,
        95.0,
        50.0,
        95.0,
        95.0
      ]
    },
    {
      "dtxsid": "DTXSID1020560",
      "preferredName": "Endosulfan",
      "aeid": 2699,
      "aenm": null,
      "aedVal": [
        0.1544,
        0.05489,
        0.1203,
        0.1194,
        0.2302,
        0.1058,
        0.2292,
        0.05694,
        0.1519,
        0.06808,
        0.06666,
        0.1016
      ],
      "aedType": [
        "aed.acc.3css50",
        "aed.bmd.3css95",
        "aed.bmd.3css50",
        "aed.bmd.pbtk50",
        "aed.ac50.pbtk50",
        "aed.ac50.3css95",
        "aed.ac50.3css50",
        "aed.bmd.pbtk95",
        "aed.acc.pbtk50",
        "aed.acc.pbtk95",
        "aed.acc.3css95",
        "aed.ac50.pbtk95"
      ],
      "httkModel": [
        "3compartmentss",
        "3compartmentss",
        "3compartmentss",
        "PBTK",
        "PBTK",
        "3compartmentss",
        "3compartmentss",
        "PBTK",
        "PBTK",
        "PBTK",
        "3compartmentss",
        "PBTK"
      ],
      "aedValUnit": [
        "mg/kg/day",
        "mg/kg/day",
        "mg/kg/day",
        "mg/kg/day",
        "mg/kg/day",
        "mg/kg/day",
        "mg/kg/day",
        "mg/kg/day",
        "mg/kg/day",
        "mg/kg/day",
        "mg/kg/day",
        "mg/kg/day"
      ],
      "httkVersion": [
        "httk_v_2_3_1",
        "httk_v_2_3_1",
        "httk_v_2_3_1",
        "httk_v_2_3_1",
        "httk_v_2_3_1",
        "httk_v_2_3_1",
        "httk_v_2_3_1",
        "httk_v_2_3_1",
        "httk_v_2_3_1",
        "httk_v_2_3_1",
        "httk_v_2_3_1",
        "httk_v_2_3_1"
      ],
      "potencyValType": [
        "acc",
        "bmd",
        "bmd",
        "bmd",
        "ac50",
        "ac50",
        "ac50",
        "bmd",
        "acc",
        "acc",
        "acc",
        "ac50"
      ],
      "invitrodbVersion": [
        "invitrodb_v_4_2",
        "invitrodb_v_4_2",
        "invitrodb_v_4_2",
        "invitrodb_v_4_2",
        "invitrodb_v_4_2",
        "invitrodb_v_4_2",
        "invitrodb_v_4_2",
        "invitrodb_v_4_2",
        "invitrodb_v_4_2",
        "invitrodb_v_4_2",
        "invitrodb_v_4_2",
        "invitrodb_v_4_2"
      ],
      "interindividualVarPerc": [
        50.0,
        95.0,
        50.0,
        50.0,
        50.0,
        95.0,
        50.0,
        95.0,
        50.0,
        95.0,
        95.0,
        95.0
      ]
    },
    {
      "dtxsid": "DTXSID1020560",
      "preferredName": "Endosulfan",
      "aeid": 2701,
      "aenm": null,
      "aedVal": [
        0.2551,
        0.1185,
        0.2102,
        0.1173,
        0.1995,
        0.2053,
        0.09794,
        0.2171,
        0.2643,
        0.09244,
        0.1005,
        0.08959
      ],
      "aedType": [
        "aed.ac50.pbtk50",
        "aed.ac50.pbtk95",
        "aed.acc.pbtk50",
        "aed.ac50.3css95",
        "aed.bmd.pbtk50",
        "aed.bmd.3css50",
        "aed.acc.pbtk95",
        "aed.acc.3css50",
        "aed.ac50.3css50",
        "aed.bmd.3css95",
        "aed.acc.3css95",
        "aed.bmd.pbtk95"
      ],
      "httkModel": [
        "PBTK",
        "PBTK",
        "PBTK",
        "3compartmentss",
        "PBTK",
        "3compartmentss",
        "PBTK",
        "3compartmentss",
        "3compartmentss",
        "3compartmentss",
        "3compartmentss",
        "PBTK"
      ],
      "aedValUnit": [
        "mg/kg/day",
        "mg/kg/day",
        "mg/kg/day",
        "mg/kg/day",
        "mg/kg/day",
        "mg/kg/day",
        "mg/kg/day",
        "mg/kg/day",
        "mg/kg/day",
        "mg/kg/day",
        "mg/kg/day",
        "mg/kg/day"
      ],
      "httkVersion": [
        "httk_v_2_3_1",
        "httk_v_2_3_1",
        "httk_v_2_3_1",
        "httk_v_2_3_1",
        "httk_v_2_3_1",
        "httk_v_2_3_1",
        "httk_v_2_3_1",
        "httk_v_2_3_1",
        "httk_v_2_3_1",
        "httk_v_2_3_1",
        "httk_v_2_3_1",
        "httk_v_2_3_1"
      ],
      "potencyValType": [
        "ac50",
        "ac50",
        "acc",
        "ac50",
        "bmd",
        "bmd",
        "acc",
        "acc",
        "ac50",
        "bmd",
        "acc",
        "bmd"
      ],
      "invitrodbVersion": [
        "invitrodb_v_4_2",
        "invitrodb_v_4_2",
        "invitrodb_v_4_2",
        "invitrodb_v_4_2",
        "invitrodb_v_4_2",
        "invitrodb_v_4_2",
        "invitrodb_v_4_2",
        "invitrodb_v_4_2",
        "invitrodb_v_4_2",
        "invitrodb_v_4_2",
        "invitrodb_v_4_2",
        "invitrodb_v_4_2"
      ],
      "interindividualVarPerc": [
        50.0,
        95.0,
        50.0,
        95.0,
        50.0,
        50.0,
        95.0,
        50.0,
        50.0,
        95.0,
        95.0,
        95.0
      ]
    },
    {
      "dtxsid": "DTXSID1020560",
      "preferredName": "Endosulfan",
      "aeid": 2703,
      "aenm": null,
      "aedVal": [
        0.2972,
        0.1349,
        0.2654,
        0.1291,
        0.2373,
        0.232,
        0.1202,
        0.2751,
        0.3003,
        0.1059,
        0.1219,
        0.1179
      ],
      "aedType": [
        "aed.ac50.pbtk50",
        "aed.ac50.pbtk95",
        "aed.acc.pbtk50",
        "aed.ac50.3css95",
        "aed.bmd.pbtk50",
        "aed.bmd.3css50",
        "aed.acc.pbtk95",
        "aed.acc.3css50",
        "aed.ac50.3css50",
        "aed.bmd.3css95",
        "aed.acc.3css95",
        "aed.bmd.pbtk95"
      ],
      "httkModel": [
        "PBTK",
        "PBTK",
        "PBTK",
        "3compartmentss",
        "PBTK",
        "3compartmentss",
        "PBTK",
        "3compartmentss",
        "3compartmentss",
        "3compartmentss",
        "3compartmentss",
        "PBTK"
      ],
      "aedValUnit": [
        "mg/kg/day",
        "mg/kg/day",
        "mg/kg/day",
        "mg/kg/day",
        "mg/kg/day",
        "mg/kg/day",
        "mg/kg/day",
        "mg/kg/day",
        "mg/kg/day",
        "mg/kg/day",
        "mg/kg/day",
        "mg/kg/day"
      ],
      "httkVersion": [
        "httk_v_2_3_1",
        "httk_v_2_3_1",
        "httk_v_2_3_1",
        "httk_v_2_3_1",
        "httk_v_2_3_1",
        "httk_v_2_3_1",
        "httk_v_2_3_1",
        "httk_v_2_3_1",
        "httk_v_2_3_1",
        "httk_v_2_3_1",
        "httk_v_2_3_1",
        "httk_v_2_3_1"
      ],
      "potencyValType": [
        "ac50",
        "ac50",
        "acc",
        "ac50",
        "bmd",
        "bmd",
        "acc",
        "acc",
        "ac50",
        "bmd",
        "acc",
        "bmd"
      ],
      "invitrodbVersion": [
        "invitrodb_v_4_2",
        "invitrodb_v_4_2",
        "invitrodb_v_4_2",
        "invitrodb_v_4_2",
        "invitrodb_v_4_2",
        "invitrodb_v_4_2",
        "invitrodb_v_4_2",
        "invitrodb_v_4_2",
        "invitrodb_v_4_2",
        "invitrodb_v_4_2",
        "invitrodb_v_4_2",
        "invitrodb_v_4_2"
      ],
      "interindividualVarPerc": [
        50.0,
        95.0,
        50.0,
        95.0,
        50.0,
        50.0,
        95.0,
        50.0,
        50.0,
        95.0,
        95.0,
        95.0
      ]
    },
    {
      "dtxsid": "DTXSID1020560",
      "preferredName": "Endosulfan",
      "aeid": 146,
      "aenm": null,
      "aedVal": [
        0.2467,
        0.5342,
        0.3028,
        0.3034,
        0.5376,
        0.1961,
        0.1406,
        0.1395,
        0.2476,
        0.4167,
        0.1811,
        0.4287
      ],
      "aedType": [
        "aed.ac50.3css95",
        "aed.ac50.3css50",
        "aed.acc.pbtk50",
        "aed.acc.3css50",
        "aed.ac50.pbtk50",
        "aed.bmd.pbtk95",
        "aed.acc.3css95",
        "aed.acc.pbtk95",
        "aed.ac50.pbtk95",
        "aed.bmd.pbtk50",
        "aed.bmd.3css95",
        "aed.bmd.3css50"
      ],
      "httkModel": [
        "3compartmentss",
        "3compartmentss",
        "PBTK",
        "3compartmentss",
        "PBTK",
        "PBTK",
        "3compartmentss",
        "PBTK",
        "PBTK",
        "PBTK",
        "3compartmentss",
        "3compartmentss"
      ],
      "aedValUnit": [
        "mg/kg/day",
        "mg/kg/day",
        "mg/kg/day",
        "mg/kg/day",
        "mg/kg/day",
        "mg/kg/day",
        "mg/kg/day",
        "mg/kg/day",
        "mg/kg/day",
        "mg/kg/day",
        "mg/kg/day",
        "mg/kg/day"
      ],
      "httkVersion": [
        "httk_v_2_3_1",
        "httk_v_2_3_1",
        "httk_v_2_3_1",
        "httk_v_2_3_1",
        "httk_v_2_3_1",
        "httk_v_2_3_1",
        "httk_v_2_3_1",
        "httk_v_2_3_1",
        "httk_v_2_3_1",
        "httk_v_2_3_1",
        "httk_v_2_3_1",
        "httk_v_2_3_1"
      ],
      "potencyValType": [
        "ac50",
        "ac50",
        "acc",
        "acc",
        "ac50",
        "bmd",
        "acc",
        "acc",
        "ac50",
        "bmd",
        "bmd",
        "bmd"
      ],
      "invitrodbVersion": [
        "invitrodb_v_4_2",
        "invitrodb_v_4_2",
        "invitrodb_v_4_2",
        "invitrodb_v_4_2",
        "invitrodb_v_4_2",
        "invitrodb_v_4_2",
        "invitrodb_v_4_2",
        "invitrodb_v_4_2",
        "invitrodb_v_4_2",
        "invitrodb_v_4_2",
        "invitrodb_v_4_2",
        "invitrodb_v_4_2"
      ],
      "interindividualVarPerc": [
        95.0,
        50.0,
        50.0,
        50.0,
        50.0,
        95.0,
        95.0,
        95.0,
        95.0,
        50.0,
        95.0,
        50.0
      ]
    },
    {
      "dtxsid": "DTXSID1020560",
      "preferredName": "Endosulfan",
      "aeid": 2097,
      "aenm": null,
      "aedVal": [
        0.4287,
        0.9202,
        0.9792,
        0.4539,
        0.952,
        0.514,
        0.4484,
        0.4845,
        1.077,
        1.09,
        0.4336,
        0.9895
      ],
      "aedType": [
        "aed.bmd.pbtk95",
        "aed.bmd.3css50",
        "aed.ac50.pbtk50",
        "aed.ac50.pbtk95",
        "aed.bmd.pbtk50",
        "aed.acc.pbtk95",
        "aed.ac50.3css95",
        "aed.acc.3css95",
        "aed.acc.3css50",
        "aed.acc.pbtk50",
        "aed.bmd.3css95",
        "aed.ac50.3css50"
      ],
      "httkModel": [
        "PBTK",
        "3compartmentss",
        "PBTK",
        "PBTK",
        "PBTK",
        "PBTK",
        "3compartmentss",
        "3compartmentss",
        "3compartmentss",
        "PBTK",
        "3compartmentss",
        "3compartmentss"
      ],
      "aedValUnit": [
        "mg/kg/day",
        "mg/kg/day",
        "mg/kg/day",
        "mg/kg/day",
        "mg/kg/day",
        "mg/kg/day",
        "mg/kg/day",
        "mg/kg/day",
        "mg/kg/day",
        "mg/kg/day",
        "mg/kg/day",
        "mg/kg/day"
      ],
      "httkVersion": [
        "httk_v_2_3_1",
        "httk_v_2_3_1",
        "httk_v_2_3_1",
        "httk_v_2_3_1",
        "httk_v_2_3_1",
        "httk_v_2_3_1",
        "httk_v_2_3_1",
        "httk_v_2_3_1",
        "httk_v_2_3_1",
        "httk_v_2_3_1",
        "httk_v_2_3_1",
        "httk_v_2_3_1"
      ],
      "potencyValType": [
        "bmd",
        "bmd",
        "ac50",
        "ac50",
        "bmd",
        "acc",
        "ac50",
        "acc",
        "acc",
        "acc",
        "bmd",
        "ac50"
      ],
      "invitrodbVersion": [
        "invitrodb_v_4_2",
        "invitrodb_v_4_2",
        "invitrodb_v_4_2",
        "invitrodb_v_4_2",
        "invitrodb_v_4_2",
        "invitrodb_v_4_2",
        "invitrodb_v_4_2",
        "invitrodb_v_4_2",
        "invitrodb_v_4_2",
        "invitrodb_v_4_2",
        "invitrodb_v_4_2",
        "invitrodb_v_4_2"
      ],
      "interindividualVarPerc": [
        95.0,
        50.0,
        50.0,
        95.0,
        50.0,
        95.0,
        95.0,
        95.0,
        50.0,
        50.0,
        95.0,
        50.0
      ]
    },
    {
      "dtxsid": "DTXSID1020560",
      "preferredName": "Endosulfan",
      "aeid": 2097,
      "aenm": null,
      "aedVal": [
        0.5512,
        0.8572,
        0.2604,
        0.2087,
        0.4448,
        0.2187,
        0.3948,
        0.4553,
        0.2628,
        0.4059,
        0.8688,
        0.5284
      ],
      "aedType": [
        "aed.acc.pbtk50",
        "aed.ac50.pbtk50",
        "aed.acc.3css95",
        "aed.bmd.pbtk95",
        "aed.bmd.pbtk50",
        "aed.bmd.3css95",
        "aed.ac50.pbtk95",
        "aed.bmd.3css50",
        "aed.acc.pbtk95",
        "aed.ac50.3css95",
        "aed.ac50.3css50",
        "aed.acc.3css50"
      ],
      "httkModel": [
        "PBTK",
        "PBTK",
        "3compartmentss",
        "PBTK",
        "PBTK",
        "3compartmentss",
        "PBTK",
        "3compartmentss",
        "PBTK",
        "3compartmentss",
        "3compartmentss",
        "3compartmentss"
      ],
      "aedValUnit": [
        "mg/kg/day",
        "mg/kg/day",
        "mg/kg/day",
        "mg/kg/day",
        "mg/kg/day",
        "mg/kg/day",
        "mg/kg/day",
        "mg/kg/day",
        "mg/kg/day",
        "mg/kg/day",
        "mg/kg/day",
        "mg/kg/day"
      ],
      "httkVersion": [
        "httk_v_2_3_1",
        "httk_v_2_3_1",
        "httk_v_2_3_1",
        "httk_v_2_3_1",
        "httk_v_2_3_1",
        "httk_v_2_3_1",
        "httk_v_2_3_1",
        "httk_v_2_3_1",
        "httk_v_2_3_1",
        "httk_v_2_3_1",
        "httk_v_2_3_1",
        "httk_v_2_3_1"
      ],
      "potencyValType": [
        "acc",
        "ac50",
        "acc",
        "bmd",
        "bmd",
        "bmd",
        "ac50",
        "bmd",
        "acc",
        "ac50",
        "ac50",
        "acc"
      ],
      "invitrodbVersion": [
        "invitrodb_v_4_2",
        "invitrodb_v_4_2",
        "invitrodb_v_4_2",
        "invitrodb_v_4_2",
        "invitrodb_v_4_2",
        "invitrodb_v_4_2",
        "invitrodb_v_4_2",
        "invitrodb_v_4_2",
        "invitrodb_v_4_2",
        "invitrodb_v_4_2",
        "invitrodb_v_4_2",
        "invitrodb_v_4_2"
      ],
      "interindividualVarPerc": [
        50.0,
        50.0,
        95.0,
        95.0,
        50.0,
        95.0,
        95.0,
        50.0,
        95.0,
        95.0,
        50.0,
        50.0
      ]
    },
    {
      "dtxsid": "DTXSID1020560",
      "preferredName": "Endosulfan",
      "aeid": 148,
      "aenm": null,
      "aedVal": [
        0.1989,
        0.4691,
        0.07732,
        0.1732,
        0.3406,
        0.2141,
        0.3363,
        0.1712,
        0.4655,
        0.1615,
        0.1671,
        0.07641
      ],
      "aedType": [
        "aed.ac50.pbtk95",
        "aed.ac50.pbtk50",
        "aed.acc.3css95",
        "aed.acc.3css50",
        "aed.bmd.3css50",
        "aed.ac50.3css95",
        "aed.bmd.pbtk50",
        "aed.bmd.pbtk95",
        "aed.ac50.3css50",
        "aed.bmd.3css95",
        "aed.acc.pbtk50",
        "aed.acc.pbtk95"
      ],
      "httkModel": [
        "PBTK",
        "PBTK",
        "3compartmentss",
        "3compartmentss",
        "3compartmentss",
        "3compartmentss",
        "PBTK",
        "PBTK",
        "3compartmentss",
        "3compartmentss",
        "PBTK",
        "PBTK"
      ],
      "aedValUnit": [
        "mg/kg/day",
        "mg/kg/day",
        "mg/kg/day",
        "mg/kg/day",
        "mg/kg/day",
        "mg/kg/day",
        "mg/kg/day",
        "mg/kg/day",
        "mg/kg/day",
        "mg/kg/day",
        "mg/kg/day",
        "mg/kg/day"
      ],
      "httkVersion": [
        "httk_v_2_3_1",
        "httk_v_2_3_1",
        "httk_v_2_3_1",
        "httk_v_2_3_1",
        "httk_v_2_3_1",
        "httk_v_2_3_1",
        "httk_v_2_3_1",
        "httk_v_2_3_1",
        "httk_v_2_3_1",
        "httk_v_2_3_1",
        "httk_v_2_3_1",
        "httk_v_2_3_1"
      ],
      "potencyValType": [
        "ac50",
        "ac50",
        "acc",
        "acc",
        "bmd",
        "ac50",
        "bmd",
        "bmd",
        "ac50",
        "bmd",
        "acc",
        "acc"
      ],
      "invitrodbVersion": [
        "invitrodb_v_4_2",
        "invitrodb_v_4_2",
        "invitrodb_v_4_2",
        "invitrodb_v_4_2",
        "invitrodb_v_4_2",
        "invitrodb_v_4_2",
        "invitrodb_v_4_2",
        "invitrodb_v_4_2",
        "invitrodb_v_4_2",
        "invitrodb_v_4_2",
        "invitrodb_v_4_2",
        "invitrodb_v_4_2"
      ],
      "interindividualVarPerc": [
        95.0,
        50.0,
        95.0,
        50.0,
        50.0,
        95.0,
        50.0,
        95.0,
        50.0,
        95.0,
        50.0,
        95.0
      ]
    },
    {
      "dtxsid": "DTXSID1020560",
      "preferredName": "Endosulfan",
      "aeid": 150,
      "aenm": null,
      "aedVal": [
        0.3276,
        0.4011,
        0.2476,
        0.1811,
        0.1519,
        0.2042,
        0.1463,
        0.2476,
        0.5451,
        0.4093,
        0.3342,
        0.5245
      ],
      "aedType": [
        "aed.acc.3css50",
        "aed.bmd.pbtk50",
        "aed.ac50.pbtk95",
        "aed.bmd.pbtk95",
        "aed.acc.pbtk95",
        "aed.bmd.3css95",
        "aed.acc.3css95",
        "aed.ac50.3css95",
        "aed.ac50.3css50",
        "aed.bmd.3css50",
        "aed.acc.pbtk50",
        "aed.ac50.pbtk50"
      ],
      "httkModel": [
        "3compartmentss",
        "PBTK",
        "PBTK",
        "PBTK",
        "PBTK",
        "3compartmentss",
        "3compartmentss",
        "3compartmentss",
        "3compartmentss",
        "3compartmentss",
        "PBTK",
        "PBTK"
      ],
      "aedValUnit": [
        "mg/kg/day",
        "mg/kg/day",
        "mg/kg/day",
        "mg/kg/day",
        "mg/kg/day",
        "mg/kg/day",
        "mg/kg/day",
        "mg/kg/day",
        "mg/kg/day",
        "mg/kg/day",
        "mg/kg/day",
        "mg/kg/day"
      ],
      "httkVersion": [
        "httk_v_2_3_1",
        "httk_v_2_3_1",
        "httk_v_2_3_1",
        "httk_v_2_3_1",
        "httk_v_2_3_1",
        "httk_v_2_3_1",
        "httk_v_2_3_1",
        "httk_v_2_3_1",
        "httk_v_2_3_1",
        "httk_v_2_3_1",
        "httk_v_2_3_1",
        "httk_v_2_3_1"
      ],
      "potencyValType": [
        "acc",
        "bmd",
        "ac50",
        "bmd",
        "acc",
        "bmd",
        "acc",
        "ac50",
        "ac50",
        "bmd",
        "acc",
        "ac50"
      ],
      "invitrodbVersion": [
        "invitrodb_v_4_2",
        "invitrodb_v_4_2",
        "invitrodb_v_4_2",
        "invitrodb_v_4_2",
        "invitrodb_v_4_2",
        "invitrodb_v_4_2",
        "invitrodb_v_4_2",
        "invitrodb_v_4_2",
        "invitrodb_v_4_2",
        "invitrodb_v_4_2",
        "invitrodb_v_4_2",
        "invitrodb_v_4_2"
      ],
      "interindividualVarPerc": [
        50.0,
        50.0,
        95.0,
        95.0,
        95.0,
        95.0,
        95.0,
        95.0,
        50.0,
        50.0,
        50.0,
        50.0
      ]
    },
    {
      "dtxsid": "DTXSID1020560",
      "preferredName": "Endosulfan",
      "aeid": 152,
      "aenm": null,
      "aedVal": [
        0.1405,
        0.3088,
        0.4944,
        0.1241,
        0.2699,
        0.2305,
        0.2472,
        0.2728,
        0.1364,
        0.5074,
        0.2978,
        0.1191
      ],
      "aedType": [
        "aed.bmd.3css95",
        "aed.bmd.3css50",
        "aed.ac50.pbtk50",
        "aed.acc.3css95",
        "aed.acc.pbtk50",
        "aed.ac50.3css95",
        "aed.ac50.pbtk95",
        "aed.acc.3css50",
        "aed.bmd.pbtk95",
        "aed.ac50.3css50",
        "aed.bmd.pbtk50",
        "aed.acc.pbtk95"
      ],
      "httkModel": [
        "3compartmentss",
        "3compartmentss",
        "PBTK",
        "3compartmentss",
        "PBTK",
        "3compartmentss",
        "PBTK",
        "3compartmentss",
        "PBTK",
        "3compartmentss",
        "PBTK",
        "PBTK"
      ],
      "aedValUnit": [
        "mg/kg/day",
        "mg/kg/day",
        "mg/kg/day",
        "mg/kg/day",
        "mg/kg/day",
        "mg/kg/day",
        "mg/kg/day",
        "mg/kg/day",
        "mg/kg/day",
        "mg/kg/day",
        "mg/kg/day",
        "mg/kg/day"
      ],
      "httkVersion": [
        "httk_v_2_3_1",
        "httk_v_2_3_1",
        "httk_v_2_3_1",
        "httk_v_2_3_1",
        "httk_v_2_3_1",
        "httk_v_2_3_1",
        "httk_v_2_3_1",
        "httk_v_2_3_1",
        "httk_v_2_3_1",
        "httk_v_2_3_1",
        "httk_v_2_3_1",
        "httk_v_2_3_1"
      ],
      "potencyValType": [
        "bmd",
        "bmd",
        "ac50",
        "acc",
        "acc",
        "ac50",
        "ac50",
        "acc",
        "bmd",
        "ac50",
        "bmd",
        "acc"
      ],
      "invitrodbVersion": [
        "invitrodb_v_4_2",
        "invitrodb_v_4_2",
        "invitrodb_v_4_2",
        "invitrodb_v_4_2",
        "invitrodb_v_4_2",
        "invitrodb_v_4_2",
        "invitrodb_v_4_2",
        "invitrodb_v_4_2",
        "invitrodb_v_4_2",
        "invitrodb_v_4_2",
        "invitrodb_v_4_2",
        "invitrodb_v_4_2"
      ],
      "interindividualVarPerc": [
        95.0,
        50.0,
        50.0,
        95.0,
        50.0,
        95.0,
        95.0,
        50.0,
        95.0,
        50.0,
        50.0,
        95.0
      ]
    },
    {
      "dtxsid": "DTXSID1020560",
      "preferredName": "Endosulfan",
      "aeid": 154,
      "aenm": null,
      "aedVal": [
        0.313,
        0.2291,
        0.2245,
        0.1115,
        0.1516,
        0.1426,
        0.2276,
        0.2367,
        0.4708,
        0.1123,
        0.49,
        0.3063
      ],
      "aedType": [
        "aed.bmd.3css50",
        "aed.ac50.3css95",
        "aed.ac50.pbtk95",
        "aed.acc.pbtk95",
        "aed.bmd.pbtk95",
        "aed.bmd.3css95",
        "aed.acc.pbtk50",
        "aed.acc.3css50",
        "aed.ac50.3css50",
        "aed.acc.3css95",
        "aed.ac50.pbtk50",
        "aed.bmd.pbtk50"
      ],
      "httkModel": [
        "3compartmentss",
        "3compartmentss",
        "PBTK",
        "PBTK",
        "PBTK",
        "3compartmentss",
        "PBTK",
        "3compartmentss",
        "3compartmentss",
        "3compartmentss",
        "PBTK",
        "PBTK"
      ],
      "aedValUnit": [
        "mg/kg/day",
        "mg/kg/day",
        "mg/kg/day",
        "mg/kg/day",
        "mg/kg/day",
        "mg/kg/day",
        "mg/kg/day",
        "mg/kg/day",
        "mg/kg/day",
        "mg/kg/day",
        "mg/kg/day",
        "mg/kg/day"
      ],
      "httkVersion": [
        "httk_v_2_3_1",
        "httk_v_2_3_1",
        "httk_v_2_3_1",
        "httk_v_2_3_1",
        "httk_v_2_3_1",
        "httk_v_2_3_1",
        "httk_v_2_3_1",
        "httk_v_2_3_1",
        "httk_v_2_3_1",
        "httk_v_2_3_1",
        "httk_v_2_3_1",
        "httk_v_2_3_1"
      ],
      "potencyValType": [
        "bmd",
        "ac50",
        "ac50",
        "acc",
        "bmd",
        "bmd",
        "acc",
        "acc",
        "ac50",
        "acc",
        "ac50",
        "bmd"
      ],
      "invitrodbVersion": [
        "invitrodb_v_4_2",
        "invitrodb_v_4_2",
        "invitrodb_v_4_2",
        "invitrodb_v_4_2",
        "invitrodb_v_4_2",
        "invitrodb_v_4_2",
        "invitrodb_v_4_2",
        "invitrodb_v_4_2",
        "invitrodb_v_4_2",
        "invitrodb_v_4_2",
        "invitrodb_v_4_2",
        "invitrodb_v_4_2"
      ],
      "interindividualVarPerc": [
        50.0,
        95.0,
        95.0,
        95.0,
        95.0,
        95.0,
        50.0,
        50.0,
        50.0,
        95.0,
        50.0,
        50.0
      ]
    },
    {
      "dtxsid": "DTXSID1020560",
      "preferredName": "Endosulfan",
      "aeid": 156,
      "aenm": null,
      "aedVal": [
        0.2464,
        0.2165,
        0.1766,
        0.3767,
        0.1929,
        0.4269,
        0.1806,
        0.2659,
        0.3785,
        0.5556,
        0.5625,
        0.4366
      ],
      "aedType": [
        "aed.ac50.3css95",
        "aed.bmd.pbtk95",
        "aed.acc.3css95",
        "aed.acc.pbtk50",
        "aed.bmd.3css95",
        "aed.bmd.3css50",
        "aed.acc.pbtk95",
        "aed.ac50.pbtk95",
        "aed.acc.3css50",
        "aed.ac50.pbtk50",
        "aed.ac50.3css50",
        "aed.bmd.pbtk50"
      ],
      "httkModel": [
        "3compartmentss",
        "PBTK",
        "3compartmentss",
        "PBTK",
        "3compartmentss",
        "3compartmentss",
        "PBTK",
        "PBTK",
        "3compartmentss",
        "PBTK",
        "3compartmentss",
        "PBTK"
      ],
      "aedValUnit": [
        "mg/kg/day",
        "mg/kg/day",
        "mg/kg/day",
        "mg/kg/day",
        "mg/kg/day",
        "mg/kg/day",
        "mg/kg/day",
        "mg/kg/day",
        "mg/kg/day",
        "mg/kg/day",
        "mg/kg/day",
        "mg/kg/day"
      ],
      "httkVersion": [
        "httk_v_2_3_1",
        "httk_v_2_3_1",
        "httk_v_2_3_1",
        "httk_v_2_3_1",
        "httk_v_2_3_1",
        "httk_v_2_3_1",
        "httk_v_2_3_1",
        "httk_v_2_3_1",
        "httk_v_2_3_1",
        "httk_v_2_3_1",
        "httk_v_2_3_1",
        "httk_v_2_3_1"
      ],
      "potencyValType": [
        "ac50",
        "bmd",
        "acc",
        "acc",
        "bmd",
        "bmd",
        "acc",
        "ac50",
        "acc",
        "ac50",
        "ac50",
        "bmd"
      ],
      "invitrodbVersion": [
        "invitrodb_v_4_2",
        "invitrodb_v_4_2",
        "invitrodb_v_4_2",
        "invitrodb_v_4_2",
        "invitrodb_v_4_2",
        "invitrodb_v_4_2",
        "invitrodb_v_4_2",
        "invitrodb_v_4_2",
        "invitrodb_v_4_2",
        "invitrodb_v_4_2",
        "invitrodb_v_4_2",
        "invitrodb_v_4_2"
      ],
      "interindividualVarPerc": [
        95.0,
        95.0,
        95.0,
        50.0,
        95.0,
        50.0,
        95.0,
        95.0,
        50.0,
        50.0,
        50.0,
        50.0
      ]
    },
    {
      "dtxsid": "DTXSID1020560",
      "preferredName": "Endosulfan",
      "aeid": 2098,
      "aenm": null,
      "aedVal": [
        0.9866,
        0.4369,
        0.462,
        1.047,
        0.9525,
        0.4677,
        0.9801,
        0.4655,
        1.047,
        0.4438,
        0.4607,
        1.022
      ],
      "aedType": [
        "aed.bmd.3css50",
        "aed.ac50.3css95",
        "aed.bmd.3css95",
        "aed.acc.3css50",
        "aed.bmd.pbtk50",
        "aed.acc.pbtk95",
        "aed.ac50.3css50",
        "aed.acc.3css95",
        "aed.acc.pbtk50",
        "aed.bmd.pbtk95",
        "aed.ac50.pbtk95",
        "aed.ac50.pbtk50"
      ],
      "httkModel": [
        "3compartmentss",
        "3compartmentss",
        "3compartmentss",
        "3compartmentss",
        "PBTK",
        "PBTK",
        "3compartmentss",
        "3compartmentss",
        "PBTK",
        "PBTK",
        "PBTK",
        "PBTK"
      ],
      "aedValUnit": [
        "mg/kg/day",
        "mg/kg/day",
        "mg/kg/day",
        "mg/kg/day",
        "mg/kg/day",
        "mg/kg/day",
        "mg/kg/day",
        "mg/kg/day",
        "mg/kg/day",
        "mg/kg/day",
        "mg/kg/day",
        "mg/kg/day"
      ],
      "httkVersion": [
        "httk_v_2_3_1",
        "httk_v_2_3_1",
        "httk_v_2_3_1",
        "httk_v_2_3_1",
        "httk_v_2_3_1",
        "httk_v_2_3_1",
        "httk_v_2_3_1",
        "httk_v_2_3_1",
        "httk_v_2_3_1",
        "httk_v_2_3_1",
        "httk_v_2_3_1",
        "httk_v_2_3_1"
      ],
      "potencyValType": [
        "bmd",
        "ac50",
        "bmd",
        "acc",
        "bmd",
        "acc",
        "ac50",
        "acc",
        "acc",
        "bmd",
        "ac50",
        "ac50"
      ],
      "invitrodbVersion": [
        "invitrodb_v_4_2",
        "invitrodb_v_4_2",
        "invitrodb_v_4_2",
        "invitrodb_v_4_2",
        "invitrodb_v_4_2",
        "invitrodb_v_4_2",
        "invitrodb_v_4_2",
        "invitrodb_v_4_2",
        "invitrodb_v_4_2",
        "invitrodb_v_4_2",
        "invitrodb_v_4_2",
        "invitrodb_v_4_2"
      ],
      "interindividualVarPerc": [
        50.0,
        95.0,
        95.0,
        50.0,
        50.0,
        95.0,
        50.0,
        95.0,
        50.0,
        95.0,
        95.0,
        50.0
      ]
    },
    {
      "dtxsid": "DTXSID1020560",
      "preferredName": "Endosulfan",
      "aeid": 2098,
      "aenm": null,
      "aedVal": [
        0.5198,
        0.8935,
        0.3932,
        0.45,
        0.2306,
        0.4381,
        0.2196,
        0.2481,
        0.5252,
        0.2176,
        0.388,
        0.8707
      ],
      "aedType": [
        "aed.acc.3css50",
        "aed.ac50.3css50",
        "aed.ac50.3css95",
        "aed.bmd.3css50",
        "aed.acc.3css95",
        "aed.bmd.pbtk50",
        "aed.bmd.pbtk95",
        "aed.acc.pbtk95",
        "aed.acc.pbtk50",
        "aed.bmd.3css95",
        "aed.ac50.pbtk95",
        "aed.ac50.pbtk50"
      ],
      "httkModel": [
        "3compartmentss",
        "3compartmentss",
        "3compartmentss",
        "3compartmentss",
        "3compartmentss",
        "PBTK",
        "PBTK",
        "PBTK",
        "PBTK",
        "3compartmentss",
        "PBTK",
        "PBTK"
      ],
      "aedValUnit": [
        "mg/kg/day",
        "mg/kg/day",
        "mg/kg/day",
        "mg/kg/day",
        "mg/kg/day",
        "mg/kg/day",
        "mg/kg/day",
        "mg/kg/day",
        "mg/kg/day",
        "mg/kg/day",
        "mg/kg/day",
        "mg/kg/day"
      ],
      "httkVersion": [
        "httk_v_2_3_1",
        "httk_v_2_3_1",
        "httk_v_2_3_1",
        "httk_v_2_3_1",
        "httk_v_2_3_1",
        "httk_v_2_3_1",
        "httk_v_2_3_1",
        "httk_v_2_3_1",
        "httk_v_2_3_1",
        "httk_v_2_3_1",
        "httk_v_2_3_1",
        "httk_v_2_3_1"
      ],
      "potencyValType": [
        "acc",
        "ac50",
        "ac50",
        "bmd",
        "acc",
        "bmd",
        "bmd",
        "acc",
        "acc",
        "bmd",
        "ac50",
        "ac50"
      ],
      "invitrodbVersion": [
        "invitrodb_v_4_2",
        "invitrodb_v_4_2",
        "invitrodb_v_4_2",
        "invitrodb_v_4_2",
        "invitrodb_v_4_2",
        "invitrodb_v_4_2",
        "invitrodb_v_4_2",
        "invitrodb_v_4_2",
        "invitrodb_v_4_2",
        "invitrodb_v_4_2",
        "invitrodb_v_4_2",
        "invitrodb_v_4_2"
      ],
      "interindividualVarPerc": [
        50.0,
        50.0,
        95.0,
        50.0,
        95.0,
        50.0,
        95.0,
        95.0,
        50.0,
        95.0,
        95.0,
        50.0
      ]
    },
    {
      "dtxsid": "DTXSID1020560",
      "preferredName": "Endosulfan",
      "aeid": 158,
      "aenm": null,
      "aedVal": [
        0.1294,
        0.3859,
        0.1329,
        0.06317,
        0.1772,
        0.3835,
        0.1989,
        0.06322,
        0.1908,
        0.1743,
        0.08926,
        0.09109
      ],
      "aedType": [
        "aed.acc.pbtk50",
        "aed.ac50.pbtk50",
        "aed.acc.3css50",
        "aed.acc.3css95",
        "aed.ac50.3css95",
        "aed.ac50.3css50",
        "aed.bmd.pbtk50",
        "aed.acc.pbtk95",
        "aed.bmd.3css50",
        "aed.ac50.pbtk95",
        "aed.bmd.pbtk95",
        "aed.bmd.3css95"
      ],
      "httkModel": [
        "PBTK",
        "PBTK",
        "3compartmentss",
        "3compartmentss",
        "3compartmentss",
        "3compartmentss",
        "PBTK",
        "PBTK",
        "3compartmentss",
        "PBTK",
        "PBTK",
        "3compartmentss"
      ],
      "aedValUnit": [
        "mg/kg/day",
        "mg/kg/day",
        "mg/kg/day",
        "mg/kg/day",
        "mg/kg/day",
        "mg/kg/day",
        "mg/kg/day",
        "mg/kg/day",
        "mg/kg/day",
        "mg/kg/day",
        "mg/kg/day",
        "mg/kg/day"
      ],
      "httkVersion": [
        "httk_v_2_3_1",
        "httk_v_2_3_1",
        "httk_v_2_3_1",
        "httk_v_2_3_1",
        "httk_v_2_3_1",
        "httk_v_2_3_1",
        "httk_v_2_3_1",
        "httk_v_2_3_1",
        "httk_v_2_3_1",
        "httk_v_2_3_1",
        "httk_v_2_3_1",
        "httk_v_2_3_1"
      ],
      "potencyValType": [
        "acc",
        "ac50",
        "acc",
        "acc",
        "ac50",
        "ac50",
        "bmd",
        "acc",
        "bmd",
        "ac50",
        "bmd",
        "bmd"
      ],
      "invitrodbVersion": [
        "invitrodb_v_4_2",
        "invitrodb_v_4_2",
        "invitrodb_v_4_2",
        "invitrodb_v_4_2",
        "invitrodb_v_4_2",
        "invitrodb_v_4_2",
        "invitrodb_v_4_2",
        "invitrodb_v_4_2",
        "invitrodb_v_4_2",
        "invitrodb_v_4_2",
        "invitrodb_v_4_2",
        "invitrodb_v_4_2"
      ],
      "interindividualVarPerc": [
        50.0,
        50.0,
        50.0,
        95.0,
        95.0,
        50.0,
        50.0,
        95.0,
        50.0,
        95.0,
        95.0,
        95.0
      ]
    },
    {
      "dtxsid": "DTXSID1020560",
      "preferredName": "Endosulfan",
      "aeid": 160,
      "aenm": null,
      "aedVal": [
        0.1404,
        0.07283,
        0.03186,
        0.07222,
        0.3081,
        0.03416,
        0.3078,
        0.1289,
        0.1465,
        0.1276,
        0.06122,
        0.05916
      ],
      "aedType": [
        "aed.ac50.3css95",
        "aed.acc.pbtk50",
        "aed.acc.pbtk95",
        "aed.acc.3css50",
        "aed.ac50.pbtk50",
        "aed.acc.3css95",
        "aed.ac50.3css50",
        "aed.bmd.3css50",
        "aed.ac50.pbtk95",
        "aed.bmd.pbtk50",
        "aed.bmd.pbtk95",
        "aed.bmd.3css95"
      ],
      "httkModel": [
        "3compartmentss",
        "PBTK",
        "PBTK",
        "3compartmentss",
        "PBTK",
        "3compartmentss",
        "3compartmentss",
        "3compartmentss",
        "PBTK",
        "PBTK",
        "PBTK",
        "3compartmentss"
      ],
      "aedValUnit": [
        "mg/kg/day",
        "mg/kg/day",
        "mg/kg/day",
        "mg/kg/day",
        "mg/kg/day",
        "mg/kg/day",
        "mg/kg/day",
        "mg/kg/day",
        "mg/kg/day",
        "mg/kg/day",
        "mg/kg/day",
        "mg/kg/day"
      ],
      "httkVersion": [
        "httk_v_2_3_1",
        "httk_v_2_3_1",
        "httk_v_2_3_1",
        "httk_v_2_3_1",
        "httk_v_2_3_1",
        "httk_v_2_3_1",
        "httk_v_2_3_1",
        "httk_v_2_3_1",
        "httk_v_2_3_1",
        "httk_v_2_3_1",
        "httk_v_2_3_1",
        "httk_v_2_3_1"
      ],
      "potencyValType": [
        "ac50",
        "acc",
        "acc",
        "acc",
        "ac50",
        "acc",
        "ac50",
        "bmd",
        "ac50",
        "bmd",
        "bmd",
        "bmd"
      ],
      "invitrodbVersion": [
        "invitrodb_v_4_2",
        "invitrodb_v_4_2",
        "invitrodb_v_4_2",
        "invitrodb_v_4_2",
        "invitrodb_v_4_2",
        "invitrodb_v_4_2",
        "invitrodb_v_4_2",
        "invitrodb_v_4_2",
        "invitrodb_v_4_2",
        "invitrodb_v_4_2",
        "invitrodb_v_4_2",
        "invitrodb_v_4_2"
      ],
      "interindividualVarPerc": [
        95.0,
        50.0,
        95.0,
        50.0,
        50.0,
        95.0,
        50.0,
        50.0,
        95.0,
        50.0,
        95.0,
        95.0
      ]
    },
    {
      "dtxsid": "DTXSID1020560",
      "preferredName": "Endosulfan",
      "aeid": 2099,
      "aenm": null,
      "aedVal": [
        1.115,
        0.5,
        1.161,
        1.107,
        0.4934,
        0.5104,
        0.5103,
        1.132,
        1.119,
        0.5168,
        1.155,
        0.5354
      ],
      "aedType": [
        "aed.ac50.pbtk50",
        "aed.ac50.3css95",
        "aed.acc.pbtk50",
        "aed.ac50.3css50",
        "aed.bmd.3css95",
        "aed.acc.3css95",
        "aed.bmd.pbtk95",
        "aed.acc.3css50",
        "aed.bmd.3css50",
        "aed.ac50.pbtk95",
        "aed.bmd.pbtk50",
        "aed.acc.pbtk95"
      ],
      "httkModel": [
        "PBTK",
        "3compartmentss",
        "PBTK",
        "3compartmentss",
        "3compartmentss",
        "3compartmentss",
        "PBTK",
        "3compartmentss",
        "3compartmentss",
        "PBTK",
        "PBTK",
        "PBTK"
      ],
      "aedValUnit": [
        "mg/kg/day",
        "mg/kg/day",
        "mg/kg/day",
        "mg/kg/day",
        "mg/kg/day",
        "mg/kg/day",
        "mg/kg/day",
        "mg/kg/day",
        "mg/kg/day",
        "mg/kg/day",
        "mg/kg/day",
        "mg/kg/day"
      ],
      "httkVersion": [
        "httk_v_2_3_1",
        "httk_v_2_3_1",
        "httk_v_2_3_1",
        "httk_v_2_3_1",
        "httk_v_2_3_1",
        "httk_v_2_3_1",
        "httk_v_2_3_1",
        "httk_v_2_3_1",
        "httk_v_2_3_1",
        "httk_v_2_3_1",
        "httk_v_2_3_1",
        "httk_v_2_3_1"
      ],
      "potencyValType": [
        "ac50",
        "ac50",
        "acc",
        "ac50",
        "bmd",
        "acc",
        "bmd",
        "acc",
        "bmd",
        "ac50",
        "bmd",
        "acc"
      ],
      "invitrodbVersion": [
        "invitrodb_v_4_2",
        "invitrodb_v_4_2",
        "invitrodb_v_4_2",
        "invitrodb_v_4_2",
        "invitrodb_v_4_2",
        "invitrodb_v_4_2",
        "invitrodb_v_4_2",
        "invitrodb_v_4_2",
        "invitrodb_v_4_2",
        "invitrodb_v_4_2",
        "invitrodb_v_4_2",
        "invitrodb_v_4_2"
      ],
      "interindividualVarPerc": [
        50.0,
        95.0,
        50.0,
        50.0,
        95.0,
        95.0,
        95.0,
        50.0,
        50.0,
        95.0,
        50.0,
        95.0
      ]
    },
    {
      "dtxsid": "DTXSID1020560",
      "preferredName": "Endosulfan",
      "aeid": 2099,
      "aenm": null,
      "aedVal": [
        0.8682,
        0.2242,
        0.1962,
        0.4249,
        0.1926,
        0.8448,
        0.4298,
        0.4102,
        0.4763,
        0.4677,
        0.2158,
        0.4336
      ],
      "aedType": [
        "aed.ac50.3css50",
        "aed.acc.pbtk95",
        "aed.bmd.pbtk95",
        "aed.bmd.pbtk50",
        "aed.bmd.3css95",
        "aed.ac50.pbtk50",
        "aed.ac50.3css95",
        "aed.ac50.pbtk95",
        "aed.acc.3css50",
        "aed.acc.pbtk50",
        "aed.acc.3css95",
        "aed.bmd.3css50"
      ],
      "httkModel": [
        "3compartmentss",
        "PBTK",
        "PBTK",
        "PBTK",
        "3compartmentss",
        "PBTK",
        "3compartmentss",
        "PBTK",
        "3compartmentss",
        "PBTK",
        "3compartmentss",
        "3compartmentss"
      ],
      "aedValUnit": [
        "mg/kg/day",
        "mg/kg/day",
        "mg/kg/day",
        "mg/kg/day",
        "mg/kg/day",
        "mg/kg/day",
        "mg/kg/day",
        "mg/kg/day",
        "mg/kg/day",
        "mg/kg/day",
        "mg/kg/day",
        "mg/kg/day"
      ],
      "httkVersion": [
        "httk_v_2_3_1",
        "httk_v_2_3_1",
        "httk_v_2_3_1",
        "httk_v_2_3_1",
        "httk_v_2_3_1",
        "httk_v_2_3_1",
        "httk_v_2_3_1",
        "httk_v_2_3_1",
        "httk_v_2_3_1",
        "httk_v_2_3_1",
        "httk_v_2_3_1",
        "httk_v_2_3_1"
      ],
      "potencyValType": [
        "ac50",
        "acc",
        "bmd",
        "bmd",
        "bmd",
        "ac50",
        "ac50",
        "ac50",
        "acc",
        "acc",
        "acc",
        "bmd"
      ],
      "invitrodbVersion": [
        "invitrodb_v_4_2",
        "invitrodb_v_4_2",
        "invitrodb_v_4_2",
        "invitrodb_v_4_2",
        "invitrodb_v_4_2",
        "invitrodb_v_4_2",
        "invitrodb_v_4_2",
        "invitrodb_v_4_2",
        "invitrodb_v_4_2",
        "invitrodb_v_4_2",
        "invitrodb_v_4_2",
        "invitrodb_v_4_2"
      ],
      "interindividualVarPerc": [
        50.0,
        95.0,
        95.0,
        50.0,
        95.0,
        50.0,
        95.0,
        95.0,
        50.0,
        50.0,
        95.0,
        50.0
      ]
    },
    {
      "dtxsid": "DTXSID1020560",
      "preferredName": "Endosulfan",
      "aeid": 75,
      "aenm": null,
      "aedVal": [
        0.01627,
        0.01198,
        0.01177,
        0.01332,
        0.02666,
        0.03553,
        0.01281,
        0.01659,
        0.02731,
        0.02625,
        0.03633,
        0.02724
      ],
      "aedType": [
        "aed.bmd.pbtk95",
        "aed.ac50.pbtk95",
        "aed.ac50.3css95",
        "aed.acc.pbtk95",
        "aed.ac50.pbtk50",
        "aed.bmd.3css50",
        "aed.acc.3css95",
        "aed.bmd.3css95",
        "aed.acc.pbtk50",
        "aed.ac50.3css50",
        "aed.bmd.pbtk50",
        "aed.acc.3css50"
      ],
      "httkModel": [
        "PBTK",
        "PBTK",
        "3compartmentss",
        "PBTK",
        "PBTK",
        "3compartmentss",
        "3compartmentss",
        "3compartmentss",
        "PBTK",
        "3compartmentss",
        "PBTK",
        "3compartmentss"
      ],
      "aedValUnit": [
        "mg/kg/day",
        "mg/kg/day",
        "mg/kg/day",
        "mg/kg/day",
        "mg/kg/day",
        "mg/kg/day",
        "mg/kg/day",
        "mg/kg/day",
        "mg/kg/day",
        "mg/kg/day",
        "mg/kg/day",
        "mg/kg/day"
      ],
      "httkVersion": [
        "httk_v_2_3_1",
        "httk_v_2_3_1",
        "httk_v_2_3_1",
        "httk_v_2_3_1",
        "httk_v_2_3_1",
        "httk_v_2_3_1",
        "httk_v_2_3_1",
        "httk_v_2_3_1",
        "httk_v_2_3_1",
        "httk_v_2_3_1",
        "httk_v_2_3_1",
        "httk_v_2_3_1"
      ],
      "potencyValType": [
        "bmd",
        "ac50",
        "ac50",
        "acc",
        "ac50",
        "bmd",
        "acc",
        "bmd",
        "acc",
        "ac50",
        "bmd",
        "acc"
      ],
      "invitrodbVersion": [
        "invitrodb_v_4_2",
        "invitrodb_v_4_2",
        "invitrodb_v_4_2",
        "invitrodb_v_4_2",
        "invitrodb_v_4_2",
        "invitrodb_v_4_2",
        "invitrodb_v_4_2",
        "invitrodb_v_4_2",
        "invitrodb_v_4_2",
        "invitrodb_v_4_2",
        "invitrodb_v_4_2",
        "invitrodb_v_4_2"
      ],
      "interindividualVarPerc": [
        95.0,
        95.0,
        95.0,
        95.0,
        50.0,
        50.0,
        95.0,
        95.0,
        50.0,
        50.0,
        50.0,
        50.0
      ]
    },
    {
      "dtxsid": "DTXSID1020560",
      "preferredName": "Endosulfan",
      "aeid": 1929,
      "aenm": null,
      "aedVal": [
        0.03431,
        0.03104,
        0.07498,
        0.03121,
        0.0145,
        0.07472,
        0.03538,
        0.01396,
        0.03718,
        0.08005,
        0.03455,
        0.08012
      ],
      "aedType": [
        "aed.ac50.3css95",
        "aed.acc.3css50",
        "aed.ac50.pbtk50",
        "aed.acc.pbtk50",
        "aed.acc.pbtk95",
        "aed.ac50.3css50",
        "aed.bmd.pbtk95",
        "aed.acc.3css95",
        "aed.bmd.3css95",
        "aed.bmd.3css50",
        "aed.ac50.pbtk95",
        "aed.bmd.pbtk50"
      ],
      "httkModel": [
        "3compartmentss",
        "3compartmentss",
        "PBTK",
        "PBTK",
        "PBTK",
        "3compartmentss",
        "PBTK",
        "3compartmentss",
        "3compartmentss",
        "3compartmentss",
        "PBTK",
        "PBTK"
      ],
      "aedValUnit": [
        "mg/kg/day",
        "mg/kg/day",
        "mg/kg/day",
        "mg/kg/day",
        "mg/kg/day",
        "mg/kg/day",
        "mg/kg/day",
        "mg/kg/day",
        "mg/kg/day",
        "mg/kg/day",
        "mg/kg/day",
        "mg/kg/day"
      ],
      "httkVersion": [
        "httk_v_2_3_1",
        "httk_v_2_3_1",
        "httk_v_2_3_1",
        "httk_v_2_3_1",
        "httk_v_2_3_1",
        "httk_v_2_3_1",
        "httk_v_2_3_1",
        "httk_v_2_3_1",
        "httk_v_2_3_1",
        "httk_v_2_3_1",
        "httk_v_2_3_1",
        "httk_v_2_3_1"
      ],
      "potencyValType": [
        "ac50",
        "acc",
        "ac50",
        "acc",
        "acc",
        "ac50",
        "bmd",
        "acc",
        "bmd",
        "bmd",
        "ac50",
        "bmd"
      ],
      "invitrodbVersion": [
        "invitrodb_v_4_2",
        "invitrodb_v_4_2",
        "invitrodb_v_4_2",
        "invitrodb_v_4_2",
        "invitrodb_v_4_2",
        "invitrodb_v_4_2",
        "invitrodb_v_4_2",
        "invitrodb_v_4_2",
        "invitrodb_v_4_2",
        "invitrodb_v_4_2",
        "invitrodb_v_4_2",
        "invitrodb_v_4_2"
      ],
      "interindividualVarPerc": [
        95.0,
        50.0,
        50.0,
        50.0,
        95.0,
        50.0,
        95.0,
        95.0,
        95.0,
        50.0,
        95.0,
        50.0
      ]
    },
    {
      "dtxsid": "DTXSID1020560",
      "preferredName": "Endosulfan",
      "aeid": 1931,
      "aenm": null,
      "aedVal": [
        0.06415,
        0.1554,
        0.07418,
        0.1442,
        0.07507,
        0.1641,
        0.1606,
        0.1411,
        0.1519,
        0.06742,
        0.0756,
        0.07236
      ],
      "aedType": [
        "aed.acc.3css95",
        "aed.ac50.3css50",
        "aed.ac50.3css95",
        "aed.acc.3css50",
        "aed.bmd.pbtk95",
        "aed.bmd.3css50",
        "aed.bmd.pbtk50",
        "aed.acc.pbtk50",
        "aed.ac50.pbtk50",
        "aed.acc.pbtk95",
        "aed.bmd.3css95",
        "aed.ac50.pbtk95"
      ],
      "httkModel": [
        "3compartmentss",
        "3compartmentss",
        "3compartmentss",
        "3compartmentss",
        "PBTK",
        "3compartmentss",
        "PBTK",
        "PBTK",
        "PBTK",
        "PBTK",
        "3compartmentss",
        "PBTK"
      ],
      "aedValUnit": [
        "mg/kg/day",
        "mg/kg/day",
        "mg/kg/day",
        "mg/kg/day",
        "mg/kg/day",
        "mg/kg/day",
        "mg/kg/day",
        "mg/kg/day",
        "mg/kg/day",
        "mg/kg/day",
        "mg/kg/day",
        "mg/kg/day"
      ],
      "httkVersion": [
        "httk_v_2_3_1",
        "httk_v_2_3_1",
        "httk_v_2_3_1",
        "httk_v_2_3_1",
        "httk_v_2_3_1",
        "httk_v_2_3_1",
        "httk_v_2_3_1",
        "httk_v_2_3_1",
        "httk_v_2_3_1",
        "httk_v_2_3_1",
        "httk_v_2_3_1",
        "httk_v_2_3_1"
      ],
      "potencyValType": [
        "acc",
        "ac50",
        "ac50",
        "acc",
        "bmd",
        "bmd",
        "bmd",
        "acc",
        "ac50",
        "acc",
        "bmd",
        "ac50"
      ],
      "invitrodbVersion": [
        "invitrodb_v_4_2",
        "invitrodb_v_4_2",
        "invitrodb_v_4_2",
        "invitrodb_v_4_2",
        "invitrodb_v_4_2",
        "invitrodb_v_4_2",
        "invitrodb_v_4_2",
        "invitrodb_v_4_2",
        "invitrodb_v_4_2",
        "invitrodb_v_4_2",
        "invitrodb_v_4_2",
        "invitrodb_v_4_2"
      ],
      "interindividualVarPerc": [
        95.0,
        50.0,
        95.0,
        50.0,
        95.0,
        50.0,
        50.0,
        50.0,
        50.0,
        95.0,
        95.0,
        95.0
      ]
    },
    {
      "dtxsid": "DTXSID1020560",
      "preferredName": "Endosulfan",
      "aeid": 1935,
      "aenm": null,
      "aedVal": [
        0.04657,
        0.01995,
        0.03005,
        0.04314,
        0.01373,
        0.04865,
        0.03134,
        0.04549,
        0.01912,
        0.01445,
        0.01859,
        0.02311
      ],
      "aedType": [
        "aed.acc.pbtk50",
        "aed.acc.pbtk95",
        "aed.ac50.3css50",
        "aed.bmd.3css50",
        "aed.ac50.3css95",
        "aed.acc.3css50",
        "aed.ac50.pbtk50",
        "aed.bmd.pbtk50",
        "aed.bmd.3css95",
        "aed.ac50.pbtk95",
        "aed.bmd.pbtk95",
        "aed.acc.3css95"
      ],
      "httkModel": [
        "PBTK",
        "PBTK",
        "3compartmentss",
        "3compartmentss",
        "3compartmentss",
        "3compartmentss",
        "PBTK",
        "PBTK",
        "3compartmentss",
        "PBTK",
        "PBTK",
        "3compartmentss"
      ],
      "aedValUnit": [
        "mg/kg/day",
        "mg/kg/day",
        "mg/kg/day",
        "mg/kg/day",
        "mg/kg/day",
        "mg/kg/day",
        "mg/kg/day",
        "mg/kg/day",
        "mg/kg/day",
        "mg/kg/day",
        "mg/kg/day",
        "mg/kg/day"
      ],
      "httkVersion": [
        "httk_v_2_3_1",
        "httk_v_2_3_1",
        "httk_v_2_3_1",
        "httk_v_2_3_1",
        "httk_v_2_3_1",
        "httk_v_2_3_1",
        "httk_v_2_3_1",
        "httk_v_2_3_1",
        "httk_v_2_3_1",
        "httk_v_2_3_1",
        "httk_v_2_3_1",
        "httk_v_2_3_1"
      ],
      "potencyValType": [
        "acc",
        "acc",
        "ac50",
        "bmd",
        "ac50",
        "acc",
        "ac50",
        "bmd",
        "bmd",
        "ac50",
        "bmd",
        "acc"
      ],
      "invitrodbVersion": [
        "invitrodb_v_4_2",
        "invitrodb_v_4_2",
        "invitrodb_v_4_2",
        "invitrodb_v_4_2",
        "invitrodb_v_4_2",
        "invitrodb_v_4_2",
        "invitrodb_v_4_2",
        "invitrodb_v_4_2",
        "invitrodb_v_4_2",
        "invitrodb_v_4_2",
        "invitrodb_v_4_2",
        "invitrodb_v_4_2"
      ],
      "interindividualVarPerc": [
        50.0,
        95.0,
        50.0,
        50.0,
        95.0,
        50.0,
        50.0,
        50.0,
        95.0,
        95.0,
        95.0,
        95.0
      ]
    },
    {
      "dtxsid": "DTXSID1020560",
      "preferredName": "Endosulfan",
      "aeid": 1937,
      "aenm": null,
      "aedVal": [
        0.02196,
        0.01485,
        0.07773,
        0.02198,
        0.03902,
        0.08081,
        0.03189,
        0.01444,
        0.03021,
        0.05101,
        0.03859,
        0.04829
      ],
      "aedType": [
        "aed.acc.pbtk95",
        "aed.ac50.pbtk95",
        "aed.bmd.pbtk50",
        "aed.acc.3css95",
        "aed.bmd.pbtk95",
        "aed.bmd.3css50",
        "aed.ac50.pbtk50",
        "aed.ac50.3css95",
        "aed.ac50.3css50",
        "aed.acc.3css50",
        "aed.bmd.3css95",
        "aed.acc.pbtk50"
      ],
      "httkModel": [
        "PBTK",
        "PBTK",
        "PBTK",
        "3compartmentss",
        "PBTK",
        "3compartmentss",
        "PBTK",
        "3compartmentss",
        "3compartmentss",
        "3compartmentss",
        "3compartmentss",
        "PBTK"
      ],
      "aedValUnit": [
        "mg/kg/day",
        "mg/kg/day",
        "mg/kg/day",
        "mg/kg/day",
        "mg/kg/day",
        "mg/kg/day",
        "mg/kg/day",
        "mg/kg/day",
        "mg/kg/day",
        "mg/kg/day",
        "mg/kg/day",
        "mg/kg/day"
      ],
      "httkVersion": [
        "httk_v_2_3_1",
        "httk_v_2_3_1",
        "httk_v_2_3_1",
        "httk_v_2_3_1",
        "httk_v_2_3_1",
        "httk_v_2_3_1",
        "httk_v_2_3_1",
        "httk_v_2_3_1",
        "httk_v_2_3_1",
        "httk_v_2_3_1",
        "httk_v_2_3_1",
        "httk_v_2_3_1"
      ],
      "potencyValType": [
        "acc",
        "ac50",
        "bmd",
        "acc",
        "bmd",
        "bmd",
        "ac50",
        "ac50",
        "ac50",
        "acc",
        "bmd",
        "acc"
      ],
      "invitrodbVersion": [
        "invitrodb_v_4_2",
        "invitrodb_v_4_2",
        "invitrodb_v_4_2",
        "invitrodb_v_4_2",
        "invitrodb_v_4_2",
        "invitrodb_v_4_2",
        "invitrodb_v_4_2",
        "invitrodb_v_4_2",
        "invitrodb_v_4_2",
        "invitrodb_v_4_2",
        "invitrodb_v_4_2",
        "invitrodb_v_4_2"
      ],
      "interindividualVarPerc": [
        95.0,
        95.0,
        50.0,
        95.0,
        95.0,
        50.0,
        50.0,
        95.0,
        50.0,
        50.0,
        95.0,
        50.0
      ]
    },
    {
      "dtxsid": "DTXSID1020560",
      "preferredName": "Endosulfan",
      "aeid": 1957,
      "aenm": null,
      "aedVal": [
        0.008833,
        0.002573,
        0.01754,
        0.003723,
        0.01769,
        0.002673,
        0.007836,
        0.005714,
        0.007973,
        0.005807,
        0.003795,
        0.007942
      ],
      "aedType": [
        "aed.acc.3css95",
        "aed.bmd.pbtk95",
        "aed.acc.pbtk50",
        "aed.ac50.pbtk95",
        "aed.acc.3css50",
        "aed.bmd.3css95",
        "aed.acc.pbtk95",
        "aed.bmd.3css50",
        "aed.ac50.3css50",
        "aed.bmd.pbtk50",
        "aed.ac50.3css95",
        "aed.ac50.pbtk50"
      ],
      "httkModel": [
        "3compartmentss",
        "PBTK",
        "PBTK",
        "PBTK",
        "3compartmentss",
        "3compartmentss",
        "PBTK",
        "3compartmentss",
        "3compartmentss",
        "PBTK",
        "3compartmentss",
        "PBTK"
      ],
      "aedValUnit": [
        "mg/kg/day",
        "mg/kg/day",
        "mg/kg/day",
        "mg/kg/day",
        "mg/kg/day",
        "mg/kg/day",
        "mg/kg/day",
        "mg/kg/day",
        "mg/kg/day",
        "mg/kg/day",
        "mg/kg/day",
        "mg/kg/day"
      ],
      "httkVersion": [
        "httk_v_2_3_1",
        "httk_v_2_3_1",
        "httk_v_2_3_1",
        "httk_v_2_3_1",
        "httk_v_2_3_1",
        "httk_v_2_3_1",
        "httk_v_2_3_1",
        "httk_v_2_3_1",
        "httk_v_2_3_1",
        "httk_v_2_3_1",
        "httk_v_2_3_1",
        "httk_v_2_3_1"
      ],
      "potencyValType": [
        "acc",
        "bmd",
        "acc",
        "ac50",
        "acc",
        "bmd",
        "acc",
        "bmd",
        "ac50",
        "bmd",
        "ac50",
        "ac50"
      ],
      "invitrodbVersion": [
        "invitrodb_v_4_2",
        "invitrodb_v_4_2",
        "invitrodb_v_4_2",
        "invitrodb_v_4_2",
        "invitrodb_v_4_2",
        "invitrodb_v_4_2",
        "invitrodb_v_4_2",
        "invitrodb_v_4_2",
        "invitrodb_v_4_2",
        "invitrodb_v_4_2",
        "invitrodb_v_4_2",
        "invitrodb_v_4_2"
      ],
      "interindividualVarPerc": [
        95.0,
        95.0,
        50.0,
        95.0,
        50.0,
        95.0,
        95.0,
        50.0,
        50.0,
        50.0,
        95.0,
        50.0
      ]
    },
    {
      "dtxsid": "DTXSID1020560",
      "preferredName": "Endosulfan",
      "aeid": 1975,
      "aenm": null,
      "aedVal": [
        0.03216,
        0.02411,
        0.01786,
        0.03968,
        0.02528,
        0.03991,
        0.05375,
        0.0137,
        0.01966,
        0.05737,
        0.0313,
        0.01529
      ],
      "aedType": [
        "aed.ac50.pbtk50",
        "aed.acc.pbtk95",
        "aed.bmd.3css95",
        "aed.bmd.pbtk50",
        "aed.acc.3css95",
        "aed.bmd.3css50",
        "aed.acc.3css50",
        "aed.ac50.pbtk95",
        "aed.bmd.pbtk95",
        "aed.acc.pbtk50",
        "aed.ac50.3css50",
        "aed.ac50.3css95"
      ],
      "httkModel": [
        "PBTK",
        "PBTK",
        "3compartmentss",
        "PBTK",
        "3compartmentss",
        "3compartmentss",
        "3compartmentss",
        "PBTK",
        "PBTK",
        "PBTK",
        "3compartmentss",
        "3compartmentss"
      ],
      "aedValUnit": [
        "mg/kg/day",
        "mg/kg/day",
        "mg/kg/day",
        "mg/kg/day",
        "mg/kg/day",
        "mg/kg/day",
        "mg/kg/day",
        "mg/kg/day",
        "mg/kg/day",
        "mg/kg/day",
        "mg/kg/day",
        "mg/kg/day"
      ],
      "httkVersion": [
        "httk_v_2_3_1",
        "httk_v_2_3_1",
        "httk_v_2_3_1",
        "httk_v_2_3_1",
        "httk_v_2_3_1",
        "httk_v_2_3_1",
        "httk_v_2_3_1",
        "httk_v_2_3_1",
        "httk_v_2_3_1",
        "httk_v_2_3_1",
        "httk_v_2_3_1",
        "httk_v_2_3_1"
      ],
      "potencyValType": [
        "ac50",
        "acc",
        "bmd",
        "bmd",
        "acc",
        "bmd",
        "acc",
        "ac50",
        "bmd",
        "acc",
        "ac50",
        "ac50"
      ],
      "invitrodbVersion": [
        "invitrodb_v_4_2",
        "invitrodb_v_4_2",
        "invitrodb_v_4_2",
        "invitrodb_v_4_2",
        "invitrodb_v_4_2",
        "invitrodb_v_4_2",
        "invitrodb_v_4_2",
        "invitrodb_v_4_2",
        "invitrodb_v_4_2",
        "invitrodb_v_4_2",
        "invitrodb_v_4_2",
        "invitrodb_v_4_2"
      ],
      "interindividualVarPerc": [
        50.0,
        95.0,
        95.0,
        50.0,
        95.0,
        50.0,
        50.0,
        95.0,
        95.0,
        50.0,
        50.0,
        95.0
      ]
    },
    {
      "dtxsid": "DTXSID1020560",
      "preferredName": "Endosulfan",
      "aeid": 1999,
      "aenm": null,
      "aedVal": [
        0.09325,
        0.1477,
        0.0847,
        0.1932,
        0.3077,
        0.1927,
        0.3098,
        0.1598,
        0.1456,
        0.0777,
        0.1538,
        0.07553
      ],
      "aedType": [
        "aed.acc.pbtk95",
        "aed.bmd.pbtk95",
        "aed.acc.3css95",
        "aed.acc.pbtk50",
        "aed.bmd.pbtk50",
        "aed.acc.3css50",
        "aed.bmd.3css50",
        "aed.ac50.pbtk50",
        "aed.bmd.3css95",
        "aed.ac50.pbtk95",
        "aed.ac50.3css50",
        "aed.ac50.3css95"
      ],
      "httkModel": [
        "PBTK",
        "PBTK",
        "3compartmentss",
        "PBTK",
        "PBTK",
        "3compartmentss",
        "3compartmentss",
        "PBTK",
        "3compartmentss",
        "PBTK",
        "3compartmentss",
        "3compartmentss"
      ],
      "aedValUnit": [
        "mg/kg/day",
        "mg/kg/day",
        "mg/kg/day",
        "mg/kg/day",
        "mg/kg/day",
        "mg/kg/day",
        "mg/kg/day",
        "mg/kg/day",
        "mg/kg/day",
        "mg/kg/day",
        "mg/kg/day",
        "mg/kg/day"
      ],
      "httkVersion": [
        "httk_v_2_3_1",
        "httk_v_2_3_1",
        "httk_v_2_3_1",
        "httk_v_2_3_1",
        "httk_v_2_3_1",
        "httk_v_2_3_1",
        "httk_v_2_3_1",
        "httk_v_2_3_1",
        "httk_v_2_3_1",
        "httk_v_2_3_1",
        "httk_v_2_3_1",
        "httk_v_2_3_1"
      ],
      "potencyValType": [
        "acc",
        "bmd",
        "acc",
        "acc",
        "bmd",
        "acc",
        "bmd",
        "ac50",
        "bmd",
        "ac50",
        "ac50",
        "ac50"
      ],
      "invitrodbVersion": [
        "invitrodb_v_4_2",
        "invitrodb_v_4_2",
        "invitrodb_v_4_2",
        "invitrodb_v_4_2",
        "invitrodb_v_4_2",
        "invitrodb_v_4_2",
        "invitrodb_v_4_2",
        "invitrodb_v_4_2",
        "invitrodb_v_4_2",
        "invitrodb_v_4_2",
        "invitrodb_v_4_2",
        "invitrodb_v_4_2"
      ],
      "interindividualVarPerc": [
        95.0,
        95.0,
        95.0,
        50.0,
        50.0,
        50.0,
        50.0,
        50.0,
        95.0,
        95.0,
        50.0,
        95.0
      ]
    },
    {
      "dtxsid": "DTXSID1020560",
      "preferredName": "Endosulfan",
      "aeid": 2001,
      "aenm": null,
      "aedVal": [
        0.01595,
        0.007264,
        0.005631,
        0.005198,
        0.01082,
        0.007667,
        0.01593,
        0.004998,
        0.01224,
        0.01184,
        0.01098,
        0.005821
      ],
      "aedType": [
        "aed.ac50.pbtk50",
        "aed.ac50.pbtk95",
        "aed.bmd.3css95",
        "aed.acc.3css95",
        "aed.acc.3css50",
        "aed.ac50.3css95",
        "aed.ac50.3css50",
        "aed.acc.pbtk95",
        "aed.bmd.pbtk50",
        "aed.bmd.3css50",
        "aed.acc.pbtk50",
        "aed.bmd.pbtk95"
      ],
      "httkModel": [
        "PBTK",
        "PBTK",
        "3compartmentss",
        "3compartmentss",
        "3compartmentss",
        "3compartmentss",
        "3compartmentss",
        "PBTK",
        "PBTK",
        "3compartmentss",
        "PBTK",
        "PBTK"
      ],
      "aedValUnit": [
        "mg/kg/day",
        "mg/kg/day",
        "mg/kg/day",
        "mg/kg/day",
        "mg/kg/day",
        "mg/kg/day",
        "mg/kg/day",
        "mg/kg/day",
        "mg/kg/day",
        "mg/kg/day",
        "mg/kg/day",
        "mg/kg/day"
      ],
      "httkVersion": [
        "httk_v_2_3_1",
        "httk_v_2_3_1",
        "httk_v_2_3_1",
        "httk_v_2_3_1",
        "httk_v_2_3_1",
        "httk_v_2_3_1",
        "httk_v_2_3_1",
        "httk_v_2_3_1",
        "httk_v_2_3_1",
        "httk_v_2_3_1",
        "httk_v_2_3_1",
        "httk_v_2_3_1"
      ],
      "potencyValType": [
        "ac50",
        "ac50",
        "bmd",
        "acc",
        "acc",
        "ac50",
        "ac50",
        "acc",
        "bmd",
        "bmd",
        "acc",
        "bmd"
      ],
      "invitrodbVersion": [
        "invitrodb_v_4_2",
        "invitrodb_v_4_2",
        "invitrodb_v_4_2",
        "invitrodb_v_4_2",
        "invitrodb_v_4_2",
        "invitrodb_v_4_2",
        "invitrodb_v_4_2",
        "invitrodb_v_4_2",
        "invitrodb_v_4_2",
        "invitrodb_v_4_2",
        "invitrodb_v_4_2",
        "invitrodb_v_4_2"
      ],
      "interindividualVarPerc": [
        50.0,
        95.0,
        95.0,
        95.0,
        50.0,
        95.0,
        50.0,
        95.0,
        50.0,
        50.0,
        50.0,
        95.0
      ]
    },
    {
      "dtxsid": "DTXSID1020560",
      "preferredName": "Endosulfan",
      "aeid": 1682,
      "aenm": null,
      "aedVal": [
        1.235,
        1.256,
        0.4932,
        0.5703,
        1.055,
        0.4793,
        0.3448,
        1.058,
        0.374,
        0.5625,
        0.1665,
        0.1579
      ],
      "aedType": [
        "aed.ac50.3css50",
        "aed.ac50.pbtk50",
        "aed.acc.pbtk95",
        "aed.ac50.3css95",
        "aed.acc.pbtk50",
        "aed.acc.3css95",
        "aed.bmd.3css50",
        "aed.acc.3css50",
        "aed.bmd.pbtk50",
        "aed.ac50.pbtk95",
        "aed.bmd.pbtk95",
        "aed.bmd.3css95"
      ],
      "httkModel": [
        "3compartmentss",
        "PBTK",
        "PBTK",
        "3compartmentss",
        "PBTK",
        "3compartmentss",
        "3compartmentss",
        "3compartmentss",
        "PBTK",
        "PBTK",
        "PBTK",
        "3compartmentss"
      ],
      "aedValUnit": [
        "mg/kg/day",
        "mg/kg/day",
        "mg/kg/day",
        "mg/kg/day",
        "mg/kg/day",
        "mg/kg/day",
        "mg/kg/day",
        "mg/kg/day",
        "mg/kg/day",
        "mg/kg/day",
        "mg/kg/day",
        "mg/kg/day"
      ],
      "httkVersion": [
        "httk_v_2_3_1",
        "httk_v_2_3_1",
        "httk_v_2_3_1",
        "httk_v_2_3_1",
        "httk_v_2_3_1",
        "httk_v_2_3_1",
        "httk_v_2_3_1",
        "httk_v_2_3_1",
        "httk_v_2_3_1",
        "httk_v_2_3_1",
        "httk_v_2_3_1",
        "httk_v_2_3_1"
      ],
      "potencyValType": [
        "ac50",
        "ac50",
        "acc",
        "ac50",
        "acc",
        "acc",
        "bmd",
        "acc",
        "bmd",
        "ac50",
        "bmd",
        "bmd"
      ],
      "invitrodbVersion": [
        "invitrodb_v_4_2",
        "invitrodb_v_4_2",
        "invitrodb_v_4_2",
        "invitrodb_v_4_2",
        "invitrodb_v_4_2",
        "invitrodb_v_4_2",
        "invitrodb_v_4_2",
        "invitrodb_v_4_2",
        "invitrodb_v_4_2",
        "invitrodb_v_4_2",
        "invitrodb_v_4_2",
        "invitrodb_v_4_2"
      ],
      "interindividualVarPerc": [
        50.0,
        50.0,
        95.0,
        95.0,
        50.0,
        95.0,
        50.0,
        50.0,
        50.0,
        95.0,
        95.0,
        95.0
      ]
    },
    {
      "dtxsid": "DTXSID1020560",
      "preferredName": "Endosulfan",
      "aeid": 1688,
      "aenm": null,
      "aedVal": [
        0.1984,
        0.508,
        0.2294,
        0.2429,
        0.5518,
        0.5607,
        0.4434,
        0.2506,
        0.5051,
        0.2482,
        0.4302,
        0.2056
      ],
      "aedType": [
        "aed.acc.pbtk95",
        "aed.bmd.3css50",
        "aed.bmd.pbtk95",
        "aed.bmd.3css95",
        "aed.ac50.pbtk50",
        "aed.ac50.3css50",
        "aed.acc.pbtk50",
        "aed.ac50.3css95",
        "aed.bmd.pbtk50",
        "aed.ac50.pbtk95",
        "aed.acc.3css50",
        "aed.acc.3css95"
      ],
      "httkModel": [
        "PBTK",
        "3compartmentss",
        "PBTK",
        "3compartmentss",
        "PBTK",
        "3compartmentss",
        "PBTK",
        "3compartmentss",
        "PBTK",
        "PBTK",
        "3compartmentss",
        "3compartmentss"
      ],
      "aedValUnit": [
        "mg/kg/day",
        "mg/kg/day",
        "mg/kg/day",
        "mg/kg/day",
        "mg/kg/day",
        "mg/kg/day",
        "mg/kg/day",
        "mg/kg/day",
        "mg/kg/day",
        "mg/kg/day",
        "mg/kg/day",
        "mg/kg/day"
      ],
      "httkVersion": [
        "httk_v_2_3_1",
        "httk_v_2_3_1",
        "httk_v_2_3_1",
        "httk_v_2_3_1",
        "httk_v_2_3_1",
        "httk_v_2_3_1",
        "httk_v_2_3_1",
        "httk_v_2_3_1",
        "httk_v_2_3_1",
        "httk_v_2_3_1",
        "httk_v_2_3_1",
        "httk_v_2_3_1"
      ],
      "potencyValType": [
        "acc",
        "bmd",
        "bmd",
        "bmd",
        "ac50",
        "ac50",
        "acc",
        "ac50",
        "bmd",
        "ac50",
        "acc",
        "acc"
      ],
      "invitrodbVersion": [
        "invitrodb_v_4_2",
        "invitrodb_v_4_2",
        "invitrodb_v_4_2",
        "invitrodb_v_4_2",
        "invitrodb_v_4_2",
        "invitrodb_v_4_2",
        "invitrodb_v_4_2",
        "invitrodb_v_4_2",
        "invitrodb_v_4_2",
        "invitrodb_v_4_2",
        "invitrodb_v_4_2",
        "invitrodb_v_4_2"
      ],
      "interindividualVarPerc": [
        95.0,
        50.0,
        95.0,
        95.0,
        50.0,
        50.0,
        50.0,
        95.0,
        50.0,
        95.0,
        50.0,
        95.0
      ]
    },
    {
      "dtxsid": "DTXSID1020560",
      "preferredName": "Endosulfan",
      "aeid": 1858,
      "aenm": null,
      "aedVal": [
        0.5728,
        1.199,
        0.5734,
        0.8295,
        0.574,
        0.8537,
        1.257,
        0.3794,
        0.5532,
        1.2,
        0.3741,
        1.265
      ],
      "aedType": [
        "aed.bmd.pbtk95",
        "aed.ac50.pbtk50",
        "aed.ac50.3css95",
        "aed.acc.pbtk50",
        "aed.bmd.3css95",
        "aed.acc.3css50",
        "aed.bmd.3css50",
        "aed.acc.3css95",
        "aed.ac50.pbtk95",
        "aed.ac50.3css50",
        "aed.acc.pbtk95",
        "aed.bmd.pbtk50"
      ],
      "httkModel": [
        "PBTK",
        "PBTK",
        "3compartmentss",
        "PBTK",
        "3compartmentss",
        "3compartmentss",
        "3compartmentss",
        "3compartmentss",
        "PBTK",
        "3compartmentss",
        "PBTK",
        "PBTK"
      ],
      "aedValUnit": [
        "mg/kg/day",
        "mg/kg/day",
        "mg/kg/day",
        "mg/kg/day",
        "mg/kg/day",
        "mg/kg/day",
        "mg/kg/day",
        "mg/kg/day",
        "mg/kg/day",
        "mg/kg/day",
        "mg/kg/day",
        "mg/kg/day"
      ],
      "httkVersion": [
        "httk_v_2_3_1",
        "httk_v_2_3_1",
        "httk_v_2_3_1",
        "httk_v_2_3_1",
        "httk_v_2_3_1",
        "httk_v_2_3_1",
        "httk_v_2_3_1",
        "httk_v_2_3_1",
        "httk_v_2_3_1",
        "httk_v_2_3_1",
        "httk_v_2_3_1",
        "httk_v_2_3_1"
      ],
      "potencyValType": [
        "bmd",
        "ac50",
        "ac50",
        "acc",
        "bmd",
        "acc",
        "bmd",
        "acc",
        "ac50",
        "ac50",
        "acc",
        "bmd"
      ],
      "invitrodbVersion": [
        "invitrodb_v_4_2",
        "invitrodb_v_4_2",
        "invitrodb_v_4_2",
        "invitrodb_v_4_2",
        "invitrodb_v_4_2",
        "invitrodb_v_4_2",
        "invitrodb_v_4_2",
        "invitrodb_v_4_2",
        "invitrodb_v_4_2",
        "invitrodb_v_4_2",
        "invitrodb_v_4_2",
        "invitrodb_v_4_2"
      ],
      "interindividualVarPerc": [
        95.0,
        50.0,
        95.0,
        50.0,
        95.0,
        50.0,
        50.0,
        95.0,
        95.0,
        50.0,
        95.0,
        50.0
      ]
    },
    {
      "dtxsid": "DTXSID1020560",
      "preferredName": "Endosulfan",
      "aeid": 329,
      "aenm": null,
      "aedVal": [
        0.002357,
        0.07451,
        0.001072,
        0.08959,
        0.04141,
        0.03674,
        0.002347,
        0.04321,
        0.03611,
        0.07661,
        0.001155,
        0.09235
      ],
      "aedType": [
        "aed.bmd.pbtk50",
        "aed.ac50.pbtk50",
        "aed.bmd.pbtk95",
        "aed.acc.pbtk50",
        "aed.acc.3css95",
        "aed.ac50.3css95",
        "aed.bmd.3css50",
        "aed.acc.pbtk95",
        "aed.ac50.pbtk95",
        "aed.ac50.3css50",
        "aed.bmd.3css95",
        "aed.acc.3css50"
      ],
      "httkModel": [
        "PBTK",
        "PBTK",
        "PBTK",
        "PBTK",
        "3compartmentss",
        "3compartmentss",
        "3compartmentss",
        "PBTK",
        "PBTK",
        "3compartmentss",
        "3compartmentss",
        "3compartmentss"
      ],
      "aedValUnit": [
        "mg/kg/day",
        "mg/kg/day",
        "mg/kg/day",
        "mg/kg/day",
        "mg/kg/day",
        "mg/kg/day",
        "mg/kg/day",
        "mg/kg/day",
        "mg/kg/day",
        "mg/kg/day",
        "mg/kg/day",
        "mg/kg/day"
      ],
      "httkVersion": [
        "httk_v_2_3_1",
        "httk_v_2_3_1",
        "httk_v_2_3_1",
        "httk_v_2_3_1",
        "httk_v_2_3_1",
        "httk_v_2_3_1",
        "httk_v_2_3_1",
        "httk_v_2_3_1",
        "httk_v_2_3_1",
        "httk_v_2_3_1",
        "httk_v_2_3_1",
        "httk_v_2_3_1"
      ],
      "potencyValType": [
        "bmd",
        "ac50",
        "bmd",
        "acc",
        "acc",
        "ac50",
        "bmd",
        "acc",
        "ac50",
        "ac50",
        "bmd",
        "acc"
      ],
      "invitrodbVersion": [
        "invitrodb_v_4_2",
        "invitrodb_v_4_2",
        "invitrodb_v_4_2",
        "invitrodb_v_4_2",
        "invitrodb_v_4_2",
        "invitrodb_v_4_2",
        "invitrodb_v_4_2",
        "invitrodb_v_4_2",
        "invitrodb_v_4_2",
        "invitrodb_v_4_2",
        "invitrodb_v_4_2",
        "invitrodb_v_4_2"
      ],
      "interindividualVarPerc": [
        50.0,
        50.0,
        95.0,
        50.0,
        95.0,
        95.0,
        50.0,
        95.0,
        95.0,
        50.0,
        95.0,
        50.0
      ]
    },
    {
      "dtxsid": "DTXSID1020560",
      "preferredName": "Endosulfan",
      "aeid": 333,
      "aenm": null,
      "aedVal": [
        0.02589,
        0.01178,
        0.01671,
        0.005174,
        0.01102,
        0.02535,
        0.01183,
        0.008254,
        0.005257,
        0.01676,
        0.00793,
        0.01177
      ],
      "aedType": [
        "aed.ac50.pbtk50",
        "aed.ac50.3css95",
        "aed.acc.pbtk50",
        "aed.bmd.pbtk95",
        "aed.ac50.pbtk95",
        "aed.ac50.3css50",
        "aed.bmd.3css50",
        "aed.acc.3css95",
        "aed.bmd.3css95",
        "aed.acc.3css50",
        "aed.acc.pbtk95",
        "aed.bmd.pbtk50"
      ],
      "httkModel": [
        "PBTK",
        "3compartmentss",
        "PBTK",
        "PBTK",
        "PBTK",
        "3compartmentss",
        "3compartmentss",
        "3compartmentss",
        "3compartmentss",
        "3compartmentss",
        "PBTK",
        "PBTK"
      ],
      "aedValUnit": [
        "mg/kg/day",
        "mg/kg/day",
        "mg/kg/day",
        "mg/kg/day",
        "mg/kg/day",
        "mg/kg/day",
        "mg/kg/day",
        "mg/kg/day",
        "mg/kg/day",
        "mg/kg/day",
        "mg/kg/day",
        "mg/kg/day"
      ],
      "httkVersion": [
        "httk_v_2_3_1",
        "httk_v_2_3_1",
        "httk_v_2_3_1",
        "httk_v_2_3_1",
        "httk_v_2_3_1",
        "httk_v_2_3_1",
        "httk_v_2_3_1",
        "httk_v_2_3_1",
        "httk_v_2_3_1",
        "httk_v_2_3_1",
        "httk_v_2_3_1",
        "httk_v_2_3_1"
      ],
      "potencyValType": [
        "ac50",
        "ac50",
        "acc",
        "bmd",
        "ac50",
        "ac50",
        "bmd",
        "acc",
        "bmd",
        "acc",
        "acc",
        "bmd"
      ],
      "invitrodbVersion": [
        "invitrodb_v_4_2",
        "invitrodb_v_4_2",
        "invitrodb_v_4_2",
        "invitrodb_v_4_2",
        "invitrodb_v_4_2",
        "invitrodb_v_4_2",
        "invitrodb_v_4_2",
        "invitrodb_v_4_2",
        "invitrodb_v_4_2",
        "invitrodb_v_4_2",
        "invitrodb_v_4_2",
        "invitrodb_v_4_2"
      ],
      "interindividualVarPerc": [
        50.0,
        95.0,
        50.0,
        95.0,
        95.0,
        50.0,
        50.0,
        95.0,
        95.0,
        50.0,
        95.0,
        50.0
      ]
    },
    {
      "dtxsid": "DTXSID1020560",
      "preferredName": "Endosulfan",
      "aeid": 717,
      "aenm": null,
      "aedVal": [
        0.02785,
        0.07886,
        0.03583,
        0.02655,
        0.03541,
        0.07598,
        0.03307,
        0.0588,
        0.03588,
        0.01664,
        0.01677,
        0.05883
      ],
      "aedType": [
        "aed.bmd.pbtk95",
        "aed.acc.pbtk50",
        "aed.acc.pbtk95",
        "aed.bmd.3css95",
        "aed.ac50.3css50",
        "aed.acc.3css50",
        "aed.acc.3css95",
        "aed.bmd.pbtk50",
        "aed.ac50.pbtk50",
        "aed.ac50.pbtk95",
        "aed.ac50.3css95",
        "aed.bmd.3css50"
      ],
      "httkModel": [
        "PBTK",
        "PBTK",
        "PBTK",
        "3compartmentss",
        "3compartmentss",
        "3compartmentss",
        "3compartmentss",
        "PBTK",
        "PBTK",
        "PBTK",
        "3compartmentss",
        "3compartmentss"
      ],
      "aedValUnit": [
        "mg/kg/day",
        "mg/kg/day",
        "mg/kg/day",
        "mg/kg/day",
        "mg/kg/day",
        "mg/kg/day",
        "mg/kg/day",
        "mg/kg/day",
        "mg/kg/day",
        "mg/kg/day",
        "mg/kg/day",
        "mg/kg/day"
      ],
      "httkVersion": [
        "httk_v_2_3_1",
        "httk_v_2_3_1",
        "httk_v_2_3_1",
        "httk_v_2_3_1",
        "httk_v_2_3_1",
        "httk_v_2_3_1",
        "httk_v_2_3_1",
        "httk_v_2_3_1",
        "httk_v_2_3_1",
        "httk_v_2_3_1",
        "httk_v_2_3_1",
        "httk_v_2_3_1"
      ],
      "potencyValType": [
        "bmd",
        "acc",
        "acc",
        "bmd",
        "ac50",
        "acc",
        "acc",
        "bmd",
        "ac50",
        "ac50",
        "ac50",
        "bmd"
      ],
      "invitrodbVersion": [
        "invitrodb_v_4_2",
        "invitrodb_v_4_2",
        "invitrodb_v_4_2",
        "invitrodb_v_4_2",
        "invitrodb_v_4_2",
        "invitrodb_v_4_2",
        "invitrodb_v_4_2",
        "invitrodb_v_4_2",
        "invitrodb_v_4_2",
        "invitrodb_v_4_2",
        "invitrodb_v_4_2",
        "invitrodb_v_4_2"
      ],
      "interindividualVarPerc": [
        95.0,
        50.0,
        95.0,
        95.0,
        50.0,
        50.0,
        95.0,
        50.0,
        50.0,
        95.0,
        95.0,
        50.0
      ]
    },
    {
      "dtxsid": "DTXSID1020560",
      "preferredName": "Endosulfan",
      "aeid": 730,
      "aenm": null,
      "aedVal": [
        0.1822,
        0.04371,
        0.09538,
        0.0814,
        0.2805,
        0.04521,
        0.09566,
        0.1223,
        0.2736,
        0.08482,
        0.185,
        0.1266
      ],
      "aedType": [
        "aed.acc.pbtk50",
        "aed.bmd.pbtk95",
        "aed.bmd.pbtk50",
        "aed.acc.pbtk95",
        "aed.ac50.3css50",
        "aed.bmd.3css95",
        "aed.bmd.3css50",
        "aed.ac50.pbtk95",
        "aed.ac50.pbtk50",
        "aed.acc.3css95",
        "aed.acc.3css50",
        "aed.ac50.3css95"
      ],
      "httkModel": [
        "PBTK",
        "PBTK",
        "PBTK",
        "PBTK",
        "3compartmentss",
        "3compartmentss",
        "3compartmentss",
        "PBTK",
        "PBTK",
        "3compartmentss",
        "3compartmentss",
        "3compartmentss"
      ],
      "aedValUnit": [
        "mg/kg/day",
        "mg/kg/day",
        "mg/kg/day",
        "mg/kg/day",
        "mg/kg/day",
        "mg/kg/day",
        "mg/kg/day",
        "mg/kg/day",
        "mg/kg/day",
        "mg/kg/day",
        "mg/kg/day",
        "mg/kg/day"
      ],
      "httkVersion": [
        "httk_v_2_3_1",
        "httk_v_2_3_1",
        "httk_v_2_3_1",
        "httk_v_2_3_1",
        "httk_v_2_3_1",
        "httk_v_2_3_1",
        "httk_v_2_3_1",
        "httk_v_2_3_1",
        "httk_v_2_3_1",
        "httk_v_2_3_1",
        "httk_v_2_3_1",
        "httk_v_2_3_1"
      ],
      "potencyValType": [
        "acc",
        "bmd",
        "bmd",
        "acc",
        "ac50",
        "bmd",
        "bmd",
        "ac50",
        "ac50",
        "acc",
        "acc",
        "ac50"
      ],
      "invitrodbVersion": [
        "invitrodb_v_4_2",
        "invitrodb_v_4_2",
        "invitrodb_v_4_2",
        "invitrodb_v_4_2",
        "invitrodb_v_4_2",
        "invitrodb_v_4_2",
        "invitrodb_v_4_2",
        "invitrodb_v_4_2",
        "invitrodb_v_4_2",
        "invitrodb_v_4_2",
        "invitrodb_v_4_2",
        "invitrodb_v_4_2"
      ],
      "interindividualVarPerc": [
        50.0,
        95.0,
        50.0,
        95.0,
        50.0,
        95.0,
        50.0,
        95.0,
        50.0,
        95.0,
        50.0,
        95.0
      ]
    },
    {
      "dtxsid": "DTXSID1020560",
      "preferredName": "Endosulfan",
      "aeid": 732,
      "aenm": null,
      "aedVal": [
        0.1002,
        0.1733,
        0.1208,
        0.1244,
        0.2286,
        0.1659,
        0.0814,
        0.08189,
        0.05555,
        0.1104,
        0.2269,
        0.06024
      ],
      "aedType": [
        "aed.acc.3css95",
        "aed.ac50.pbtk50",
        "aed.bmd.3css50",
        "aed.bmd.pbtk50",
        "aed.acc.3css50",
        "aed.ac50.3css50",
        "aed.ac50.3css95",
        "aed.ac50.pbtk95",
        "aed.bmd.3css95",
        "aed.acc.pbtk95",
        "aed.acc.pbtk50",
        "aed.bmd.pbtk95"
      ],
      "httkModel": [
        "3compartmentss",
        "PBTK",
        "3compartmentss",
        "PBTK",
        "3compartmentss",
        "3compartmentss",
        "3compartmentss",
        "PBTK",
        "3compartmentss",
        "PBTK",
        "PBTK",
        "PBTK"
      ],
      "aedValUnit": [
        "mg/kg/day",
        "mg/kg/day",
        "mg/kg/day",
        "mg/kg/day",
        "mg/kg/day",
        "mg/kg/day",
        "mg/kg/day",
        "mg/kg/day",
        "mg/kg/day",
        "mg/kg/day",
        "mg/kg/day",
        "mg/kg/day"
      ],
      "httkVersion": [
        "httk_v_2_3_1",
        "httk_v_2_3_1",
        "httk_v_2_3_1",
        "httk_v_2_3_1",
        "httk_v_2_3_1",
        "httk_v_2_3_1",
        "httk_v_2_3_1",
        "httk_v_2_3_1",
        "httk_v_2_3_1",
        "httk_v_2_3_1",
        "httk_v_2_3_1",
        "httk_v_2_3_1"
      ],
      "potencyValType": [
        "acc",
        "ac50",
        "bmd",
        "bmd",
        "acc",
        "ac50",
        "ac50",
        "ac50",
        "bmd",
        "acc",
        "acc",
        "bmd"
      ],
      "invitrodbVersion": [
        "invitrodb_v_4_2",
        "invitrodb_v_4_2",
        "invitrodb_v_4_2",
        "invitrodb_v_4_2",
        "invitrodb_v_4_2",
        "invitrodb_v_4_2",
        "invitrodb_v_4_2",
        "invitrodb_v_4_2",
        "invitrodb_v_4_2",
        "invitrodb_v_4_2",
        "invitrodb_v_4_2",
        "invitrodb_v_4_2"
      ],
      "interindividualVarPerc": [
        95.0,
        50.0,
        50.0,
        50.0,
        50.0,
        50.0,
        95.0,
        95.0,
        95.0,
        95.0,
        50.0,
        95.0
      ]
    },
    {
      "dtxsid": "DTXSID1020560",
      "preferredName": "Endosulfan",
      "aeid": 1507,
      "aenm": null,
      "aedVal": [
        0.05266,
        0.002605,
        0.004205,
        0.002033,
        0.001186,
        0.02366,
        0.05231,
        0.001303,
        0.002601,
        0.02491,
        0.004192,
        0.001912
      ],
      "aedType": [
        "aed.ac50.3css50",
        "aed.acc.pbtk50",
        "aed.bmd.pbtk50",
        "aed.bmd.pbtk95",
        "aed.acc.3css95",
        "aed.ac50.3css95",
        "aed.ac50.pbtk50",
        "aed.acc.pbtk95",
        "aed.acc.3css50",
        "aed.ac50.pbtk95",
        "aed.bmd.3css50",
        "aed.bmd.3css95"
      ],
      "httkModel": [
        "3compartmentss",
        "PBTK",
        "PBTK",
        "PBTK",
        "3compartmentss",
        "3compartmentss",
        "PBTK",
        "PBTK",
        "3compartmentss",
        "PBTK",
        "3compartmentss",
        "3compartmentss"
      ],
      "aedValUnit": [
        "mg/kg/day",
        "mg/kg/day",
        "mg/kg/day",
        "mg/kg/day",
        "mg/kg/day",
        "mg/kg/day",
        "mg/kg/day",
        "mg/kg/day",
        "mg/kg/day",
        "mg/kg/day",
        "mg/kg/day",
        "mg/kg/day"
      ],
      "httkVersion": [
        "httk_v_2_3_1",
        "httk_v_2_3_1",
        "httk_v_2_3_1",
        "httk_v_2_3_1",
        "httk_v_2_3_1",
        "httk_v_2_3_1",
        "httk_v_2_3_1",
        "httk_v_2_3_1",
        "httk_v_2_3_1",
        "httk_v_2_3_1",
        "httk_v_2_3_1",
        "httk_v_2_3_1"
      ],
      "potencyValType": [
        "ac50",
        "acc",
        "bmd",
        "bmd",
        "acc",
        "ac50",
        "ac50",
        "acc",
        "acc",
        "ac50",
        "bmd",
        "bmd"
      ],
      "invitrodbVersion": [
        "invitrodb_v_4_2",
        "invitrodb_v_4_2",
        "invitrodb_v_4_2",
        "invitrodb_v_4_2",
        "invitrodb_v_4_2",
        "invitrodb_v_4_2",
        "invitrodb_v_4_2",
        "invitrodb_v_4_2",
        "invitrodb_v_4_2",
        "invitrodb_v_4_2",
        "invitrodb_v_4_2",
        "invitrodb_v_4_2"
      ],
      "interindividualVarPerc": [
        50.0,
        50.0,
        50.0,
        95.0,
        95.0,
        95.0,
        50.0,
        95.0,
        50.0,
        95.0,
        50.0,
        95.0
      ]
    },
    {
      "dtxsid": "DTXSID1020560",
      "preferredName": "Endosulfan",
      "aeid": 1690,
      "aenm": null,
      "aedVal": [
        0.3381,
        0.3906,
        0.8268,
        0.5578,
        0.7976,
        0.574,
        0.3376,
        1.196,
        0.3674,
        0.7311,
        1.188,
        0.748
      ],
      "aedType": [
        "aed.acc.3css95",
        "aed.bmd.pbtk95",
        "aed.bmd.pbtk50",
        "aed.ac50.pbtk95",
        "aed.bmd.3css50",
        "aed.ac50.3css95",
        "aed.acc.pbtk95",
        "aed.ac50.3css50",
        "aed.bmd.3css95",
        "aed.acc.pbtk50",
        "aed.ac50.pbtk50",
        "aed.acc.3css50"
      ],
      "httkModel": [
        "3compartmentss",
        "PBTK",
        "PBTK",
        "PBTK",
        "3compartmentss",
        "3compartmentss",
        "PBTK",
        "3compartmentss",
        "3compartmentss",
        "PBTK",
        "PBTK",
        "3compartmentss"
      ],
      "aedValUnit": [
        "mg/kg/day",
        "mg/kg/day",
        "mg/kg/day",
        "mg/kg/day",
        "mg/kg/day",
        "mg/kg/day",
        "mg/kg/day",
        "mg/kg/day",
        "mg/kg/day",
        "mg/kg/day",
        "mg/kg/day",
        "mg/kg/day"
      ],
      "httkVersion": [
        "httk_v_2_3_1",
        "httk_v_2_3_1",
        "httk_v_2_3_1",
        "httk_v_2_3_1",
        "httk_v_2_3_1",
        "httk_v_2_3_1",
        "httk_v_2_3_1",
        "httk_v_2_3_1",
        "httk_v_2_3_1",
        "httk_v_2_3_1",
        "httk_v_2_3_1",
        "httk_v_2_3_1"
      ],
      "potencyValType": [
        "acc",
        "bmd",
        "bmd",
        "ac50",
        "bmd",
        "ac50",
        "acc",
        "ac50",
        "bmd",
        "acc",
        "ac50",
        "acc"
      ],
      "invitrodbVersion": [
        "invitrodb_v_4_2",
        "invitrodb_v_4_2",
        "invitrodb_v_4_2",
        "invitrodb_v_4_2",
        "invitrodb_v_4_2",
        "invitrodb_v_4_2",
        "invitrodb_v_4_2",
        "invitrodb_v_4_2",
        "invitrodb_v_4_2",
        "invitrodb_v_4_2",
        "invitrodb_v_4_2",
        "invitrodb_v_4_2"
      ],
      "interindividualVarPerc": [
        95.0,
        95.0,
        50.0,
        95.0,
        50.0,
        95.0,
        95.0,
        50.0,
        95.0,
        50.0,
        50.0,
        50.0
      ]
    },
    {
      "dtxsid": "DTXSID1020560",
      "preferredName": "Endosulfan",
      "aeid": 2460,
      "aenm": null,
      "aedVal": [
        0.0006224,
        0.001972,
        0.0009846,
        0.0002543,
        0.004238,
        0.0002679,
        0.0004591,
        0.0009786,
        0.0004836,
        0.004311,
        0.001823,
        0.0005917
      ],
      "aedType": [
        "aed.bmd.3css50",
        "aed.ac50.pbtk95",
        "aed.acc.pbtk50",
        "aed.bmd.pbtk95",
        "aed.ac50.3css50",
        "aed.bmd.3css95",
        "aed.acc.pbtk95",
        "aed.acc.3css50",
        "aed.acc.3css95",
        "aed.ac50.pbtk50",
        "aed.ac50.3css95",
        "aed.bmd.pbtk50"
      ],
      "httkModel": [
        "3compartmentss",
        "PBTK",
        "PBTK",
        "PBTK",
        "3compartmentss",
        "3compartmentss",
        "PBTK",
        "3compartmentss",
        "3compartmentss",
        "PBTK",
        "3compartmentss",
        "PBTK"
      ],
      "aedValUnit": [
        "mg/kg/day",
        "mg/kg/day",
        "mg/kg/day",
        "mg/kg/day",
        "mg/kg/day",
        "mg/kg/day",
        "mg/kg/day",
        "mg/kg/day",
        "mg/kg/day",
        "mg/kg/day",
        "mg/kg/day",
        "mg/kg/day"
      ],
      "httkVersion": [
        "httk_v_2_3_1",
        "httk_v_2_3_1",
        "httk_v_2_3_1",
        "httk_v_2_3_1",
        "httk_v_2_3_1",
        "httk_v_2_3_1",
        "httk_v_2_3_1",
        "httk_v_2_3_1",
        "httk_v_2_3_1",
        "httk_v_2_3_1",
        "httk_v_2_3_1",
        "httk_v_2_3_1"
      ],
      "potencyValType": [
        "bmd",
        "ac50",
        "acc",
        "bmd",
        "ac50",
        "bmd",
        "acc",
        "acc",
        "acc",
        "ac50",
        "ac50",
        "bmd"
      ],
      "invitrodbVersion": [
        "invitrodb_v_4_2",
        "invitrodb_v_4_2",
        "invitrodb_v_4_2",
        "invitrodb_v_4_2",
        "invitrodb_v_4_2",
        "invitrodb_v_4_2",
        "invitrodb_v_4_2",
        "invitrodb_v_4_2",
        "invitrodb_v_4_2",
        "invitrodb_v_4_2",
        "invitrodb_v_4_2",
        "invitrodb_v_4_2"
      ],
      "interindividualVarPerc": [
        50.0,
        95.0,
        50.0,
        95.0,
        50.0,
        95.0,
        95.0,
        50.0,
        95.0,
        50.0,
        95.0,
        50.0
      ]
    },
    {
      "dtxsid": "DTXSID1020560",
      "preferredName": "Endosulfan",
      "aeid": 2462,
      "aenm": null,
      "aedVal": [
        0.0009161,
        0.0005784,
        0.001351,
        0.001336,
        0.0007906,
        0.0008828,
        0.0004378,
        0.0003645,
        0.0006182,
        0.0004169,
        0.0003799,
        0.0008278
      ],
      "aedType": [
        "aed.ac50.3css50",
        "aed.acc.3css95",
        "aed.acc.pbtk50",
        "aed.acc.3css50",
        "aed.bmd.pbtk50",
        "aed.ac50.pbtk50",
        "aed.ac50.3css95",
        "aed.bmd.pbtk95",
        "aed.acc.pbtk95",
        "aed.ac50.pbtk95",
        "aed.bmd.3css95",
        "aed.bmd.3css50"
      ],
      "httkModel": [
        "3compartmentss",
        "3compartmentss",
        "PBTK",
        "3compartmentss",
        "PBTK",
        "PBTK",
        "3compartmentss",
        "PBTK",
        "PBTK",
        "PBTK",
        "3compartmentss",
        "3compartmentss"
      ],
      "aedValUnit": [
        "mg/kg/day",
        "mg/kg/day",
        "mg/kg/day",
        "mg/kg/day",
        "mg/kg/day",
        "mg/kg/day",
        "mg/kg/day",
        "mg/kg/day",
        "mg/kg/day",
        "mg/kg/day",
        "mg/kg/day",
        "mg/kg/day"
      ],
      "httkVersion": [
        "httk_v_2_3_1",
        "httk_v_2_3_1",
        "httk_v_2_3_1",
        "httk_v_2_3_1",
        "httk_v_2_3_1",
        "httk_v_2_3_1",
        "httk_v_2_3_1",
        "httk_v_2_3_1",
        "httk_v_2_3_1",
        "httk_v_2_3_1",
        "httk_v_2_3_1",
        "httk_v_2_3_1"
      ],
      "potencyValType": [
        "ac50",
        "acc",
        "acc",
        "acc",
        "bmd",
        "ac50",
        "ac50",
        "bmd",
        "acc",
        "ac50",
        "bmd",
        "bmd"
      ],
      "invitrodbVersion": [
        "invitrodb_v_4_2",
        "invitrodb_v_4_2",
        "invitrodb_v_4_2",
        "invitrodb_v_4_2",
        "invitrodb_v_4_2",
        "invitrodb_v_4_2",
        "invitrodb_v_4_2",
        "invitrodb_v_4_2",
        "invitrodb_v_4_2",
        "invitrodb_v_4_2",
        "invitrodb_v_4_2",
        "invitrodb_v_4_2"
      ],
      "interindividualVarPerc": [
        50.0,
        95.0,
        50.0,
        50.0,
        50.0,
        50.0,
        95.0,
        95.0,
        95.0,
        95.0,
        95.0,
        50.0
      ]
    },
    {
      "dtxsid": "DTXSID1020560",
      "preferredName": "Endosulfan",
      "aeid": 2462,
      "aenm": null,
      "aedVal": [
        0.0004499,
        0.001666,
        0.0006365,
        0.003469,
        0.0004417,
        0.003459,
        0.0006498,
        0.0002005,
        0.000294,
        0.001599,
        0.000301,
        0.0002064
      ],
      "aedType": [
        "aed.bmd.3css50",
        "aed.ac50.3css95",
        "aed.acc.pbtk50",
        "aed.ac50.3css50",
        "aed.bmd.pbtk50",
        "aed.ac50.pbtk50",
        "aed.acc.3css50",
        "aed.bmd.pbtk95",
        "aed.acc.pbtk95",
        "aed.ac50.pbtk95",
        "aed.acc.3css95",
        "aed.bmd.3css95"
      ],
      "httkModel": [
        "3compartmentss",
        "3compartmentss",
        "PBTK",
        "3compartmentss",
        "PBTK",
        "PBTK",
        "3compartmentss",
        "PBTK",
        "PBTK",
        "PBTK",
        "3compartmentss",
        "3compartmentss"
      ],
      "aedValUnit": [
        "mg/kg/day",
        "mg/kg/day",
        "mg/kg/day",
        "mg/kg/day",
        "mg/kg/day",
        "mg/kg/day",
        "mg/kg/day",
        "mg/kg/day",
        "mg/kg/day",
        "mg/kg/day",
        "mg/kg/day",
        "mg/kg/day"
      ],
      "httkVersion": [
        "httk_v_2_3_1",
        "httk_v_2_3_1",
        "httk_v_2_3_1",
        "httk_v_2_3_1",
        "httk_v_2_3_1",
        "httk_v_2_3_1",
        "httk_v_2_3_1",
        "httk_v_2_3_1",
        "httk_v_2_3_1",
        "httk_v_2_3_1",
        "httk_v_2_3_1",
        "httk_v_2_3_1"
      ],
      "potencyValType": [
        "bmd",
        "ac50",
        "acc",
        "ac50",
        "bmd",
        "ac50",
        "acc",
        "bmd",
        "acc",
        "ac50",
        "acc",
        "bmd"
      ],
      "invitrodbVersion": [
        "invitrodb_v_4_2",
        "invitrodb_v_4_2",
        "invitrodb_v_4_2",
        "invitrodb_v_4_2",
        "invitrodb_v_4_2",
        "invitrodb_v_4_2",
        "invitrodb_v_4_2",
        "invitrodb_v_4_2",
        "invitrodb_v_4_2",
        "invitrodb_v_4_2",
        "invitrodb_v_4_2",
        "invitrodb_v_4_2"
      ],
      "interindividualVarPerc": [
        50.0,
        95.0,
        50.0,
        50.0,
        50.0,
        50.0,
        50.0,
        95.0,
        95.0,
        95.0,
        95.0,
        95.0
      ]
    },
    {
      "dtxsid": "DTXSID1020560",
      "preferredName": "Endosulfan",
      "aeid": 2466,
      "aenm": null,
      "aedVal": [
        0.1959,
        0.1496,
        0.1744,
        0.3336,
        0.3357,
        0.4064,
        0.3804,
        0.3992,
        0.3803,
        0.1552,
        0.1897,
        0.1889
      ],
      "aedType": [
        "aed.ac50.3css95",
        "aed.acc.3css95",
        "aed.ac50.pbtk95",
        "aed.acc.3css50",
        "aed.acc.pbtk50",
        "aed.ac50.3css50",
        "aed.bmd.3css50",
        "aed.ac50.pbtk50",
        "aed.bmd.pbtk50",
        "aed.acc.pbtk95",
        "aed.bmd.3css95",
        "aed.bmd.pbtk95"
      ],
      "httkModel": [
        "3compartmentss",
        "3compartmentss",
        "PBTK",
        "3compartmentss",
        "PBTK",
        "3compartmentss",
        "3compartmentss",
        "PBTK",
        "PBTK",
        "PBTK",
        "3compartmentss",
        "PBTK"
      ],
      "aedValUnit": [
        "mg/kg/day",
        "mg/kg/day",
        "mg/kg/day",
        "mg/kg/day",
        "mg/kg/day",
        "mg/kg/day",
        "mg/kg/day",
        "mg/kg/day",
        "mg/kg/day",
        "mg/kg/day",
        "mg/kg/day",
        "mg/kg/day"
      ],
      "httkVersion": [
        "httk_v_2_3_1",
        "httk_v_2_3_1",
        "httk_v_2_3_1",
        "httk_v_2_3_1",
        "httk_v_2_3_1",
        "httk_v_2_3_1",
        "httk_v_2_3_1",
        "httk_v_2_3_1",
        "httk_v_2_3_1",
        "httk_v_2_3_1",
        "httk_v_2_3_1",
        "httk_v_2_3_1"
      ],
      "potencyValType": [
        "ac50",
        "acc",
        "ac50",
        "acc",
        "acc",
        "ac50",
        "bmd",
        "ac50",
        "bmd",
        "acc",
        "bmd",
        "bmd"
      ],
      "invitrodbVersion": [
        "invitrodb_v_4_2",
        "invitrodb_v_4_2",
        "invitrodb_v_4_2",
        "invitrodb_v_4_2",
        "invitrodb_v_4_2",
        "invitrodb_v_4_2",
        "invitrodb_v_4_2",
        "invitrodb_v_4_2",
        "invitrodb_v_4_2",
        "invitrodb_v_4_2",
        "invitrodb_v_4_2",
        "invitrodb_v_4_2"
      ],
      "interindividualVarPerc": [
        95.0,
        95.0,
        95.0,
        50.0,
        50.0,
        50.0,
        50.0,
        50.0,
        50.0,
        95.0,
        95.0,
        95.0
      ]
    },
    {
      "dtxsid": "DTXSID1020560",
      "preferredName": "Endosulfan",
      "aeid": 2468,
      "aenm": null,
      "aedVal": [
        0.001588,
        0.006732,
        0.0007143,
        0.01416,
        0.0006911,
        0.003511,
        0.001595,
        0.01376,
        0.006255,
        0.003479,
        0.001551,
        0.00163
      ],
      "aedType": [
        "aed.ac50.pbtk50",
        "aed.bmd.3css95",
        "aed.ac50.3css95",
        "aed.bmd.pbtk50",
        "aed.ac50.pbtk95",
        "aed.acc.3css50",
        "aed.acc.pbtk95",
        "aed.bmd.3css50",
        "aed.bmd.pbtk95",
        "aed.acc.pbtk50",
        "aed.acc.3css95",
        "aed.ac50.3css50"
      ],
      "httkModel": [
        "PBTK",
        "3compartmentss",
        "3compartmentss",
        "PBTK",
        "PBTK",
        "3compartmentss",
        "PBTK",
        "3compartmentss",
        "PBTK",
        "PBTK",
        "3compartmentss",
        "3compartmentss"
      ],
      "aedValUnit": [
        "mg/kg/day",
        "mg/kg/day",
        "mg/kg/day",
        "mg/kg/day",
        "mg/kg/day",
        "mg/kg/day",
        "mg/kg/day",
        "mg/kg/day",
        "mg/kg/day",
        "mg/kg/day",
        "mg/kg/day",
        "mg/kg/day"
      ],
      "httkVersion": [
        "httk_v_2_3_1",
        "httk_v_2_3_1",
        "httk_v_2_3_1",
        "httk_v_2_3_1",
        "httk_v_2_3_1",
        "httk_v_2_3_1",
        "httk_v_2_3_1",
        "httk_v_2_3_1",
        "httk_v_2_3_1",
        "httk_v_2_3_1",
        "httk_v_2_3_1",
        "httk_v_2_3_1"
      ],
      "potencyValType": [
        "ac50",
        "bmd",
        "ac50",
        "bmd",
        "ac50",
        "acc",
        "acc",
        "bmd",
        "bmd",
        "acc",
        "acc",
        "ac50"
      ],
      "invitrodbVersion": [
        "invitrodb_v_4_2",
        "invitrodb_v_4_2",
        "invitrodb_v_4_2",
        "invitrodb_v_4_2",
        "invitrodb_v_4_2",
        "invitrodb_v_4_2",
        "invitrodb_v_4_2",
        "invitrodb_v_4_2",
        "invitrodb_v_4_2",
        "invitrodb_v_4_2",
        "invitrodb_v_4_2",
        "invitrodb_v_4_2"
      ],
      "interindividualVarPerc": [
        50.0,
        95.0,
        95.0,
        50.0,
        95.0,
        50.0,
        95.0,
        50.0,
        95.0,
        50.0,
        95.0,
        50.0
      ]
    },
    {
      "dtxsid": "DTXSID1020560",
      "preferredName": "Endosulfan",
      "aeid": 2470,
      "aenm": null,
      "aedVal": [
        0.0008632,
        0.0004171,
        0.0001846,
        0.0001917,
        0.0008841,
        0.0004227,
        0.0004275,
        0.0009366,
        0.0004,
        0.0009492,
        0.0004197,
        0.0004002
      ],
      "aedType": [
        "aed.ac50.pbtk50",
        "aed.bmd.pbtk95",
        "aed.acc.3css95",
        "aed.acc.pbtk95",
        "aed.ac50.3css50",
        "aed.acc.3css50",
        "aed.bmd.3css95",
        "aed.bmd.3css50",
        "aed.acc.pbtk50",
        "aed.bmd.pbtk50",
        "aed.ac50.pbtk95",
        "aed.ac50.3css95"
      ],
      "httkModel": [
        "PBTK",
        "PBTK",
        "3compartmentss",
        "PBTK",
        "3compartmentss",
        "3compartmentss",
        "3compartmentss",
        "3compartmentss",
        "PBTK",
        "PBTK",
        "PBTK",
        "3compartmentss"
      ],
      "aedValUnit": [
        "mg/kg/day",
        "mg/kg/day",
        "mg/kg/day",
        "mg/kg/day",
        "mg/kg/day",
        "mg/kg/day",
        "mg/kg/day",
        "mg/kg/day",
        "mg/kg/day",
        "mg/kg/day",
        "mg/kg/day",
        "mg/kg/day"
      ],
      "httkVersion": [
        "httk_v_2_3_1",
        "httk_v_2_3_1",
        "httk_v_2_3_1",
        "httk_v_2_3_1",
        "httk_v_2_3_1",
        "httk_v_2_3_1",
        "httk_v_2_3_1",
        "httk_v_2_3_1",
        "httk_v_2_3_1",
        "httk_v_2_3_1",
        "httk_v_2_3_1",
        "httk_v_2_3_1"
      ],
      "potencyValType": [
        "ac50",
        "bmd",
        "acc",
        "acc",
        "ac50",
        "acc",
        "bmd",
        "bmd",
        "acc",
        "bmd",
        "ac50",
        "ac50"
      ],
      "invitrodbVersion": [
        "invitrodb_v_4_2",
        "invitrodb_v_4_2",
        "invitrodb_v_4_2",
        "invitrodb_v_4_2",
        "invitrodb_v_4_2",
        "invitrodb_v_4_2",
        "invitrodb_v_4_2",
        "invitrodb_v_4_2",
        "invitrodb_v_4_2",
        "invitrodb_v_4_2",
        "invitrodb_v_4_2",
        "invitrodb_v_4_2"
      ],
      "interindividualVarPerc": [
        50.0,
        95.0,
        95.0,
        95.0,
        50.0,
        50.0,
        95.0,
        50.0,
        50.0,
        50.0,
        95.0,
        95.0
      ]
    },
    {
      "dtxsid": "DTXSID1020560",
      "preferredName": "Endosulfan",
      "aeid": 2470,
      "aenm": null,
      "aedVal": [
        0.0002837,
        0.002264,
        0.001082,
        0.001545,
        0.0006293,
        0.000287,
        0.0009868,
        0.001712,
        0.002378,
        0.003575,
        0.0006437,
        0.003533
      ],
      "aedType": [
        "aed.acc.pbtk95",
        "aed.bmd.3css50",
        "aed.bmd.3css95",
        "aed.ac50.3css95",
        "aed.acc.3css50",
        "aed.acc.3css95",
        "aed.bmd.pbtk95",
        "aed.ac50.pbtk95",
        "aed.bmd.pbtk50",
        "aed.ac50.3css50",
        "aed.acc.pbtk50",
        "aed.ac50.pbtk50"
      ],
      "httkModel": [
        "PBTK",
        "3compartmentss",
        "3compartmentss",
        "3compartmentss",
        "3compartmentss",
        "3compartmentss",
        "PBTK",
        "PBTK",
        "PBTK",
        "3compartmentss",
        "PBTK",
        "PBTK"
      ],
      "aedValUnit": [
        "mg/kg/day",
        "mg/kg/day",
        "mg/kg/day",
        "mg/kg/day",
        "mg/kg/day",
        "mg/kg/day",
        "mg/kg/day",
        "mg/kg/day",
        "mg/kg/day",
        "mg/kg/day",
        "mg/kg/day",
        "mg/kg/day"
      ],
      "httkVersion": [
        "httk_v_2_3_1",
        "httk_v_2_3_1",
        "httk_v_2_3_1",
        "httk_v_2_3_1",
        "httk_v_2_3_1",
        "httk_v_2_3_1",
        "httk_v_2_3_1",
        "httk_v_2_3_1",
        "httk_v_2_3_1",
        "httk_v_2_3_1",
        "httk_v_2_3_1",
        "httk_v_2_3_1"
      ],
      "potencyValType": [
        "acc",
        "bmd",
        "bmd",
        "ac50",
        "acc",
        "acc",
        "bmd",
        "ac50",
        "bmd",
        "ac50",
        "acc",
        "ac50"
      ],
      "invitrodbVersion": [
        "invitrodb_v_4_2",
        "invitrodb_v_4_2",
        "invitrodb_v_4_2",
        "invitrodb_v_4_2",
        "invitrodb_v_4_2",
        "invitrodb_v_4_2",
        "invitrodb_v_4_2",
        "invitrodb_v_4_2",
        "invitrodb_v_4_2",
        "invitrodb_v_4_2",
        "invitrodb_v_4_2",
        "invitrodb_v_4_2"
      ],
      "interindividualVarPerc": [
        95.0,
        50.0,
        95.0,
        95.0,
        50.0,
        95.0,
        95.0,
        95.0,
        50.0,
        50.0,
        50.0,
        50.0
      ]
    },
    {
      "dtxsid": "DTXSID1020560",
      "preferredName": "Endosulfan",
      "aeid": 2472,
      "aenm": null,
      "aedVal": [
        0.002718,
        0.005965,
        0.002473,
        0.002632,
        0.005782,
        0.002765,
        0.006245,
        0.005348,
        0.005551,
        0.002819,
        0.002658,
        0.005907
      ],
      "aedType": [
        "aed.acc.3css95",
        "aed.bmd.pbtk50",
        "aed.ac50.3css95",
        "aed.ac50.pbtk95",
        "aed.bmd.3css50",
        "aed.bmd.3css95",
        "aed.acc.pbtk50",
        "aed.ac50.pbtk50",
        "aed.ac50.3css50",
        "aed.bmd.pbtk95",
        "aed.acc.pbtk95",
        "aed.acc.3css50"
      ],
      "httkModel": [
        "3compartmentss",
        "PBTK",
        "3compartmentss",
        "PBTK",
        "3compartmentss",
        "3compartmentss",
        "PBTK",
        "PBTK",
        "3compartmentss",
        "PBTK",
        "PBTK",
        "3compartmentss"
      ],
      "aedValUnit": [
        "mg/kg/day",
        "mg/kg/day",
        "mg/kg/day",
        "mg/kg/day",
        "mg/kg/day",
        "mg/kg/day",
        "mg/kg/day",
        "mg/kg/day",
        "mg/kg/day",
        "mg/kg/day",
        "mg/kg/day",
        "mg/kg/day"
      ],
      "httkVersion": [
        "httk_v_2_3_1",
        "httk_v_2_3_1",
        "httk_v_2_3_1",
        "httk_v_2_3_1",
        "httk_v_2_3_1",
        "httk_v_2_3_1",
        "httk_v_2_3_1",
        "httk_v_2_3_1",
        "httk_v_2_3_1",
        "httk_v_2_3_1",
        "httk_v_2_3_1",
        "httk_v_2_3_1"
      ],
      "potencyValType": [
        "acc",
        "bmd",
        "ac50",
        "ac50",
        "bmd",
        "bmd",
        "acc",
        "ac50",
        "ac50",
        "bmd",
        "acc",
        "acc"
      ],
      "invitrodbVersion": [
        "invitrodb_v_4_2",
        "invitrodb_v_4_2",
        "invitrodb_v_4_2",
        "invitrodb_v_4_2",
        "invitrodb_v_4_2",
        "invitrodb_v_4_2",
        "invitrodb_v_4_2",
        "invitrodb_v_4_2",
        "invitrodb_v_4_2",
        "invitrodb_v_4_2",
        "invitrodb_v_4_2",
        "invitrodb_v_4_2"
      ],
      "interindividualVarPerc": [
        95.0,
        50.0,
        95.0,
        95.0,
        50.0,
        95.0,
        50.0,
        50.0,
        50.0,
        95.0,
        95.0,
        50.0
      ]
    },
    {
      "dtxsid": "DTXSID1020560",
      "preferredName": "Endosulfan",
      "aeid": 2474,
      "aenm": null,
      "aedVal": [
        0.000152,
        0.0003242,
        0.001305,
        0.000325,
        0.0001083,
        0.002728,
        0.001268,
        0.0002403,
        0.0002434,
        0.0001605,
        0.00277,
        0.0001089
      ],
      "aedType": [
        "aed.acc.3css95",
        "aed.acc.pbtk50",
        "aed.ac50.3css95",
        "aed.acc.3css50",
        "aed.bmd.3css95",
        "aed.ac50.3css50",
        "aed.ac50.pbtk95",
        "aed.bmd.pbtk50",
        "aed.bmd.3css50",
        "aed.acc.pbtk95",
        "aed.ac50.pbtk50",
        "aed.bmd.pbtk95"
      ],
      "httkModel": [
        "3compartmentss",
        "PBTK",
        "3compartmentss",
        "3compartmentss",
        "3compartmentss",
        "3compartmentss",
        "PBTK",
        "PBTK",
        "3compartmentss",
        "PBTK",
        "PBTK",
        "PBTK"
      ],
      "aedValUnit": [
        "mg/kg/day",
        "mg/kg/day",
        "mg/kg/day",
        "mg/kg/day",
        "mg/kg/day",
        "mg/kg/day",
        "mg/kg/day",
        "mg/kg/day",
        "mg/kg/day",
        "mg/kg/day",
        "mg/kg/day",
        "mg/kg/day"
      ],
      "httkVersion": [
        "httk_v_2_3_1",
        "httk_v_2_3_1",
        "httk_v_2_3_1",
        "httk_v_2_3_1",
        "httk_v_2_3_1",
        "httk_v_2_3_1",
        "httk_v_2_3_1",
        "httk_v_2_3_1",
        "httk_v_2_3_1",
        "httk_v_2_3_1",
        "httk_v_2_3_1",
        "httk_v_2_3_1"
      ],
      "potencyValType": [
        "acc",
        "acc",
        "ac50",
        "acc",
        "bmd",
        "ac50",
        "ac50",
        "bmd",
        "bmd",
        "acc",
        "ac50",
        "bmd"
      ],
      "invitrodbVersion": [
        "invitrodb_v_4_2",
        "invitrodb_v_4_2",
        "invitrodb_v_4_2",
        "invitrodb_v_4_2",
        "invitrodb_v_4_2",
        "invitrodb_v_4_2",
        "invitrodb_v_4_2",
        "invitrodb_v_4_2",
        "invitrodb_v_4_2",
        "invitrodb_v_4_2",
        "invitrodb_v_4_2",
        "invitrodb_v_4_2"
      ],
      "interindividualVarPerc": [
        95.0,
        50.0,
        95.0,
        50.0,
        95.0,
        50.0,
        95.0,
        50.0,
        50.0,
        95.0,
        50.0,
        95.0
      ]
    },
    {
      "dtxsid": "DTXSID1020560",
      "preferredName": "Endosulfan",
      "aeid": 2476,
      "aenm": null,
      "aedVal": [
        0.173,
        0.3037,
        0.1628,
        0.2768,
        0.378,
        0.3709,
        0.1317,
        0.2929,
        0.1368,
        0.1239,
        0.1171,
        0.2675
      ],
      "aedType": [
        "aed.ac50.pbtk95",
        "aed.bmd.pbtk50",
        "aed.ac50.3css95",
        "aed.acc.pbtk50",
        "aed.ac50.pbtk50",
        "aed.ac50.3css50",
        "aed.bmd.3css95",
        "aed.bmd.3css50",
        "aed.bmd.pbtk95",
        "aed.acc.3css95",
        "aed.acc.pbtk95",
        "aed.acc.3css50"
      ],
      "httkModel": [
        "PBTK",
        "PBTK",
        "3compartmentss",
        "PBTK",
        "PBTK",
        "3compartmentss",
        "3compartmentss",
        "3compartmentss",
        "PBTK",
        "3compartmentss",
        "PBTK",
        "3compartmentss"
      ],
      "aedValUnit": [
        "mg/kg/day",
        "mg/kg/day",
        "mg/kg/day",
        "mg/kg/day",
        "mg/kg/day",
        "mg/kg/day",
        "mg/kg/day",
        "mg/kg/day",
        "mg/kg/day",
        "mg/kg/day",
        "mg/kg/day",
        "mg/kg/day"
      ],
      "httkVersion": [
        "httk_v_2_3_1",
        "httk_v_2_3_1",
        "httk_v_2_3_1",
        "httk_v_2_3_1",
        "httk_v_2_3_1",
        "httk_v_2_3_1",
        "httk_v_2_3_1",
        "httk_v_2_3_1",
        "httk_v_2_3_1",
        "httk_v_2_3_1",
        "httk_v_2_3_1",
        "httk_v_2_3_1"
      ],
      "potencyValType": [
        "ac50",
        "bmd",
        "ac50",
        "acc",
        "ac50",
        "ac50",
        "bmd",
        "bmd",
        "bmd",
        "acc",
        "acc",
        "acc"
      ],
      "invitrodbVersion": [
        "invitrodb_v_4_2",
        "invitrodb_v_4_2",
        "invitrodb_v_4_2",
        "invitrodb_v_4_2",
        "invitrodb_v_4_2",
        "invitrodb_v_4_2",
        "invitrodb_v_4_2",
        "invitrodb_v_4_2",
        "invitrodb_v_4_2",
        "invitrodb_v_4_2",
        "invitrodb_v_4_2",
        "invitrodb_v_4_2"
      ],
      "interindividualVarPerc": [
        95.0,
        50.0,
        95.0,
        50.0,
        50.0,
        50.0,
        95.0,
        50.0,
        95.0,
        95.0,
        95.0,
        50.0
      ]
    },
    {
      "dtxsid": "DTXSID1020560",
      "preferredName": "Endosulfan",
      "aeid": 2478,
      "aenm": null,
      "aedVal": [
        0.000249,
        0.0007427,
        0.0002478,
        0.0003257,
        0.0003506,
        0.0003678,
        0.0005322,
        0.0005196,
        0.0007177,
        0.0007894,
        0.0007539,
        0.0003293
      ],
      "aedType": [
        "aed.acc.pbtk95",
        "aed.bmd.3css50",
        "aed.acc.3css95",
        "aed.bmd.pbtk95",
        "aed.ac50.pbtk95",
        "aed.ac50.3css95",
        "aed.acc.3css50",
        "aed.acc.pbtk50",
        "aed.bmd.pbtk50",
        "aed.ac50.pbtk50",
        "aed.ac50.3css50",
        "aed.bmd.3css95"
      ],
      "httkModel": [
        "PBTK",
        "3compartmentss",
        "3compartmentss",
        "PBTK",
        "PBTK",
        "3compartmentss",
        "3compartmentss",
        "PBTK",
        "PBTK",
        "PBTK",
        "3compartmentss",
        "3compartmentss"
      ],
      "aedValUnit": [
        "mg/kg/day",
        "mg/kg/day",
        "mg/kg/day",
        "mg/kg/day",
        "mg/kg/day",
        "mg/kg/day",
        "mg/kg/day",
        "mg/kg/day",
        "mg/kg/day",
        "mg/kg/day",
        "mg/kg/day",
        "mg/kg/day"
      ],
      "httkVersion": [
        "httk_v_2_3_1",
        "httk_v_2_3_1",
        "httk_v_2_3_1",
        "httk_v_2_3_1",
        "httk_v_2_3_1",
        "httk_v_2_3_1",
        "httk_v_2_3_1",
        "httk_v_2_3_1",
        "httk_v_2_3_1",
        "httk_v_2_3_1",
        "httk_v_2_3_1",
        "httk_v_2_3_1"
      ],
      "potencyValType": [
        "acc",
        "bmd",
        "acc",
        "bmd",
        "ac50",
        "ac50",
        "acc",
        "acc",
        "bmd",
        "ac50",
        "ac50",
        "bmd"
      ],
      "invitrodbVersion": [
        "invitrodb_v_4_2",
        "invitrodb_v_4_2",
        "invitrodb_v_4_2",
        "invitrodb_v_4_2",
        "invitrodb_v_4_2",
        "invitrodb_v_4_2",
        "invitrodb_v_4_2",
        "invitrodb_v_4_2",
        "invitrodb_v_4_2",
        "invitrodb_v_4_2",
        "invitrodb_v_4_2",
        "invitrodb_v_4_2"
      ],
      "interindividualVarPerc": [
        95.0,
        50.0,
        95.0,
        95.0,
        95.0,
        95.0,
        50.0,
        50.0,
        50.0,
        50.0,
        50.0,
        95.0
      ]
    },
    {
      "dtxsid": "DTXSID1020560",
      "preferredName": "Endosulfan",
      "aeid": 2480,
      "aenm": null,
      "aedVal": [
        0.1458,
        0.12,
        0.17,
        0.3096,
        0.1156,
        0.1369,
        0.311,
        0.2594,
        0.1588,
        0.2555,
        0.3558,
        0.3449
      ],
      "aedType": [
        "aed.ac50.pbtk95",
        "aed.acc.pbtk95",
        "aed.bmd.pbtk95",
        "aed.ac50.pbtk50",
        "aed.acc.3css95",
        "aed.ac50.3css95",
        "aed.ac50.3css50",
        "aed.acc.3css50",
        "aed.bmd.3css95",
        "aed.acc.pbtk50",
        "aed.bmd.pbtk50",
        "aed.bmd.3css50"
      ],
      "httkModel": [
        "PBTK",
        "PBTK",
        "PBTK",
        "PBTK",
        "3compartmentss",
        "3compartmentss",
        "3compartmentss",
        "3compartmentss",
        "3compartmentss",
        "PBTK",
        "PBTK",
        "3compartmentss"
      ],
      "aedValUnit": [
        "mg/kg/day",
        "mg/kg/day",
        "mg/kg/day",
        "mg/kg/day",
        "mg/kg/day",
        "mg/kg/day",
        "mg/kg/day",
        "mg/kg/day",
        "mg/kg/day",
        "mg/kg/day",
        "mg/kg/day",
        "mg/kg/day"
      ],
      "httkVersion": [
        "httk_v_2_3_1",
        "httk_v_2_3_1",
        "httk_v_2_3_1",
        "httk_v_2_3_1",
        "httk_v_2_3_1",
        "httk_v_2_3_1",
        "httk_v_2_3_1",
        "httk_v_2_3_1",
        "httk_v_2_3_1",
        "httk_v_2_3_1",
        "httk_v_2_3_1",
        "httk_v_2_3_1"
      ],
      "potencyValType": [
        "ac50",
        "acc",
        "bmd",
        "ac50",
        "acc",
        "ac50",
        "ac50",
        "acc",
        "bmd",
        "acc",
        "bmd",
        "bmd"
      ],
      "invitrodbVersion": [
        "invitrodb_v_4_2",
        "invitrodb_v_4_2",
        "invitrodb_v_4_2",
        "invitrodb_v_4_2",
        "invitrodb_v_4_2",
        "invitrodb_v_4_2",
        "invitrodb_v_4_2",
        "invitrodb_v_4_2",
        "invitrodb_v_4_2",
        "invitrodb_v_4_2",
        "invitrodb_v_4_2",
        "invitrodb_v_4_2"
      ],
      "interindividualVarPerc": [
        95.0,
        95.0,
        95.0,
        50.0,
        95.0,
        95.0,
        50.0,
        50.0,
        95.0,
        50.0,
        50.0,
        50.0
      ]
    },
    {
      "dtxsid": "DTXSID1020560",
      "preferredName": "Endosulfan",
      "aeid": 2482,
      "aenm": null,
      "aedVal": [
        0.3739,
        0.2362,
        0.2384,
        0.5078,
        0.1784,
        0.2504,
        0.1195,
        0.1645,
        0.5056,
        0.2412,
        0.117,
        0.3585
      ],
      "aedType": [
        "aed.ac50.3css50",
        "aed.bmd.3css95",
        "aed.bmd.pbtk95",
        "aed.bmd.3css50",
        "aed.ac50.pbtk95",
        "aed.acc.3css50",
        "aed.acc.pbtk95",
        "aed.ac50.3css95",
        "aed.bmd.pbtk50",
        "aed.acc.pbtk50",
        "aed.acc.3css95",
        "aed.ac50.pbtk50"
      ],
      "httkModel": [
        "3compartmentss",
        "3compartmentss",
        "PBTK",
        "3compartmentss",
        "PBTK",
        "3compartmentss",
        "PBTK",
        "3compartmentss",
        "PBTK",
        "PBTK",
        "3compartmentss",
        "PBTK"
      ],
      "aedValUnit": [
        "mg/kg/day",
        "mg/kg/day",
        "mg/kg/day",
        "mg/kg/day",
        "mg/kg/day",
        "mg/kg/day",
        "mg/kg/day",
        "mg/kg/day",
        "mg/kg/day",
        "mg/kg/day",
        "mg/kg/day",
        "mg/kg/day"
      ],
      "httkVersion": [
        "httk_v_2_3_1",
        "httk_v_2_3_1",
        "httk_v_2_3_1",
        "httk_v_2_3_1",
        "httk_v_2_3_1",
        "httk_v_2_3_1",
        "httk_v_2_3_1",
        "httk_v_2_3_1",
        "httk_v_2_3_1",
        "httk_v_2_3_1",
        "httk_v_2_3_1",
        "httk_v_2_3_1"
      ],
      "potencyValType": [
        "ac50",
        "bmd",
        "bmd",
        "bmd",
        "ac50",
        "acc",
        "acc",
        "ac50",
        "bmd",
        "acc",
        "acc",
        "ac50"
      ],
      "invitrodbVersion": [
        "invitrodb_v_4_2",
        "invitrodb_v_4_2",
        "invitrodb_v_4_2",
        "invitrodb_v_4_2",
        "invitrodb_v_4_2",
        "invitrodb_v_4_2",
        "invitrodb_v_4_2",
        "invitrodb_v_4_2",
        "invitrodb_v_4_2",
        "invitrodb_v_4_2",
        "invitrodb_v_4_2",
        "invitrodb_v_4_2"
      ],
      "interindividualVarPerc": [
        50.0,
        95.0,
        95.0,
        50.0,
        95.0,
        50.0,
        95.0,
        95.0,
        50.0,
        50.0,
        95.0,
        50.0
      ]
    },
    {
      "dtxsid": "DTXSID1020560",
      "preferredName": "Endosulfan",
      "aeid": 2496,
      "aenm": null,
      "aedVal": [
        0.06493,
        0.07689,
        0.1501,
        0.1488,
        0.07022,
        0.1383,
        0.1418,
        0.06189,
        0.07161,
        0.06971,
        0.1527,
        0.1502
      ],
      "aedType": [
        "aed.ac50.3css95",
        "aed.acc.3css95",
        "aed.bmd.3css50",
        "aed.acc.pbtk50",
        "aed.acc.pbtk95",
        "aed.ac50.3css50",
        "aed.ac50.pbtk50",
        "aed.ac50.pbtk95",
        "aed.bmd.3css95",
        "aed.bmd.pbtk95",
        "aed.acc.3css50",
        "aed.bmd.pbtk50"
      ],
      "httkModel": [
        "3compartmentss",
        "3compartmentss",
        "3compartmentss",
        "PBTK",
        "PBTK",
        "3compartmentss",
        "PBTK",
        "PBTK",
        "3compartmentss",
        "PBTK",
        "3compartmentss",
        "PBTK"
      ],
      "aedValUnit": [
        "mg/kg/day",
        "mg/kg/day",
        "mg/kg/day",
        "mg/kg/day",
        "mg/kg/day",
        "mg/kg/day",
        "mg/kg/day",
        "mg/kg/day",
        "mg/kg/day",
        "mg/kg/day",
        "mg/kg/day",
        "mg/kg/day"
      ],
      "httkVersion": [
        "httk_v_2_3_1",
        "httk_v_2_3_1",
        "httk_v_2_3_1",
        "httk_v_2_3_1",
        "httk_v_2_3_1",
        "httk_v_2_3_1",
        "httk_v_2_3_1",
        "httk_v_2_3_1",
        "httk_v_2_3_1",
        "httk_v_2_3_1",
        "httk_v_2_3_1",
        "httk_v_2_3_1"
      ],
      "potencyValType": [
        "ac50",
        "acc",
        "bmd",
        "acc",
        "acc",
        "ac50",
        "ac50",
        "ac50",
        "bmd",
        "bmd",
        "acc",
        "bmd"
      ],
      "invitrodbVersion": [
        "invitrodb_v_4_2",
        "invitrodb_v_4_2",
        "invitrodb_v_4_2",
        "invitrodb_v_4_2",
        "invitrodb_v_4_2",
        "invitrodb_v_4_2",
        "invitrodb_v_4_2",
        "invitrodb_v_4_2",
        "invitrodb_v_4_2",
        "invitrodb_v_4_2",
        "invitrodb_v_4_2",
        "invitrodb_v_4_2"
      ],
      "interindividualVarPerc": [
        95.0,
        95.0,
        50.0,
        50.0,
        95.0,
        50.0,
        50.0,
        95.0,
        95.0,
        95.0,
        50.0,
        50.0
      ]
    },
    {
      "dtxsid": "DTXSID1020560",
      "preferredName": "Endosulfan",
      "aeid": 2498,
      "aenm": null,
      "aedVal": [
        0.06312,
        0.0578,
        0.1208,
        0.06436,
        0.1316,
        0.05478,
        0.1254,
        0.1328,
        0.1266,
        0.1406,
        0.05784,
        0.05455
      ],
      "aedType": [
        "aed.ac50.3css95",
        "aed.acc.3css95",
        "aed.bmd.3css50",
        "aed.ac50.pbtk95",
        "aed.acc.pbtk50",
        "aed.bmd.3css95",
        "aed.bmd.pbtk50",
        "aed.ac50.pbtk50",
        "aed.acc.3css50",
        "aed.ac50.3css50",
        "aed.acc.pbtk95",
        "aed.bmd.pbtk95"
      ],
      "httkModel": [
        "3compartmentss",
        "3compartmentss",
        "3compartmentss",
        "PBTK",
        "PBTK",
        "3compartmentss",
        "PBTK",
        "PBTK",
        "3compartmentss",
        "3compartmentss",
        "PBTK",
        "PBTK"
      ],
      "aedValUnit": [
        "mg/kg/day",
        "mg/kg/day",
        "mg/kg/day",
        "mg/kg/day",
        "mg/kg/day",
        "mg/kg/day",
        "mg/kg/day",
        "mg/kg/day",
        "mg/kg/day",
        "mg/kg/day",
        "mg/kg/day",
        "mg/kg/day"
      ],
      "httkVersion": [
        "httk_v_2_3_1",
        "httk_v_2_3_1",
        "httk_v_2_3_1",
        "httk_v_2_3_1",
        "httk_v_2_3_1",
        "httk_v_2_3_1",
        "httk_v_2_3_1",
        "httk_v_2_3_1",
        "httk_v_2_3_1",
        "httk_v_2_3_1",
        "httk_v_2_3_1",
        "httk_v_2_3_1"
      ],
      "potencyValType": [
        "ac50",
        "acc",
        "bmd",
        "ac50",
        "acc",
        "bmd",
        "bmd",
        "ac50",
        "acc",
        "ac50",
        "acc",
        "bmd"
      ],
      "invitrodbVersion": [
        "invitrodb_v_4_2",
        "invitrodb_v_4_2",
        "invitrodb_v_4_2",
        "invitrodb_v_4_2",
        "invitrodb_v_4_2",
        "invitrodb_v_4_2",
        "invitrodb_v_4_2",
        "invitrodb_v_4_2",
        "invitrodb_v_4_2",
        "invitrodb_v_4_2",
        "invitrodb_v_4_2",
        "invitrodb_v_4_2"
      ],
      "interindividualVarPerc": [
        95.0,
        95.0,
        50.0,
        95.0,
        50.0,
        95.0,
        50.0,
        50.0,
        50.0,
        50.0,
        95.0,
        95.0
      ]
    },
    {
      "dtxsid": "DTXSID1020560",
      "preferredName": "Endosulfan",
      "aeid": 2500,
      "aenm": null,
      "aedVal": [
        0.1213,
        0.0602,
        0.06188,
        0.05804,
        0.1306,
        0.05883,
        0.05517,
        0.1242,
        0.1384,
        0.05711,
        0.1324,
        0.1278
      ],
      "aedType": [
        "aed.acc.3css50",
        "aed.ac50.pbtk95",
        "aed.ac50.3css95",
        "aed.acc.3css95",
        "aed.bmd.3css50",
        "aed.bmd.3css95",
        "aed.acc.pbtk95",
        "aed.acc.pbtk50",
        "aed.ac50.3css50",
        "aed.bmd.pbtk95",
        "aed.ac50.pbtk50",
        "aed.bmd.pbtk50"
      ],
      "httkModel": [
        "3compartmentss",
        "PBTK",
        "3compartmentss",
        "3compartmentss",
        "3compartmentss",
        "3compartmentss",
        "PBTK",
        "PBTK",
        "3compartmentss",
        "PBTK",
        "PBTK",
        "PBTK"
      ],
      "aedValUnit": [
        "mg/kg/day",
        "mg/kg/day",
        "mg/kg/day",
        "mg/kg/day",
        "mg/kg/day",
        "mg/kg/day",
        "mg/kg/day",
        "mg/kg/day",
        "mg/kg/day",
        "mg/kg/day",
        "mg/kg/day",
        "mg/kg/day"
      ],
      "httkVersion": [
        "httk_v_2_3_1",
        "httk_v_2_3_1",
        "httk_v_2_3_1",
        "httk_v_2_3_1",
        "httk_v_2_3_1",
        "httk_v_2_3_1",
        "httk_v_2_3_1",
        "httk_v_2_3_1",
        "httk_v_2_3_1",
        "httk_v_2_3_1",
        "httk_v_2_3_1",
        "httk_v_2_3_1"
      ],
      "potencyValType": [
        "acc",
        "ac50",
        "ac50",
        "acc",
        "bmd",
        "bmd",
        "acc",
        "acc",
        "ac50",
        "bmd",
        "ac50",
        "bmd"
      ],
      "invitrodbVersion": [
        "invitrodb_v_4_2",
        "invitrodb_v_4_2",
        "invitrodb_v_4_2",
        "invitrodb_v_4_2",
        "invitrodb_v_4_2",
        "invitrodb_v_4_2",
        "invitrodb_v_4_2",
        "invitrodb_v_4_2",
        "invitrodb_v_4_2",
        "invitrodb_v_4_2",
        "invitrodb_v_4_2",
        "invitrodb_v_4_2"
      ],
      "interindividualVarPerc": [
        50.0,
        95.0,
        95.0,
        95.0,
        50.0,
        95.0,
        95.0,
        50.0,
        50.0,
        95.0,
        50.0,
        50.0
      ]
    },
    {
      "dtxsid": "DTXSID1020560",
      "preferredName": "Endosulfan",
      "aeid": 2504,
      "aenm": null,
      "aedVal": [
        0.05944,
        0.05909,
        0.06326,
        0.1281,
        0.1388,
        0.1318,
        0.05771,
        0.1293,
        0.0596,
        0.1409,
        0.1266,
        0.06314
      ],
      "aedType": [
        "aed.acc.pbtk95",
        "aed.bmd.pbtk95",
        "aed.bmd.3css95",
        "aed.bmd.3css50",
        "aed.ac50.3css50",
        "aed.acc.3css50",
        "aed.acc.3css95",
        "aed.acc.pbtk50",
        "aed.ac50.3css95",
        "aed.ac50.pbtk50",
        "aed.bmd.pbtk50",
        "aed.ac50.pbtk95"
      ],
      "httkModel": [
        "PBTK",
        "PBTK",
        "3compartmentss",
        "3compartmentss",
        "3compartmentss",
        "3compartmentss",
        "3compartmentss",
        "PBTK",
        "3compartmentss",
        "PBTK",
        "PBTK",
        "PBTK"
      ],
      "aedValUnit": [
        "mg/kg/day",
        "mg/kg/day",
        "mg/kg/day",
        "mg/kg/day",
        "mg/kg/day",
        "mg/kg/day",
        "mg/kg/day",
        "mg/kg/day",
        "mg/kg/day",
        "mg/kg/day",
        "mg/kg/day",
        "mg/kg/day"
      ],
      "httkVersion": [
        "httk_v_2_3_1",
        "httk_v_2_3_1",
        "httk_v_2_3_1",
        "httk_v_2_3_1",
        "httk_v_2_3_1",
        "httk_v_2_3_1",
        "httk_v_2_3_1",
        "httk_v_2_3_1",
        "httk_v_2_3_1",
        "httk_v_2_3_1",
        "httk_v_2_3_1",
        "httk_v_2_3_1"
      ],
      "potencyValType": [
        "acc",
        "bmd",
        "bmd",
        "bmd",
        "ac50",
        "acc",
        "acc",
        "acc",
        "ac50",
        "ac50",
        "bmd",
        "ac50"
      ],
      "invitrodbVersion": [
        "invitrodb_v_4_2",
        "invitrodb_v_4_2",
        "invitrodb_v_4_2",
        "invitrodb_v_4_2",
        "invitrodb_v_4_2",
        "invitrodb_v_4_2",
        "invitrodb_v_4_2",
        "invitrodb_v_4_2",
        "invitrodb_v_4_2",
        "invitrodb_v_4_2",
        "invitrodb_v_4_2",
        "invitrodb_v_4_2"
      ],
      "interindividualVarPerc": [
        95.0,
        95.0,
        95.0,
        50.0,
        50.0,
        50.0,
        95.0,
        50.0,
        95.0,
        50.0,
        50.0,
        95.0
      ]
    },
    {
      "dtxsid": "DTXSID1020560",
      "preferredName": "Endosulfan",
      "aeid": 2510,
      "aenm": null,
      "aedVal": [
        0.06959,
        0.05641,
        0.06909,
        0.04245,
        0.1193,
        0.09522,
        0.1231,
        0.152,
        0.09075,
        0.1513,
        0.05653,
        0.0435
      ],
      "aedType": [
        "aed.bmd.pbtk95",
        "aed.acc.pbtk95",
        "aed.bmd.3css95",
        "aed.ac50.3css95",
        "aed.acc.3css50",
        "aed.ac50.3css50",
        "aed.acc.pbtk50",
        "aed.bmd.pbtk50",
        "aed.ac50.pbtk50",
        "aed.bmd.3css50",
        "aed.acc.3css95",
        "aed.ac50.pbtk95"
      ],
      "httkModel": [
        "PBTK",
        "PBTK",
        "3compartmentss",
        "3compartmentss",
        "3compartmentss",
        "3compartmentss",
        "PBTK",
        "PBTK",
        "PBTK",
        "3compartmentss",
        "3compartmentss",
        "PBTK"
      ],
      "aedValUnit": [
        "mg/kg/day",
        "mg/kg/day",
        "mg/kg/day",
        "mg/kg/day",
        "mg/kg/day",
        "mg/kg/day",
        "mg/kg/day",
        "mg/kg/day",
        "mg/kg/day",
        "mg/kg/day",
        "mg/kg/day",
        "mg/kg/day"
      ],
      "httkVersion": [
        "httk_v_2_3_1",
        "httk_v_2_3_1",
        "httk_v_2_3_1",
        "httk_v_2_3_1",
        "httk_v_2_3_1",
        "httk_v_2_3_1",
        "httk_v_2_3_1",
        "httk_v_2_3_1",
        "httk_v_2_3_1",
        "httk_v_2_3_1",
        "httk_v_2_3_1",
        "httk_v_2_3_1"
      ],
      "potencyValType": [
        "bmd",
        "acc",
        "bmd",
        "ac50",
        "acc",
        "ac50",
        "acc",
        "bmd",
        "ac50",
        "bmd",
        "acc",
        "ac50"
      ],
      "invitrodbVersion": [
        "invitrodb_v_4_2",
        "invitrodb_v_4_2",
        "invitrodb_v_4_2",
        "invitrodb_v_4_2",
        "invitrodb_v_4_2",
        "invitrodb_v_4_2",
        "invitrodb_v_4_2",
        "invitrodb_v_4_2",
        "invitrodb_v_4_2",
        "invitrodb_v_4_2",
        "invitrodb_v_4_2",
        "invitrodb_v_4_2"
      ],
      "interindividualVarPerc": [
        95.0,
        95.0,
        95.0,
        95.0,
        50.0,
        50.0,
        50.0,
        50.0,
        50.0,
        50.0,
        95.0,
        95.0
      ]
    },
    {
      "dtxsid": "DTXSID1020560",
      "preferredName": "Endosulfan",
      "aeid": 2512,
      "aenm": null,
      "aedVal": [
        0.1117,
        0.1119,
        0.04956,
        0.1255,
        0.0551,
        0.1116,
        0.0601,
        0.1226,
        0.1155,
        0.04995,
        0.05142,
        0.05257
      ],
      "aedType": [
        "aed.bmd.pbtk50",
        "aed.bmd.3css50",
        "aed.bmd.3css95",
        "aed.ac50.pbtk50",
        "aed.ac50.pbtk95",
        "aed.acc.3css50",
        "aed.ac50.3css95",
        "aed.ac50.3css50",
        "aed.acc.pbtk50",
        "aed.acc.3css95",
        "aed.bmd.pbtk95",
        "aed.acc.pbtk95"
      ],
      "httkModel": [
        "PBTK",
        "3compartmentss",
        "3compartmentss",
        "PBTK",
        "PBTK",
        "3compartmentss",
        "3compartmentss",
        "3compartmentss",
        "PBTK",
        "3compartmentss",
        "PBTK",
        "PBTK"
      ],
      "aedValUnit": [
        "mg/kg/day",
        "mg/kg/day",
        "mg/kg/day",
        "mg/kg/day",
        "mg/kg/day",
        "mg/kg/day",
        "mg/kg/day",
        "mg/kg/day",
        "mg/kg/day",
        "mg/kg/day",
        "mg/kg/day",
        "mg/kg/day"
      ],
      "httkVersion": [
        "httk_v_2_3_1",
        "httk_v_2_3_1",
        "httk_v_2_3_1",
        "httk_v_2_3_1",
        "httk_v_2_3_1",
        "httk_v_2_3_1",
        "httk_v_2_3_1",
        "httk_v_2_3_1",
        "httk_v_2_3_1",
        "httk_v_2_3_1",
        "httk_v_2_3_1",
        "httk_v_2_3_1"
      ],
      "potencyValType": [
        "bmd",
        "bmd",
        "bmd",
        "ac50",
        "ac50",
        "acc",
        "ac50",
        "ac50",
        "acc",
        "acc",
        "bmd",
        "acc"
      ],
      "invitrodbVersion": [
        "invitrodb_v_4_2",
        "invitrodb_v_4_2",
        "invitrodb_v_4_2",
        "invitrodb_v_4_2",
        "invitrodb_v_4_2",
        "invitrodb_v_4_2",
        "invitrodb_v_4_2",
        "invitrodb_v_4_2",
        "invitrodb_v_4_2",
        "invitrodb_v_4_2",
        "invitrodb_v_4_2",
        "invitrodb_v_4_2"
      ],
      "interindividualVarPerc": [
        50.0,
        50.0,
        95.0,
        50.0,
        95.0,
        50.0,
        95.0,
        50.0,
        50.0,
        95.0,
        95.0,
        95.0
      ]
    },
    {
      "dtxsid": "DTXSID1020560",
      "preferredName": "Endosulfan",
      "aeid": 2514,
      "aenm": null,
      "aedVal": [
        0.06022,
        0.1218,
        0.1308,
        0.1209,
        0.1273,
        0.1307,
        0.05898,
        0.05765,
        0.05837,
        0.05785,
        0.05782,
        0.1309
      ],
      "aedType": [
        "aed.acc.3css95",
        "aed.bmd.3css50",
        "aed.acc.3css50",
        "aed.bmd.pbtk50",
        "aed.acc.pbtk50",
        "aed.ac50.3css50",
        "aed.ac50.3css95",
        "aed.bmd.pbtk95",
        "aed.ac50.pbtk95",
        "aed.acc.pbtk95",
        "aed.bmd.3css95",
        "aed.ac50.pbtk50"
      ],
      "httkModel": [
        "3compartmentss",
        "3compartmentss",
        "3compartmentss",
        "PBTK",
        "PBTK",
        "3compartmentss",
        "3compartmentss",
        "PBTK",
        "PBTK",
        "PBTK",
        "3compartmentss",
        "PBTK"
      ],
      "aedValUnit": [
        "mg/kg/day",
        "mg/kg/day",
        "mg/kg/day",
        "mg/kg/day",
        "mg/kg/day",
        "mg/kg/day",
        "mg/kg/day",
        "mg/kg/day",
        "mg/kg/day",
        "mg/kg/day",
        "mg/kg/day",
        "mg/kg/day"
      ],
      "httkVersion": [
        "httk_v_2_3_1",
        "httk_v_2_3_1",
        "httk_v_2_3_1",
        "httk_v_2_3_1",
        "httk_v_2_3_1",
        "httk_v_2_3_1",
        "httk_v_2_3_1",
        "httk_v_2_3_1",
        "httk_v_2_3_1",
        "httk_v_2_3_1",
        "httk_v_2_3_1",
        "httk_v_2_3_1"
      ],
      "potencyValType": [
        "acc",
        "bmd",
        "acc",
        "bmd",
        "acc",
        "ac50",
        "ac50",
        "bmd",
        "ac50",
        "acc",
        "bmd",
        "ac50"
      ],
      "invitrodbVersion": [
        "invitrodb_v_4_2",
        "invitrodb_v_4_2",
        "invitrodb_v_4_2",
        "invitrodb_v_4_2",
        "invitrodb_v_4_2",
        "invitrodb_v_4_2",
        "invitrodb_v_4_2",
        "invitrodb_v_4_2",
        "invitrodb_v_4_2",
        "invitrodb_v_4_2",
        "invitrodb_v_4_2",
        "invitrodb_v_4_2"
      ],
      "interindividualVarPerc": [
        95.0,
        50.0,
        50.0,
        50.0,
        50.0,
        50.0,
        95.0,
        95.0,
        95.0,
        95.0,
        95.0,
        50.0
      ]
    },
    {
      "dtxsid": "DTXSID1020560",
      "preferredName": "Endosulfan",
      "aeid": 2520,
      "aenm": null,
      "aedVal": [
        0.05918,
        0.1189,
        0.05475,
        0.1283,
        0.1284,
        0.05845,
        0.1311,
        0.06391,
        0.05728,
        0.0584,
        0.1302,
        0.1233
      ],
      "aedType": [
        "aed.ac50.pbtk95",
        "aed.bmd.pbtk50",
        "aed.bmd.pbtk95",
        "aed.ac50.pbtk50",
        "aed.acc.3css50",
        "aed.bmd.3css95",
        "aed.ac50.3css50",
        "aed.ac50.3css95",
        "aed.acc.3css95",
        "aed.acc.pbtk95",
        "aed.acc.pbtk50",
        "aed.bmd.3css50"
      ],
      "httkModel": [
        "PBTK",
        "PBTK",
        "PBTK",
        "PBTK",
        "3compartmentss",
        "3compartmentss",
        "3compartmentss",
        "3compartmentss",
        "3compartmentss",
        "PBTK",
        "PBTK",
        "3compartmentss"
      ],
      "aedValUnit": [
        "mg/kg/day",
        "mg/kg/day",
        "mg/kg/day",
        "mg/kg/day",
        "mg/kg/day",
        "mg/kg/day",
        "mg/kg/day",
        "mg/kg/day",
        "mg/kg/day",
        "mg/kg/day",
        "mg/kg/day",
        "mg/kg/day"
      ],
      "httkVersion": [
        "httk_v_2_3_1",
        "httk_v_2_3_1",
        "httk_v_2_3_1",
        "httk_v_2_3_1",
        "httk_v_2_3_1",
        "httk_v_2_3_1",
        "httk_v_2_3_1",
        "httk_v_2_3_1",
        "httk_v_2_3_1",
        "httk_v_2_3_1",
        "httk_v_2_3_1",
        "httk_v_2_3_1"
      ],
      "potencyValType": [
        "ac50",
        "bmd",
        "bmd",
        "ac50",
        "acc",
        "bmd",
        "ac50",
        "ac50",
        "acc",
        "acc",
        "acc",
        "bmd"
      ],
      "invitrodbVersion": [
        "invitrodb_v_4_2",
        "invitrodb_v_4_2",
        "invitrodb_v_4_2",
        "invitrodb_v_4_2",
        "invitrodb_v_4_2",
        "invitrodb_v_4_2",
        "invitrodb_v_4_2",
        "invitrodb_v_4_2",
        "invitrodb_v_4_2",
        "invitrodb_v_4_2",
        "invitrodb_v_4_2",
        "invitrodb_v_4_2"
      ],
      "interindividualVarPerc": [
        95.0,
        50.0,
        95.0,
        50.0,
        50.0,
        95.0,
        50.0,
        95.0,
        95.0,
        95.0,
        50.0,
        50.0
      ]
    },
    {
      "dtxsid": "DTXSID1020560",
      "preferredName": "Endosulfan",
      "aeid": 2522,
      "aenm": null,
      "aedVal": [
        0.07708,
        0.03673,
        0.07258,
        0.03319,
        0.03381,
        0.03582,
        0.08023,
        0.0749,
        0.07428,
        0.03668,
        0.07468,
        0.03408
      ],
      "aedType": [
        "aed.acc.3css50",
        "aed.acc.pbtk95",
        "aed.bmd.pbtk50",
        "aed.bmd.3css95",
        "aed.ac50.pbtk95",
        "aed.ac50.3css95",
        "aed.acc.pbtk50",
        "aed.bmd.3css50",
        "aed.ac50.3css50",
        "aed.acc.3css95",
        "aed.ac50.pbtk50",
        "aed.bmd.pbtk95"
      ],
      "httkModel": [
        "3compartmentss",
        "PBTK",
        "PBTK",
        "3compartmentss",
        "PBTK",
        "3compartmentss",
        "PBTK",
        "3compartmentss",
        "3compartmentss",
        "3compartmentss",
        "PBTK",
        "PBTK"
      ],
      "aedValUnit": [
        "mg/kg/day",
        "mg/kg/day",
        "mg/kg/day",
        "mg/kg/day",
        "mg/kg/day",
        "mg/kg/day",
        "mg/kg/day",
        "mg/kg/day",
        "mg/kg/day",
        "mg/kg/day",
        "mg/kg/day",
        "mg/kg/day"
      ],
      "httkVersion": [
        "httk_v_2_3_1",
        "httk_v_2_3_1",
        "httk_v_2_3_1",
        "httk_v_2_3_1",
        "httk_v_2_3_1",
        "httk_v_2_3_1",
        "httk_v_2_3_1",
        "httk_v_2_3_1",
        "httk_v_2_3_1",
        "httk_v_2_3_1",
        "httk_v_2_3_1",
        "httk_v_2_3_1"
      ],
      "potencyValType": [
        "acc",
        "acc",
        "bmd",
        "bmd",
        "ac50",
        "ac50",
        "acc",
        "bmd",
        "ac50",
        "acc",
        "ac50",
        "bmd"
      ],
      "invitrodbVersion": [
        "invitrodb_v_4_2",
        "invitrodb_v_4_2",
        "invitrodb_v_4_2",
        "invitrodb_v_4_2",
        "invitrodb_v_4_2",
        "invitrodb_v_4_2",
        "invitrodb_v_4_2",
        "invitrodb_v_4_2",
        "invitrodb_v_4_2",
        "invitrodb_v_4_2",
        "invitrodb_v_4_2",
        "invitrodb_v_4_2"
      ],
      "interindividualVarPerc": [
        50.0,
        95.0,
        50.0,
        95.0,
        95.0,
        95.0,
        50.0,
        50.0,
        50.0,
        95.0,
        50.0,
        95.0
      ]
    },
    {
      "dtxsid": "DTXSID1020560",
      "preferredName": "Endosulfan",
      "aeid": 2524,
      "aenm": null,
      "aedVal": [
        0.0547,
        0.05985,
        0.05963,
        0.1183,
        0.1235,
        0.05707,
        0.1266,
        0.05963,
        0.129,
        0.1189,
        0.1267,
        0.05258
      ],
      "aedType": [
        "aed.bmd.pbtk95",
        "aed.acc.pbtk95",
        "aed.ac50.pbtk95",
        "aed.bmd.3css50",
        "aed.acc.pbtk50",
        "aed.acc.3css95",
        "aed.ac50.3css50",
        "aed.ac50.3css95",
        "aed.acc.3css50",
        "aed.bmd.pbtk50",
        "aed.ac50.pbtk50",
        "aed.bmd.3css95"
      ],
      "httkModel": [
        "PBTK",
        "PBTK",
        "PBTK",
        "3compartmentss",
        "PBTK",
        "3compartmentss",
        "3compartmentss",
        "3compartmentss",
        "3compartmentss",
        "PBTK",
        "PBTK",
        "3compartmentss"
      ],
      "aedValUnit": [
        "mg/kg/day",
        "mg/kg/day",
        "mg/kg/day",
        "mg/kg/day",
        "mg/kg/day",
        "mg/kg/day",
        "mg/kg/day",
        "mg/kg/day",
        "mg/kg/day",
        "mg/kg/day",
        "mg/kg/day",
        "mg/kg/day"
      ],
      "httkVersion": [
        "httk_v_2_3_1",
        "httk_v_2_3_1",
        "httk_v_2_3_1",
        "httk_v_2_3_1",
        "httk_v_2_3_1",
        "httk_v_2_3_1",
        "httk_v_2_3_1",
        "httk_v_2_3_1",
        "httk_v_2_3_1",
        "httk_v_2_3_1",
        "httk_v_2_3_1",
        "httk_v_2_3_1"
      ],
      "potencyValType": [
        "bmd",
        "acc",
        "ac50",
        "bmd",
        "acc",
        "acc",
        "ac50",
        "ac50",
        "acc",
        "bmd",
        "ac50",
        "bmd"
      ],
      "invitrodbVersion": [
        "invitrodb_v_4_2",
        "invitrodb_v_4_2",
        "invitrodb_v_4_2",
        "invitrodb_v_4_2",
        "invitrodb_v_4_2",
        "invitrodb_v_4_2",
        "invitrodb_v_4_2",
        "invitrodb_v_4_2",
        "invitrodb_v_4_2",
        "invitrodb_v_4_2",
        "invitrodb_v_4_2",
        "invitrodb_v_4_2"
      ],
      "interindividualVarPerc": [
        95.0,
        95.0,
        95.0,
        50.0,
        50.0,
        95.0,
        50.0,
        95.0,
        50.0,
        50.0,
        50.0,
        95.0
      ]
    },
    {
      "dtxsid": "DTXSID1020560",
      "preferredName": "Endosulfan",
      "aeid": 2526,
      "aenm": null,
      "aedVal": [
        null,
        0.1281,
        null,
        0.05852,
        0.1216,
        0.0576,
        0.1218,
        0.05775,
        0.1301,
        null,
        null,
        0.05801
      ],
      "aedType": [
        "aed.bmd.3css50",
        "aed.acc.pbtk50",
        "aed.bmd.pbtk95",
        "aed.acc.pbtk95",
        "aed.ac50.pbtk50",
        "aed.acc.3css95",
        "aed.ac50.3css50",
        "aed.ac50.3css95",
        "aed.acc.3css50",
        "aed.bmd.3css95",
        "aed.bmd.pbtk50",
        "aed.ac50.pbtk95"
      ],
      "httkModel": [
        "3compartmentss",
        "PBTK",
        "PBTK",
        "PBTK",
        "PBTK",
        "3compartmentss",
        "3compartmentss",
        "3compartmentss",
        "3compartmentss",
        "3compartmentss",
        "PBTK",
        "PBTK"
      ],
      "aedValUnit": [
        "mg/kg/day",
        "mg/kg/day",
        "mg/kg/day",
        "mg/kg/day",
        "mg/kg/day",
        "mg/kg/day",
        "mg/kg/day",
        "mg/kg/day",
        "mg/kg/day",
        "mg/kg/day",
        "mg/kg/day",
        "mg/kg/day"
      ],
      "httkVersion": [
        "httk_v_2_3_1",
        "httk_v_2_3_1",
        "httk_v_2_3_1",
        "httk_v_2_3_1",
        "httk_v_2_3_1",
        "httk_v_2_3_1",
        "httk_v_2_3_1",
        "httk_v_2_3_1",
        "httk_v_2_3_1",
        "httk_v_2_3_1",
        "httk_v_2_3_1",
        "httk_v_2_3_1"
      ],
      "potencyValType": [
        "bmd",
        "acc",
        "bmd",
        "acc",
        "ac50",
        "acc",
        "ac50",
        "ac50",
        "acc",
        "bmd",
        "bmd",
        "ac50"
      ],
      "invitrodbVersion": [
        "invitrodb_v_4_2",
        "invitrodb_v_4_2",
        "invitrodb_v_4_2",
        "invitrodb_v_4_2",
        "invitrodb_v_4_2",
        "invitrodb_v_4_2",
        "invitrodb_v_4_2",
        "invitrodb_v_4_2",
        "invitrodb_v_4_2",
        "invitrodb_v_4_2",
        "invitrodb_v_4_2",
        "invitrodb_v_4_2"
      ],
      "interindividualVarPerc": [
        50.0,
        50.0,
        95.0,
        95.0,
        50.0,
        95.0,
        50.0,
        95.0,
        50.0,
        95.0,
        50.0,
        95.0
      ]
    },
    {
      "dtxsid": "DTXSID1020560",
      "preferredName": "Endosulfan",
      "aeid": 2529,
      "aenm": null,
      "aedVal": [
        0.06019,
        0.1314,
        0.05246,
        0.1345,
        0.1151,
        0.118,
        0.06682,
        0.1157,
        0.05836,
        0.04959,
        0.1111,
        0.05045
      ],
      "aedType": [
        "aed.ac50.pbtk95",
        "aed.ac50.pbtk50",
        "aed.acc.3css95",
        "aed.ac50.3css50",
        "aed.acc.pbtk50",
        "aed.acc.3css50",
        "aed.ac50.3css95",
        "aed.bmd.3css50",
        "aed.acc.pbtk95",
        "aed.bmd.3css95",
        "aed.bmd.pbtk50",
        "aed.bmd.pbtk95"
      ],
      "httkModel": [
        "PBTK",
        "PBTK",
        "3compartmentss",
        "3compartmentss",
        "PBTK",
        "3compartmentss",
        "3compartmentss",
        "3compartmentss",
        "PBTK",
        "3compartmentss",
        "PBTK",
        "PBTK"
      ],
      "aedValUnit": [
        "mg/kg/day",
        "mg/kg/day",
        "mg/kg/day",
        "mg/kg/day",
        "mg/kg/day",
        "mg/kg/day",
        "mg/kg/day",
        "mg/kg/day",
        "mg/kg/day",
        "mg/kg/day",
        "mg/kg/day",
        "mg/kg/day"
      ],
      "httkVersion": [
        "httk_v_2_3_1",
        "httk_v_2_3_1",
        "httk_v_2_3_1",
        "httk_v_2_3_1",
        "httk_v_2_3_1",
        "httk_v_2_3_1",
        "httk_v_2_3_1",
        "httk_v_2_3_1",
        "httk_v_2_3_1",
        "httk_v_2_3_1",
        "httk_v_2_3_1",
        "httk_v_2_3_1"
      ],
      "potencyValType": [
        "ac50",
        "ac50",
        "acc",
        "ac50",
        "acc",
        "acc",
        "ac50",
        "bmd",
        "acc",
        "bmd",
        "bmd",
        "bmd"
      ],
      "invitrodbVersion": [
        "invitrodb_v_4_2",
        "invitrodb_v_4_2",
        "invitrodb_v_4_2",
        "invitrodb_v_4_2",
        "invitrodb_v_4_2",
        "invitrodb_v_4_2",
        "invitrodb_v_4_2",
        "invitrodb_v_4_2",
        "invitrodb_v_4_2",
        "invitrodb_v_4_2",
        "invitrodb_v_4_2",
        "invitrodb_v_4_2"
      ],
      "interindividualVarPerc": [
        95.0,
        50.0,
        95.0,
        50.0,
        50.0,
        50.0,
        95.0,
        50.0,
        95.0,
        95.0,
        50.0,
        95.0
      ]
    },
    {
      "dtxsid": "DTXSID1020560",
      "preferredName": "Endosulfan",
      "aeid": 2530,
      "aenm": null,
      "aedVal": [
        0.148,
        0.05638,
        0.1242,
        0.1443,
        0.04983,
        0.06286,
        0.05801,
        0.05411,
        0.1175,
        0.06789,
        0.1192,
        0.1261
      ],
      "aedType": [
        "aed.ac50.pbtk50",
        "aed.acc.3css95",
        "aed.acc.pbtk50",
        "aed.ac50.3css50",
        "aed.bmd.pbtk95",
        "aed.ac50.3css95",
        "aed.acc.pbtk95",
        "aed.bmd.3css95",
        "aed.bmd.pbtk50",
        "aed.ac50.pbtk95",
        "aed.bmd.3css50",
        "aed.acc.3css50"
      ],
      "httkModel": [
        "PBTK",
        "3compartmentss",
        "PBTK",
        "3compartmentss",
        "PBTK",
        "3compartmentss",
        "PBTK",
        "3compartmentss",
        "PBTK",
        "PBTK",
        "3compartmentss",
        "3compartmentss"
      ],
      "aedValUnit": [
        "mg/kg/day",
        "mg/kg/day",
        "mg/kg/day",
        "mg/kg/day",
        "mg/kg/day",
        "mg/kg/day",
        "mg/kg/day",
        "mg/kg/day",
        "mg/kg/day",
        "mg/kg/day",
        "mg/kg/day",
        "mg/kg/day"
      ],
      "httkVersion": [
        "httk_v_2_3_1",
        "httk_v_2_3_1",
        "httk_v_2_3_1",
        "httk_v_2_3_1",
        "httk_v_2_3_1",
        "httk_v_2_3_1",
        "httk_v_2_3_1",
        "httk_v_2_3_1",
        "httk_v_2_3_1",
        "httk_v_2_3_1",
        "httk_v_2_3_1",
        "httk_v_2_3_1"
      ],
      "potencyValType": [
        "ac50",
        "acc",
        "acc",
        "ac50",
        "bmd",
        "ac50",
        "acc",
        "bmd",
        "bmd",
        "ac50",
        "bmd",
        "acc"
      ],
      "invitrodbVersion": [
        "invitrodb_v_4_2",
        "invitrodb_v_4_2",
        "invitrodb_v_4_2",
        "invitrodb_v_4_2",
        "invitrodb_v_4_2",
        "invitrodb_v_4_2",
        "invitrodb_v_4_2",
        "invitrodb_v_4_2",
        "invitrodb_v_4_2",
        "invitrodb_v_4_2",
        "invitrodb_v_4_2",
        "invitrodb_v_4_2"
      ],
      "interindividualVarPerc": [
        50.0,
        95.0,
        50.0,
        50.0,
        95.0,
        95.0,
        95.0,
        95.0,
        50.0,
        95.0,
        50.0,
        50.0
      ]
    },
    {
      "dtxsid": "DTXSID1020560",
      "preferredName": "Endosulfan",
      "aeid": 2793,
      "aenm": null,
      "aedVal": [
        0.174,
        0.3467,
        0.3498,
        0.1724,
        0.2954,
        0.1344,
        0.1416,
        0.3054,
        0.1659,
        0.07611,
        0.1708,
        0.08603
      ],
      "aedType": [
        "aed.bmd.3css50",
        "aed.acc.3css50",
        "aed.acc.pbtk50",
        "aed.bmd.pbtk50",
        "aed.ac50.pbtk50",
        "aed.ac50.3css95",
        "aed.ac50.pbtk95",
        "aed.ac50.3css50",
        "aed.acc.3css95",
        "aed.bmd.pbtk95",
        "aed.acc.pbtk95",
        "aed.bmd.3css95"
      ],
      "httkModel": [
        "3compartmentss",
        "3compartmentss",
        "PBTK",
        "PBTK",
        "PBTK",
        "3compartmentss",
        "PBTK",
        "3compartmentss",
        "3compartmentss",
        "PBTK",
        "PBTK",
        "3compartmentss"
      ],
      "aedValUnit": [
        "mg/kg/day",
        "mg/kg/day",
        "mg/kg/day",
        "mg/kg/day",
        "mg/kg/day",
        "mg/kg/day",
        "mg/kg/day",
        "mg/kg/day",
        "mg/kg/day",
        "mg/kg/day",
        "mg/kg/day",
        "mg/kg/day"
      ],
      "httkVersion": [
        "httk_v_2_3_1",
        "httk_v_2_3_1",
        "httk_v_2_3_1",
        "httk_v_2_3_1",
        "httk_v_2_3_1",
        "httk_v_2_3_1",
        "httk_v_2_3_1",
        "httk_v_2_3_1",
        "httk_v_2_3_1",
        "httk_v_2_3_1",
        "httk_v_2_3_1",
        "httk_v_2_3_1"
      ],
      "potencyValType": [
        "bmd",
        "acc",
        "acc",
        "bmd",
        "ac50",
        "ac50",
        "ac50",
        "ac50",
        "acc",
        "bmd",
        "acc",
        "bmd"
      ],
      "invitrodbVersion": [
        "invitrodb_v_4_2",
        "invitrodb_v_4_2",
        "invitrodb_v_4_2",
        "invitrodb_v_4_2",
        "invitrodb_v_4_2",
        "invitrodb_v_4_2",
        "invitrodb_v_4_2",
        "invitrodb_v_4_2",
        "invitrodb_v_4_2",
        "invitrodb_v_4_2",
        "invitrodb_v_4_2",
        "invitrodb_v_4_2"
      ],
      "interindividualVarPerc": [
        50.0,
        50.0,
        50.0,
        50.0,
        50.0,
        95.0,
        95.0,
        50.0,
        95.0,
        95.0,
        95.0,
        95.0
      ]
    },
    {
      "dtxsid": "DTXSID1020560",
      "preferredName": "Endosulfan",
      "aeid": 2780,
      "aenm": null,
      "aedVal": [
        0.3738,
        0.1701,
        0.3649,
        0.3897,
        0.1748,
        0.1793,
        0.3842,
        0.161,
        0.3494,
        0.3388,
        0.1554,
        0.1954
      ],
      "aedType": [
        "aed.acc.3css50",
        "aed.acc.pbtk95",
        "aed.acc.pbtk50",
        "aed.ac50.pbtk50",
        "aed.acc.3css95",
        "aed.ac50.3css95",
        "aed.ac50.3css50",
        "aed.bmd.pbtk95",
        "aed.bmd.3css50",
        "aed.bmd.pbtk50",
        "aed.bmd.3css95",
        "aed.ac50.pbtk95"
      ],
      "httkModel": [
        "3compartmentss",
        "PBTK",
        "PBTK",
        "PBTK",
        "3compartmentss",
        "3compartmentss",
        "3compartmentss",
        "PBTK",
        "3compartmentss",
        "PBTK",
        "3compartmentss",
        "PBTK"
      ],
      "aedValUnit": [
        "mg/kg/day",
        "mg/kg/day",
        "mg/kg/day",
        "mg/kg/day",
        "mg/kg/day",
        "mg/kg/day",
        "mg/kg/day",
        "mg/kg/day",
        "mg/kg/day",
        "mg/kg/day",
        "mg/kg/day",
        "mg/kg/day"
      ],
      "httkVersion": [
        "httk_v_2_3_1",
        "httk_v_2_3_1",
        "httk_v_2_3_1",
        "httk_v_2_3_1",
        "httk_v_2_3_1",
        "httk_v_2_3_1",
        "httk_v_2_3_1",
        "httk_v_2_3_1",
        "httk_v_2_3_1",
        "httk_v_2_3_1",
        "httk_v_2_3_1",
        "httk_v_2_3_1"
      ],
      "potencyValType": [
        "acc",
        "acc",
        "acc",
        "ac50",
        "acc",
        "ac50",
        "ac50",
        "bmd",
        "bmd",
        "bmd",
        "bmd",
        "ac50"
      ],
      "invitrodbVersion": [
        "invitrodb_v_4_2",
        "invitrodb_v_4_2",
        "invitrodb_v_4_2",
        "invitrodb_v_4_2",
        "invitrodb_v_4_2",
        "invitrodb_v_4_2",
        "invitrodb_v_4_2",
        "invitrodb_v_4_2",
        "invitrodb_v_4_2",
        "invitrodb_v_4_2",
        "invitrodb_v_4_2",
        "invitrodb_v_4_2"
      ],
      "interindividualVarPerc": [
        50.0,
        95.0,
        50.0,
        50.0,
        95.0,
        95.0,
        50.0,
        95.0,
        50.0,
        50.0,
        95.0,
        95.0
      ]
    },
    {
      "dtxsid": "DTXSID1020560",
      "preferredName": "Endosulfan",
      "aeid": 2779,
      "aenm": null,
      "aedVal": [
        0.1523,
        0.2551,
        0.3272,
        0.1201,
        0.2606,
        0.1742,
        0.1204,
        0.1725,
        0.353,
        0.3585,
        0.3193,
        0.1477
      ],
      "aedType": [
        "aed.acc.3css95",
        "aed.bmd.3css50",
        "aed.acc.pbtk50",
        "aed.bmd.pbtk95",
        "aed.bmd.pbtk50",
        "aed.ac50.3css95",
        "aed.bmd.3css95",
        "aed.ac50.pbtk95",
        "aed.ac50.pbtk50",
        "aed.ac50.3css50",
        "aed.acc.3css50",
        "aed.acc.pbtk95"
      ],
      "httkModel": [
        "3compartmentss",
        "3compartmentss",
        "PBTK",
        "PBTK",
        "PBTK",
        "3compartmentss",
        "3compartmentss",
        "PBTK",
        "PBTK",
        "3compartmentss",
        "3compartmentss",
        "PBTK"
      ],
      "aedValUnit": [
        "mg/kg/day",
        "mg/kg/day",
        "mg/kg/day",
        "mg/kg/day",
        "mg/kg/day",
        "mg/kg/day",
        "mg/kg/day",
        "mg/kg/day",
        "mg/kg/day",
        "mg/kg/day",
        "mg/kg/day",
        "mg/kg/day"
      ],
      "httkVersion": [
        "httk_v_2_3_1",
        "httk_v_2_3_1",
        "httk_v_2_3_1",
        "httk_v_2_3_1",
        "httk_v_2_3_1",
        "httk_v_2_3_1",
        "httk_v_2_3_1",
        "httk_v_2_3_1",
        "httk_v_2_3_1",
        "httk_v_2_3_1",
        "httk_v_2_3_1",
        "httk_v_2_3_1"
      ],
      "potencyValType": [
        "acc",
        "bmd",
        "acc",
        "bmd",
        "bmd",
        "ac50",
        "bmd",
        "ac50",
        "ac50",
        "ac50",
        "acc",
        "acc"
      ],
      "invitrodbVersion": [
        "invitrodb_v_4_2",
        "invitrodb_v_4_2",
        "invitrodb_v_4_2",
        "invitrodb_v_4_2",
        "invitrodb_v_4_2",
        "invitrodb_v_4_2",
        "invitrodb_v_4_2",
        "invitrodb_v_4_2",
        "invitrodb_v_4_2",
        "invitrodb_v_4_2",
        "invitrodb_v_4_2",
        "invitrodb_v_4_2"
      ],
      "interindividualVarPerc": [
        95.0,
        50.0,
        50.0,
        95.0,
        50.0,
        95.0,
        95.0,
        95.0,
        50.0,
        50.0,
        50.0,
        95.0
      ]
    },
    {
      "dtxsid": "DTXSID1020560",
      "preferredName": "Endosulfan",
      "aeid": 2778,
      "aenm": null,
      "aedVal": [
        0.1076,
        0.3556,
        0.2649,
        0.154,
        0.3365,
        0.1587,
        0.2732,
        0.1266,
        0.05415,
        0.04888,
        0.1231,
        0.1137
      ],
      "aedType": [
        "aed.bmd.pbtk50",
        "aed.ac50.pbtk50",
        "aed.acc.pbtk50",
        "aed.ac50.pbtk95",
        "aed.ac50.3css50",
        "aed.ac50.3css95",
        "aed.acc.3css50",
        "aed.acc.pbtk95",
        "aed.bmd.pbtk95",
        "aed.bmd.3css95",
        "aed.acc.3css95",
        "aed.bmd.3css50"
      ],
      "httkModel": [
        "PBTK",
        "PBTK",
        "PBTK",
        "PBTK",
        "3compartmentss",
        "3compartmentss",
        "3compartmentss",
        "PBTK",
        "PBTK",
        "3compartmentss",
        "3compartmentss",
        "3compartmentss"
      ],
      "aedValUnit": [
        "mg/kg/day",
        "mg/kg/day",
        "mg/kg/day",
        "mg/kg/day",
        "mg/kg/day",
        "mg/kg/day",
        "mg/kg/day",
        "mg/kg/day",
        "mg/kg/day",
        "mg/kg/day",
        "mg/kg/day",
        "mg/kg/day"
      ],
      "httkVersion": [
        "httk_v_2_3_1",
        "httk_v_2_3_1",
        "httk_v_2_3_1",
        "httk_v_2_3_1",
        "httk_v_2_3_1",
        "httk_v_2_3_1",
        "httk_v_2_3_1",
        "httk_v_2_3_1",
        "httk_v_2_3_1",
        "httk_v_2_3_1",
        "httk_v_2_3_1",
        "httk_v_2_3_1"
      ],
      "potencyValType": [
        "bmd",
        "ac50",
        "acc",
        "ac50",
        "ac50",
        "ac50",
        "acc",
        "acc",
        "bmd",
        "bmd",
        "acc",
        "bmd"
      ],
      "invitrodbVersion": [
        "invitrodb_v_4_2",
        "invitrodb_v_4_2",
        "invitrodb_v_4_2",
        "invitrodb_v_4_2",
        "invitrodb_v_4_2",
        "invitrodb_v_4_2",
        "invitrodb_v_4_2",
        "invitrodb_v_4_2",
        "invitrodb_v_4_2",
        "invitrodb_v_4_2",
        "invitrodb_v_4_2",
        "invitrodb_v_4_2"
      ],
      "interindividualVarPerc": [
        50.0,
        50.0,
        50.0,
        95.0,
        50.0,
        95.0,
        50.0,
        95.0,
        95.0,
        95.0,
        95.0,
        50.0
      ]
    },
    {
      "dtxsid": "DTXSID1020560",
      "preferredName": "Endosulfan",
      "aeid": 2777,
      "aenm": null,
      "aedVal": [
        0.3436,
        0.1226,
        0.2653,
        0.3387,
        0.09199,
        0.1597,
        0.1266,
        0.09346,
        0.1999,
        0.1558,
        0.1983,
        0.2592
      ],
      "aedType": [
        "aed.ac50.pbtk50",
        "aed.acc.3css95",
        "aed.acc.pbtk50",
        "aed.ac50.3css50",
        "aed.bmd.pbtk95",
        "aed.ac50.3css95",
        "aed.acc.pbtk95",
        "aed.bmd.3css95",
        "aed.bmd.pbtk50",
        "aed.ac50.pbtk95",
        "aed.bmd.3css50",
        "aed.acc.3css50"
      ],
      "httkModel": [
        "PBTK",
        "3compartmentss",
        "PBTK",
        "3compartmentss",
        "PBTK",
        "3compartmentss",
        "PBTK",
        "3compartmentss",
        "PBTK",
        "PBTK",
        "3compartmentss",
        "3compartmentss"
      ],
      "aedValUnit": [
        "mg/kg/day",
        "mg/kg/day",
        "mg/kg/day",
        "mg/kg/day",
        "mg/kg/day",
        "mg/kg/day",
        "mg/kg/day",
        "mg/kg/day",
        "mg/kg/day",
        "mg/kg/day",
        "mg/kg/day",
        "mg/kg/day"
      ],
      "httkVersion": [
        "httk_v_2_3_1",
        "httk_v_2_3_1",
        "httk_v_2_3_1",
        "httk_v_2_3_1",
        "httk_v_2_3_1",
        "httk_v_2_3_1",
        "httk_v_2_3_1",
        "httk_v_2_3_1",
        "httk_v_2_3_1",
        "httk_v_2_3_1",
        "httk_v_2_3_1",
        "httk_v_2_3_1"
      ],
      "potencyValType": [
        "ac50",
        "acc",
        "acc",
        "ac50",
        "bmd",
        "ac50",
        "acc",
        "bmd",
        "bmd",
        "ac50",
        "bmd",
        "acc"
      ],
      "invitrodbVersion": [
        "invitrodb_v_4_2",
        "invitrodb_v_4_2",
        "invitrodb_v_4_2",
        "invitrodb_v_4_2",
        "invitrodb_v_4_2",
        "invitrodb_v_4_2",
        "invitrodb_v_4_2",
        "invitrodb_v_4_2",
        "invitrodb_v_4_2",
        "invitrodb_v_4_2",
        "invitrodb_v_4_2",
        "invitrodb_v_4_2"
      ],
      "interindividualVarPerc": [
        50.0,
        95.0,
        50.0,
        50.0,
        95.0,
        95.0,
        95.0,
        95.0,
        50.0,
        95.0,
        50.0,
        50.0
      ]
    },
    {
      "dtxsid": "DTXSID1020560",
      "preferredName": "Endosulfan",
      "aeid": 2787,
      "aenm": null,
      "aedVal": [
        0.2597,
        0.3591,
        0.3084,
        0.1687,
        0.3331,
        0.1665,
        0.3181,
        0.1467,
        0.1154,
        0.1183,
        0.1501,
        0.2545
      ],
      "aedType": [
        "aed.bmd.pbtk50",
        "aed.ac50.pbtk50",
        "aed.acc.pbtk50",
        "aed.ac50.pbtk95",
        "aed.ac50.3css50",
        "aed.ac50.3css95",
        "aed.acc.3css50",
        "aed.acc.pbtk95",
        "aed.bmd.pbtk95",
        "aed.bmd.3css95",
        "aed.acc.3css95",
        "aed.bmd.3css50"
      ],
      "httkModel": [
        "PBTK",
        "PBTK",
        "PBTK",
        "PBTK",
        "3compartmentss",
        "3compartmentss",
        "3compartmentss",
        "PBTK",
        "PBTK",
        "3compartmentss",
        "3compartmentss",
        "3compartmentss"
      ],
      "aedValUnit": [
        "mg/kg/day",
        "mg/kg/day",
        "mg/kg/day",
        "mg/kg/day",
        "mg/kg/day",
        "mg/kg/day",
        "mg/kg/day",
        "mg/kg/day",
        "mg/kg/day",
        "mg/kg/day",
        "mg/kg/day",
        "mg/kg/day"
      ],
      "httkVersion": [
        "httk_v_2_3_1",
        "httk_v_2_3_1",
        "httk_v_2_3_1",
        "httk_v_2_3_1",
        "httk_v_2_3_1",
        "httk_v_2_3_1",
        "httk_v_2_3_1",
        "httk_v_2_3_1",
        "httk_v_2_3_1",
        "httk_v_2_3_1",
        "httk_v_2_3_1",
        "httk_v_2_3_1"
      ],
      "potencyValType": [
        "bmd",
        "ac50",
        "acc",
        "ac50",
        "ac50",
        "ac50",
        "acc",
        "acc",
        "bmd",
        "bmd",
        "acc",
        "bmd"
      ],
      "invitrodbVersion": [
        "invitrodb_v_4_2",
        "invitrodb_v_4_2",
        "invitrodb_v_4_2",
        "invitrodb_v_4_2",
        "invitrodb_v_4_2",
        "invitrodb_v_4_2",
        "invitrodb_v_4_2",
        "invitrodb_v_4_2",
        "invitrodb_v_4_2",
        "invitrodb_v_4_2",
        "invitrodb_v_4_2",
        "invitrodb_v_4_2"
      ],
      "interindividualVarPerc": [
        50.0,
        50.0,
        50.0,
        95.0,
        50.0,
        95.0,
        50.0,
        95.0,
        95.0,
        95.0,
        95.0,
        50.0
      ]
    },
    {
      "dtxsid": "DTXSID1020560",
      "preferredName": "Endosulfan",
      "aeid": 2782,
      "aenm": null,
      "aedVal": [
        0.1611,
        0.3709,
        0.348,
        0.3492,
        0.1663,
        0.1659,
        0.3737,
        0.1619,
        0.1466,
        0.3147,
        0.1428,
        0.303
      ],
      "aedType": [
        "aed.ac50.pbtk95",
        "aed.ac50.3css50",
        "aed.acc.pbtk50",
        "aed.acc.3css50",
        "aed.acc.pbtk95",
        "aed.ac50.3css95",
        "aed.ac50.pbtk50",
        "aed.acc.3css95",
        "aed.bmd.3css95",
        "aed.bmd.3css50",
        "aed.bmd.pbtk95",
        "aed.bmd.pbtk50"
      ],
      "httkModel": [
        "PBTK",
        "3compartmentss",
        "PBTK",
        "3compartmentss",
        "PBTK",
        "3compartmentss",
        "PBTK",
        "3compartmentss",
        "3compartmentss",
        "3compartmentss",
        "PBTK",
        "PBTK"
      ],
      "aedValUnit": [
        "mg/kg/day",
        "mg/kg/day",
        "mg/kg/day",
        "mg/kg/day",
        "mg/kg/day",
        "mg/kg/day",
        "mg/kg/day",
        "mg/kg/day",
        "mg/kg/day",
        "mg/kg/day",
        "mg/kg/day",
        "mg/kg/day"
      ],
      "httkVersion": [
        "httk_v_2_3_1",
        "httk_v_2_3_1",
        "httk_v_2_3_1",
        "httk_v_2_3_1",
        "httk_v_2_3_1",
        "httk_v_2_3_1",
        "httk_v_2_3_1",
        "httk_v_2_3_1",
        "httk_v_2_3_1",
        "httk_v_2_3_1",
        "httk_v_2_3_1",
        "httk_v_2_3_1"
      ],
      "potencyValType": [
        "ac50",
        "ac50",
        "acc",
        "acc",
        "acc",
        "ac50",
        "ac50",
        "acc",
        "bmd",
        "bmd",
        "bmd",
        "bmd"
      ],
      "invitrodbVersion": [
        "invitrodb_v_4_2",
        "invitrodb_v_4_2",
        "invitrodb_v_4_2",
        "invitrodb_v_4_2",
        "invitrodb_v_4_2",
        "invitrodb_v_4_2",
        "invitrodb_v_4_2",
        "invitrodb_v_4_2",
        "invitrodb_v_4_2",
        "invitrodb_v_4_2",
        "invitrodb_v_4_2",
        "invitrodb_v_4_2"
      ],
      "interindividualVarPerc": [
        95.0,
        50.0,
        50.0,
        50.0,
        95.0,
        95.0,
        50.0,
        95.0,
        95.0,
        50.0,
        95.0,
        50.0
      ]
    },
    {
      "dtxsid": "DTXSID1020560",
      "preferredName": "Endosulfan",
      "aeid": 2786,
      "aenm": null,
      "aedVal": [
        0.2382,
        0.08533,
        0.1744,
        0.2269,
        0.06016,
        0.1101,
        0.0785,
        0.0624,
        0.134,
        0.1068,
        0.1315,
        0.1742
      ],
      "aedType": [
        "aed.ac50.pbtk50",
        "aed.acc.3css95",
        "aed.acc.pbtk50",
        "aed.ac50.3css50",
        "aed.bmd.pbtk95",
        "aed.ac50.3css95",
        "aed.acc.pbtk95",
        "aed.bmd.3css95",
        "aed.bmd.pbtk50",
        "aed.ac50.pbtk95",
        "aed.bmd.3css50",
        "aed.acc.3css50"
      ],
      "httkModel": [
        "PBTK",
        "3compartmentss",
        "PBTK",
        "3compartmentss",
        "PBTK",
        "3compartmentss",
        "PBTK",
        "3compartmentss",
        "PBTK",
        "PBTK",
        "3compartmentss",
        "3compartmentss"
      ],
      "aedValUnit": [
        "mg/kg/day",
        "mg/kg/day",
        "mg/kg/day",
        "mg/kg/day",
        "mg/kg/day",
        "mg/kg/day",
        "mg/kg/day",
        "mg/kg/day",
        "mg/kg/day",
        "mg/kg/day",
        "mg/kg/day",
        "mg/kg/day"
      ],
      "httkVersion": [
        "httk_v_2_3_1",
        "httk_v_2_3_1",
        "httk_v_2_3_1",
        "httk_v_2_3_1",
        "httk_v_2_3_1",
        "httk_v_2_3_1",
        "httk_v_2_3_1",
        "httk_v_2_3_1",
        "httk_v_2_3_1",
        "httk_v_2_3_1",
        "httk_v_2_3_1",
        "httk_v_2_3_1"
      ],
      "potencyValType": [
        "ac50",
        "acc",
        "acc",
        "ac50",
        "bmd",
        "ac50",
        "acc",
        "bmd",
        "bmd",
        "ac50",
        "bmd",
        "acc"
      ],
      "invitrodbVersion": [
        "invitrodb_v_4_2",
        "invitrodb_v_4_2",
        "invitrodb_v_4_2",
        "invitrodb_v_4_2",
        "invitrodb_v_4_2",
        "invitrodb_v_4_2",
        "invitrodb_v_4_2",
        "invitrodb_v_4_2",
        "invitrodb_v_4_2",
        "invitrodb_v_4_2",
        "invitrodb_v_4_2",
        "invitrodb_v_4_2"
      ],
      "interindividualVarPerc": [
        50.0,
        95.0,
        50.0,
        50.0,
        95.0,
        95.0,
        95.0,
        95.0,
        50.0,
        95.0,
        50.0,
        50.0
      ]
    },
    {
      "dtxsid": "DTXSID1020560",
      "preferredName": "Endosulfan",
      "aeid": 2785,
      "aenm": null,
      "aedVal": [
        0.1631,
        0.3403,
        0.2644,
        0.2674,
        0.1257,
        0.1671,
        0.3496,
        0.1221,
        0.1034,
        0.2222,
        0.1087,
        0.2287
      ],
      "aedType": [
        "aed.ac50.pbtk95",
        "aed.ac50.3css50",
        "aed.acc.pbtk50",
        "aed.acc.3css50",
        "aed.acc.pbtk95",
        "aed.ac50.3css95",
        "aed.ac50.pbtk50",
        "aed.acc.3css95",
        "aed.bmd.3css95",
        "aed.bmd.3css50",
        "aed.bmd.pbtk95",
        "aed.bmd.pbtk50"
      ],
      "httkModel": [
        "PBTK",
        "3compartmentss",
        "PBTK",
        "3compartmentss",
        "PBTK",
        "3compartmentss",
        "PBTK",
        "3compartmentss",
        "3compartmentss",
        "3compartmentss",
        "PBTK",
        "PBTK"
      ],
      "aedValUnit": [
        "mg/kg/day",
        "mg/kg/day",
        "mg/kg/day",
        "mg/kg/day",
        "mg/kg/day",
        "mg/kg/day",
        "mg/kg/day",
        "mg/kg/day",
        "mg/kg/day",
        "mg/kg/day",
        "mg/kg/day",
        "mg/kg/day"
      ],
      "httkVersion": [
        "httk_v_2_3_1",
        "httk_v_2_3_1",
        "httk_v_2_3_1",
        "httk_v_2_3_1",
        "httk_v_2_3_1",
        "httk_v_2_3_1",
        "httk_v_2_3_1",
        "httk_v_2_3_1",
        "httk_v_2_3_1",
        "httk_v_2_3_1",
        "httk_v_2_3_1",
        "httk_v_2_3_1"
      ],
      "potencyValType": [
        "ac50",
        "ac50",
        "acc",
        "acc",
        "acc",
        "ac50",
        "ac50",
        "acc",
        "bmd",
        "bmd",
        "bmd",
        "bmd"
      ],
      "invitrodbVersion": [
        "invitrodb_v_4_2",
        "invitrodb_v_4_2",
        "invitrodb_v_4_2",
        "invitrodb_v_4_2",
        "invitrodb_v_4_2",
        "invitrodb_v_4_2",
        "invitrodb_v_4_2",
        "invitrodb_v_4_2",
        "invitrodb_v_4_2",
        "invitrodb_v_4_2",
        "invitrodb_v_4_2",
        "invitrodb_v_4_2"
      ],
      "interindividualVarPerc": [
        95.0,
        50.0,
        50.0,
        50.0,
        95.0,
        95.0,
        50.0,
        95.0,
        95.0,
        50.0,
        95.0,
        50.0
      ]
    },
    {
      "dtxsid": "DTXSID1020560",
      "preferredName": "Endosulfan",
      "aeid": 2784,
      "aenm": null,
      "aedVal": [
        0.1609,
        0.3054,
        0.2428,
        0.1498,
        0.3129,
        0.1447,
        0.2359,
        0.1111,
        0.08251,
        0.06977,
        0.1097,
        0.158
      ],
      "aedType": [
        "aed.bmd.pbtk50",
        "aed.ac50.pbtk50",
        "aed.acc.pbtk50",
        "aed.ac50.pbtk95",
        "aed.ac50.3css50",
        "aed.ac50.3css95",
        "aed.acc.3css50",
        "aed.acc.pbtk95",
        "aed.bmd.pbtk95",
        "aed.bmd.3css95",
        "aed.acc.3css95",
        "aed.bmd.3css50"
      ],
      "httkModel": [
        "PBTK",
        "PBTK",
        "PBTK",
        "PBTK",
        "3compartmentss",
        "3compartmentss",
        "3compartmentss",
        "PBTK",
        "PBTK",
        "3compartmentss",
        "3compartmentss",
        "3compartmentss"
      ],
      "aedValUnit": [
        "mg/kg/day",
        "mg/kg/day",
        "mg/kg/day",
        "mg/kg/day",
        "mg/kg/day",
        "mg/kg/day",
        "mg/kg/day",
        "mg/kg/day",
        "mg/kg/day",
        "mg/kg/day",
        "mg/kg/day",
        "mg/kg/day"
      ],
      "httkVersion": [
        "httk_v_2_3_1",
        "httk_v_2_3_1",
        "httk_v_2_3_1",
        "httk_v_2_3_1",
        "httk_v_2_3_1",
        "httk_v_2_3_1",
        "httk_v_2_3_1",
        "httk_v_2_3_1",
        "httk_v_2_3_1",
        "httk_v_2_3_1",
        "httk_v_2_3_1",
        "httk_v_2_3_1"
      ],
      "potencyValType": [
        "bmd",
        "ac50",
        "acc",
        "ac50",
        "ac50",
        "ac50",
        "acc",
        "acc",
        "bmd",
        "bmd",
        "acc",
        "bmd"
      ],
      "invitrodbVersion": [
        "invitrodb_v_4_2",
        "invitrodb_v_4_2",
        "invitrodb_v_4_2",
        "invitrodb_v_4_2",
        "invitrodb_v_4_2",
        "invitrodb_v_4_2",
        "invitrodb_v_4_2",
        "invitrodb_v_4_2",
        "invitrodb_v_4_2",
        "invitrodb_v_4_2",
        "invitrodb_v_4_2",
        "invitrodb_v_4_2"
      ],
      "interindividualVarPerc": [
        50.0,
        50.0,
        50.0,
        95.0,
        50.0,
        95.0,
        50.0,
        95.0,
        95.0,
        95.0,
        95.0,
        50.0
      ]
    },
    {
      "dtxsid": "DTXSID1020560",
      "preferredName": "Endosulfan",
      "aeid": 2781,
      "aenm": null,
      "aedVal": [
        0.2296,
        0.05391,
        0.1635,
        0.07465,
        0.052,
        0.1053,
        0.0675,
        0.1163,
        0.1081,
        0.1632,
        0.1169,
        0.2296
      ],
      "aedType": [
        "aed.ac50.3css50",
        "aed.bmd.pbtk95",
        "aed.acc.pbtk50",
        "aed.acc.pbtk95",
        "aed.bmd.3css95",
        "aed.ac50.3css95",
        "aed.acc.3css95",
        "aed.bmd.3css50",
        "aed.ac50.pbtk95",
        "aed.acc.3css50",
        "aed.bmd.pbtk50",
        "aed.ac50.pbtk50"
      ],
      "httkModel": [
        "3compartmentss",
        "PBTK",
        "PBTK",
        "PBTK",
        "3compartmentss",
        "3compartmentss",
        "3compartmentss",
        "3compartmentss",
        "PBTK",
        "3compartmentss",
        "PBTK",
        "PBTK"
      ],
      "aedValUnit": [
        "mg/kg/day",
        "mg/kg/day",
        "mg/kg/day",
        "mg/kg/day",
        "mg/kg/day",
        "mg/kg/day",
        "mg/kg/day",
        "mg/kg/day",
        "mg/kg/day",
        "mg/kg/day",
        "mg/kg/day",
        "mg/kg/day"
      ],
      "httkVersion": [
        "httk_v_2_3_1",
        "httk_v_2_3_1",
        "httk_v_2_3_1",
        "httk_v_2_3_1",
        "httk_v_2_3_1",
        "httk_v_2_3_1",
        "httk_v_2_3_1",
        "httk_v_2_3_1",
        "httk_v_2_3_1",
        "httk_v_2_3_1",
        "httk_v_2_3_1",
        "httk_v_2_3_1"
      ],
      "potencyValType": [
        "ac50",
        "bmd",
        "acc",
        "acc",
        "bmd",
        "ac50",
        "acc",
        "bmd",
        "ac50",
        "acc",
        "bmd",
        "ac50"
      ],
      "invitrodbVersion": [
        "invitrodb_v_4_2",
        "invitrodb_v_4_2",
        "invitrodb_v_4_2",
        "invitrodb_v_4_2",
        "invitrodb_v_4_2",
        "invitrodb_v_4_2",
        "invitrodb_v_4_2",
        "invitrodb_v_4_2",
        "invitrodb_v_4_2",
        "invitrodb_v_4_2",
        "invitrodb_v_4_2",
        "invitrodb_v_4_2"
      ],
      "interindividualVarPerc": [
        50.0,
        95.0,
        50.0,
        95.0,
        95.0,
        95.0,
        95.0,
        50.0,
        95.0,
        50.0,
        50.0,
        50.0
      ]
    },
    {
      "dtxsid": "DTXSID1020560",
      "preferredName": "Endosulfan",
      "aeid": 2788,
      "aenm": null,
      "aedVal": [
        0.1371,
        0.3057,
        0.2348,
        0.239,
        0.1137,
        0.1499,
        0.3044,
        0.1083,
        0.0889,
        0.1905,
        0.08955,
        0.1957
      ],
      "aedType": [
        "aed.ac50.pbtk95",
        "aed.ac50.3css50",
        "aed.acc.pbtk50",
        "aed.acc.3css50",
        "aed.acc.pbtk95",
        "aed.ac50.3css95",
        "aed.ac50.pbtk50",
        "aed.acc.3css95",
        "aed.bmd.3css95",
        "aed.bmd.3css50",
        "aed.bmd.pbtk95",
        "aed.bmd.pbtk50"
      ],
      "httkModel": [
        "PBTK",
        "3compartmentss",
        "PBTK",
        "3compartmentss",
        "PBTK",
        "3compartmentss",
        "PBTK",
        "3compartmentss",
        "3compartmentss",
        "3compartmentss",
        "PBTK",
        "PBTK"
      ],
      "aedValUnit": [
        "mg/kg/day",
        "mg/kg/day",
        "mg/kg/day",
        "mg/kg/day",
        "mg/kg/day",
        "mg/kg/day",
        "mg/kg/day",
        "mg/kg/day",
        "mg/kg/day",
        "mg/kg/day",
        "mg/kg/day",
        "mg/kg/day"
      ],
      "httkVersion": [
        "httk_v_2_3_1",
        "httk_v_2_3_1",
        "httk_v_2_3_1",
        "httk_v_2_3_1",
        "httk_v_2_3_1",
        "httk_v_2_3_1",
        "httk_v_2_3_1",
        "httk_v_2_3_1",
        "httk_v_2_3_1",
        "httk_v_2_3_1",
        "httk_v_2_3_1",
        "httk_v_2_3_1"
      ],
      "potencyValType": [
        "ac50",
        "ac50",
        "acc",
        "acc",
        "acc",
        "ac50",
        "ac50",
        "acc",
        "bmd",
        "bmd",
        "bmd",
        "bmd"
      ],
      "invitrodbVersion": [
        "invitrodb_v_4_2",
        "invitrodb_v_4_2",
        "invitrodb_v_4_2",
        "invitrodb_v_4_2",
        "invitrodb_v_4_2",
        "invitrodb_v_4_2",
        "invitrodb_v_4_2",
        "invitrodb_v_4_2",
        "invitrodb_v_4_2",
        "invitrodb_v_4_2",
        "invitrodb_v_4_2",
        "invitrodb_v_4_2"
      ],
      "interindividualVarPerc": [
        95.0,
        50.0,
        50.0,
        50.0,
        95.0,
        95.0,
        50.0,
        95.0,
        95.0,
        50.0,
        95.0,
        50.0
      ]
    },
    {
      "dtxsid": "DTXSID1020560",
      "preferredName": "Endosulfan",
      "aeid": 2797,
      "aenm": null,
      "aedVal": [
        0.3575,
        0.1555,
        0.3287,
        0.3735,
        0.1406,
        0.1734,
        0.1478,
        0.1344,
        0.2756,
        0.1592,
        0.2859,
        0.3244
      ],
      "aedType": [
        "aed.ac50.pbtk50",
        "aed.acc.3css95",
        "aed.acc.pbtk50",
        "aed.ac50.3css50",
        "aed.bmd.pbtk95",
        "aed.ac50.3css95",
        "aed.acc.pbtk95",
        "aed.bmd.3css95",
        "aed.bmd.pbtk50",
        "aed.ac50.pbtk95",
        "aed.bmd.3css50",
        "aed.acc.3css50"
      ],
      "httkModel": [
        "PBTK",
        "3compartmentss",
        "PBTK",
        "3compartmentss",
        "PBTK",
        "3compartmentss",
        "PBTK",
        "3compartmentss",
        "PBTK",
        "PBTK",
        "3compartmentss",
        "3compartmentss"
      ],
      "aedValUnit": [
        "mg/kg/day",
        "mg/kg/day",
        "mg/kg/day",
        "mg/kg/day",
        "mg/kg/day",
        "mg/kg/day",
        "mg/kg/day",
        "mg/kg/day",
        "mg/kg/day",
        "mg/kg/day",
        "mg/kg/day",
        "mg/kg/day"
      ],
      "httkVersion": [
        "httk_v_2_3_1",
        "httk_v_2_3_1",
        "httk_v_2_3_1",
        "httk_v_2_3_1",
        "httk_v_2_3_1",
        "httk_v_2_3_1",
        "httk_v_2_3_1",
        "httk_v_2_3_1",
        "httk_v_2_3_1",
        "httk_v_2_3_1",
        "httk_v_2_3_1",
        "httk_v_2_3_1"
      ],
      "potencyValType": [
        "ac50",
        "acc",
        "acc",
        "ac50",
        "bmd",
        "ac50",
        "acc",
        "bmd",
        "bmd",
        "ac50",
        "bmd",
        "acc"
      ],
      "invitrodbVersion": [
        "invitrodb_v_4_2",
        "invitrodb_v_4_2",
        "invitrodb_v_4_2",
        "invitrodb_v_4_2",
        "invitrodb_v_4_2",
        "invitrodb_v_4_2",
        "invitrodb_v_4_2",
        "invitrodb_v_4_2",
        "invitrodb_v_4_2",
        "invitrodb_v_4_2",
        "invitrodb_v_4_2",
        "invitrodb_v_4_2"
      ],
      "interindividualVarPerc": [
        50.0,
        95.0,
        50.0,
        50.0,
        95.0,
        95.0,
        95.0,
        95.0,
        50.0,
        95.0,
        50.0,
        50.0
      ]
    },
    {
      "dtxsid": "DTXSID1020560",
      "preferredName": "Endosulfan",
      "aeid": 3068,
      "aenm": null,
      "aedVal": [
        0.139,
        0.1438,
        0.2912,
        0.06694,
        0.1416,
        0.1623,
        0.06646,
        0.1659,
        0.3596,
        0.3659,
        0.282,
        0.1231
      ],
      "aedType": [
        "aed.acc.3css95",
        "aed.bmd.3css50",
        "aed.acc.pbtk50",
        "aed.bmd.pbtk95",
        "aed.bmd.pbtk50",
        "aed.ac50.3css95",
        "aed.bmd.3css95",
        "aed.ac50.pbtk95",
        "aed.ac50.pbtk50",
        "aed.ac50.3css50",
        "aed.acc.3css50",
        "aed.acc.pbtk95"
      ],
      "httkModel": [
        "3compartmentss",
        "3compartmentss",
        "PBTK",
        "PBTK",
        "PBTK",
        "3compartmentss",
        "3compartmentss",
        "PBTK",
        "PBTK",
        "3compartmentss",
        "3compartmentss",
        "PBTK"
      ],
      "aedValUnit": [
        "mg/kg/day",
        "mg/kg/day",
        "mg/kg/day",
        "mg/kg/day",
        "mg/kg/day",
        "mg/kg/day",
        "mg/kg/day",
        "mg/kg/day",
        "mg/kg/day",
        "mg/kg/day",
        "mg/kg/day",
        "mg/kg/day"
      ],
      "httkVersion": [
        "httk_v_2_3_1",
        "httk_v_2_3_1",
        "httk_v_2_3_1",
        "httk_v_2_3_1",
        "httk_v_2_3_1",
        "httk_v_2_3_1",
        "httk_v_2_3_1",
        "httk_v_2_3_1",
        "httk_v_2_3_1",
        "httk_v_2_3_1",
        "httk_v_2_3_1",
        "httk_v_2_3_1"
      ],
      "potencyValType": [
        "acc",
        "bmd",
        "acc",
        "bmd",
        "bmd",
        "ac50",
        "bmd",
        "ac50",
        "ac50",
        "ac50",
        "acc",
        "acc"
      ],
      "invitrodbVersion": [
        "invitrodb_v_4_2",
        "invitrodb_v_4_2",
        "invitrodb_v_4_2",
        "invitrodb_v_4_2",
        "invitrodb_v_4_2",
        "invitrodb_v_4_2",
        "invitrodb_v_4_2",
        "invitrodb_v_4_2",
        "invitrodb_v_4_2",
        "invitrodb_v_4_2",
        "invitrodb_v_4_2",
        "invitrodb_v_4_2"
      ],
      "interindividualVarPerc": [
        95.0,
        50.0,
        50.0,
        95.0,
        50.0,
        95.0,
        95.0,
        95.0,
        50.0,
        50.0,
        50.0,
        95.0
      ]
    },
    {
      "dtxsid": "DTXSID1020560",
      "preferredName": "Endosulfan",
      "aeid": 3069,
      "aenm": null,
      "aedVal": [
        0.1352,
        0.02559,
        0.05455,
        0.1351,
        0.008453,
        0.06388,
        0.02463,
        0.00856,
        0.01776,
        0.06074,
        0.01776,
        0.05533
      ],
      "aedType": [
        "aed.ac50.pbtk50",
        "aed.acc.3css95",
        "aed.acc.pbtk50",
        "aed.ac50.3css50",
        "aed.bmd.pbtk95",
        "aed.ac50.3css95",
        "aed.acc.pbtk95",
        "aed.bmd.3css95",
        "aed.bmd.pbtk50",
        "aed.ac50.pbtk95",
        "aed.bmd.3css50",
        "aed.acc.3css50"
      ],
      "httkModel": [
        "PBTK",
        "3compartmentss",
        "PBTK",
        "3compartmentss",
        "PBTK",
        "3compartmentss",
        "PBTK",
        "3compartmentss",
        "PBTK",
        "PBTK",
        "3compartmentss",
        "3compartmentss"
      ],
      "aedValUnit": [
        "mg/kg/day",
        "mg/kg/day",
        "mg/kg/day",
        "mg/kg/day",
        "mg/kg/day",
        "mg/kg/day",
        "mg/kg/day",
        "mg/kg/day",
        "mg/kg/day",
        "mg/kg/day",
        "mg/kg/day",
        "mg/kg/day"
      ],
      "httkVersion": [
        "httk_v_2_3_1",
        "httk_v_2_3_1",
        "httk_v_2_3_1",
        "httk_v_2_3_1",
        "httk_v_2_3_1",
        "httk_v_2_3_1",
        "httk_v_2_3_1",
        "httk_v_2_3_1",
        "httk_v_2_3_1",
        "httk_v_2_3_1",
        "httk_v_2_3_1",
        "httk_v_2_3_1"
      ],
      "potencyValType": [
        "ac50",
        "acc",
        "acc",
        "ac50",
        "bmd",
        "ac50",
        "acc",
        "bmd",
        "bmd",
        "ac50",
        "bmd",
        "acc"
      ],
      "invitrodbVersion": [
        "invitrodb_v_4_2",
        "invitrodb_v_4_2",
        "invitrodb_v_4_2",
        "invitrodb_v_4_2",
        "invitrodb_v_4_2",
        "invitrodb_v_4_2",
        "invitrodb_v_4_2",
        "invitrodb_v_4_2",
        "invitrodb_v_4_2",
        "invitrodb_v_4_2",
        "invitrodb_v_4_2",
        "invitrodb_v_4_2"
      ],
      "interindividualVarPerc": [
        50.0,
        95.0,
        50.0,
        50.0,
        95.0,
        95.0,
        95.0,
        95.0,
        50.0,
        95.0,
        50.0,
        50.0
      ]
    },
    {
      "dtxsid": "DTXSID1020560",
      "preferredName": "Endosulfan",
      "aeid": 3070,
      "aenm": null,
      "aedVal": [
        0.2111,
        0.06012,
        0.1335,
        0.2055,
        0.0238,
        0.1006,
        0.06092,
        0.02557,
        0.05324,
        0.1015,
        0.05267,
        0.1259
      ],
      "aedType": [
        "aed.ac50.pbtk50",
        "aed.acc.3css95",
        "aed.acc.pbtk50",
        "aed.ac50.3css50",
        "aed.bmd.pbtk95",
        "aed.ac50.3css95",
        "aed.acc.pbtk95",
        "aed.bmd.3css95",
        "aed.bmd.pbtk50",
        "aed.ac50.pbtk95",
        "aed.bmd.3css50",
        "aed.acc.3css50"
      ],
      "httkModel": [
        "PBTK",
        "3compartmentss",
        "PBTK",
        "3compartmentss",
        "PBTK",
        "3compartmentss",
        "PBTK",
        "3compartmentss",
        "PBTK",
        "PBTK",
        "3compartmentss",
        "3compartmentss"
      ],
      "aedValUnit": [
        "mg/kg/day",
        "mg/kg/day",
        "mg/kg/day",
        "mg/kg/day",
        "mg/kg/day",
        "mg/kg/day",
        "mg/kg/day",
        "mg/kg/day",
        "mg/kg/day",
        "mg/kg/day",
        "mg/kg/day",
        "mg/kg/day"
      ],
      "httkVersion": [
        "httk_v_2_3_1",
        "httk_v_2_3_1",
        "httk_v_2_3_1",
        "httk_v_2_3_1",
        "httk_v_2_3_1",
        "httk_v_2_3_1",
        "httk_v_2_3_1",
        "httk_v_2_3_1",
        "httk_v_2_3_1",
        "httk_v_2_3_1",
        "httk_v_2_3_1",
        "httk_v_2_3_1"
      ],
      "potencyValType": [
        "ac50",
        "acc",
        "acc",
        "ac50",
        "bmd",
        "ac50",
        "acc",
        "bmd",
        "bmd",
        "ac50",
        "bmd",
        "acc"
      ],
      "invitrodbVersion": [
        "invitrodb_v_4_2",
        "invitrodb_v_4_2",
        "invitrodb_v_4_2",
        "invitrodb_v_4_2",
        "invitrodb_v_4_2",
        "invitrodb_v_4_2",
        "invitrodb_v_4_2",
        "invitrodb_v_4_2",
        "invitrodb_v_4_2",
        "invitrodb_v_4_2",
        "invitrodb_v_4_2",
        "invitrodb_v_4_2"
      ],
      "interindividualVarPerc": [
        50.0,
        95.0,
        50.0,
        50.0,
        95.0,
        95.0,
        95.0,
        95.0,
        50.0,
        95.0,
        50.0,
        50.0
      ]
    },
    {
      "dtxsid": "DTXSID1020560",
      "preferredName": "Endosulfan",
      "aeid": 2794,
      "aenm": null,
      "aedVal": [
        0.07942,
        0.07459,
        0.1832,
        0.08169,
        0.1544,
        0.08194,
        0.07264,
        0.1573,
        0.1878,
        0.1888,
        0.08638,
        0.1868
      ],
      "aedType": [
        "aed.acc.pbtk95",
        "aed.bmd.3css95",
        "aed.acc.pbtk50",
        "aed.acc.3css95",
        "aed.bmd.3css50",
        "aed.ac50.3css95",
        "aed.bmd.pbtk95",
        "aed.bmd.pbtk50",
        "aed.acc.3css50",
        "aed.ac50.pbtk50",
        "aed.ac50.pbtk95",
        "aed.ac50.3css50"
      ],
      "httkModel": [
        "PBTK",
        "3compartmentss",
        "PBTK",
        "3compartmentss",
        "3compartmentss",
        "3compartmentss",
        "PBTK",
        "PBTK",
        "3compartmentss",
        "PBTK",
        "PBTK",
        "3compartmentss"
      ],
      "aedValUnit": [
        "mg/kg/day",
        "mg/kg/day",
        "mg/kg/day",
        "mg/kg/day",
        "mg/kg/day",
        "mg/kg/day",
        "mg/kg/day",
        "mg/kg/day",
        "mg/kg/day",
        "mg/kg/day",
        "mg/kg/day",
        "mg/kg/day"
      ],
      "httkVersion": [
        "httk_v_2_3_1",
        "httk_v_2_3_1",
        "httk_v_2_3_1",
        "httk_v_2_3_1",
        "httk_v_2_3_1",
        "httk_v_2_3_1",
        "httk_v_2_3_1",
        "httk_v_2_3_1",
        "httk_v_2_3_1",
        "httk_v_2_3_1",
        "httk_v_2_3_1",
        "httk_v_2_3_1"
      ],
      "potencyValType": [
        "acc",
        "bmd",
        "acc",
        "acc",
        "bmd",
        "ac50",
        "bmd",
        "bmd",
        "acc",
        "ac50",
        "ac50",
        "ac50"
      ],
      "invitrodbVersion": [
        "invitrodb_v_4_2",
        "invitrodb_v_4_2",
        "invitrodb_v_4_2",
        "invitrodb_v_4_2",
        "invitrodb_v_4_2",
        "invitrodb_v_4_2",
        "invitrodb_v_4_2",
        "invitrodb_v_4_2",
        "invitrodb_v_4_2",
        "invitrodb_v_4_2",
        "invitrodb_v_4_2",
        "invitrodb_v_4_2"
      ],
      "interindividualVarPerc": [
        95.0,
        95.0,
        50.0,
        95.0,
        50.0,
        95.0,
        95.0,
        50.0,
        50.0,
        50.0,
        95.0,
        50.0
      ]
    }
  ],
  "metadata": {
    "status": 200,
    "rate_limit": {
      "limit": null,
      "remaining": null,
      "reset": null
    },
    "session": {
      "sessionId": "82620d8a-8081-4a24-8771-3d79ff62dd49",
      "clientInfo": {
        "name": "http-client",
        "userAgent": "python-requests/2.31.0"
      }
    }
  }
}
```
