## Supplementary material for "ToxMCP: Guardrailed, Auditable Agentic Workflows for Computational Toxicology via the Model Context Protocol": comptox_cpdat.json

```
{
  "data": [
    {
      "id": 411371,
      "dtxsid": "DTXSID1020560",
      "docid": 1190185,
      "doctitle": "WATER STANDARDS KIT IN AMPULS PESTICIDES MI",
      "docdate": "02/29/1988",
      "productname": "water standards kit in ampuls pesticides mi",
      "gencat": "Laboratory supplies",
      "prodfam": null,
      "prodtype": null,
      "classificationmethod": "Manual Batch",
      "rawmincomp": null,
      "rawmaxcomp": null,
      "rawcentralcomp": " 0.002",
      "unittype": "percent",
      "lowerweightfraction": null,
      "upperweightfraction": null,
      "centralweightfraction": 2e-05,
      "weightfractiontype": "reported",
      "component": null
    },
    {
      "id": 616695,
      "dtxsid": "DTXSID1020560",
      "docid": 1231032,
      "doctitle": "PESTICIDES & PCBS PESTICIDS",
      "docdate": "09/30/1987",
      "productname": "pesticides & pcb's pesticids",
      "gencat": "Laboratory supplies",
      "prodfam": null,
      "prodtype": null,
      "classificationmethod": "Manual Batch",
      "rawmincomp": null,
      "rawmaxcomp": null,
      "rawcentralcomp": null,
      "unittype": null,
      "lowerweightfraction": null,
      "upperweightfraction": null,
      "centralweightfraction": null,
      "weightfractiontype": "reported",
      "component": null
    },
    {
      "id": 674985,
      "dtxsid": "DTXSID1020560",
      "docid": 1244011,
      "doctitle": "ENDOSULFAN, 510C-14",
      "docdate": "04/01/1992",
      "productname": "endosulfan_ 510c-14",
      "gencat": null,
      "prodfam": null,
      "prodtype": null,
      "classificationmethod": null,
      "rawmincomp": null,
      "rawmaxcomp": null,
      "rawcentralcomp": " 96.0",
      "unittype": "percent",
      "lowerweightfraction": null,
      "upperweightfraction": null,
      "centralweightfraction": 0.96,
      "weightfractiontype": "reported",
      "component": null
    }
  ],
  "metadata": {
    "status": 200,
    "rate_limit": {
      "limit": null,
      "remaining": null,
      "reset": null
    },
    "session": {
      "sessionId": "c8a89a0b-2bea-4479-aedf-3191c15bf05c",
      "clientInfo": {
        "name": "http-client",
        "userAgent": "python-requests/2.31.0"
      }
    }
  }
}
```
