## Supplementary material for "ToxMCP: Guardrailed, Auditable Agentic Workflows for Computational Toxicology via the Model Context Protocol": comptox_details.json

```
{
  "id": 170721,
  "expocatMedianPrediction": "5.75E-10",
  "expocat": "Y",
  "nhanes": "0",
  "toxvalData": "Y",
  "waterSolubilityTest": 7.21107e-06,
  "waterSolubilityOpera": 1.01471e-06,
  "viscosityCpCpTestPred": null,
  "vaporPressureMmhgTestPred": 5.98412e-07,
  "vaporPressureMmhgOperaPred": 1.72899e-07,
  "thermalConductivity": null,
  "tetrahymenaPyriformis": null,
  "surfaceTension": null,
  "soilAdsorptionCoefficient": 12875.0,
  "oralRatLd50Mol": 0.000445656,
  "operaKmDaysOperaPred": 5.4492,
  "octanolWaterPartition": 3.82812,
  "octanolAirPartitionCoeff": 8.81202,
  "meltingPointDegcTestPred": 90.389,
  "meltingPointDegcOperaPred": 106.051,
  "hrFatheadMinnow": 4.70977e-07,
  "hrDiphniaLc50": 4.39542e-06,
  "henrysLawAtm": 2.41726e-05,
  "flashPointDegcTestPred": 226.687,
  "devtoxTestPred": 0.484,
  "density": 1.81,
  "boilingPointDegcTestPred": 318.635,
  "boilingPointDegcOperaPred": 364.832,
  "biodegradationHalfLifeDays": 15.8443,
  "bioconcentrationFactorTestPred": null,
  "bioconcentrationFactorOperaPred": 3.9244,
  "atmosphericHydroxylationRate": 7.29792e-12,
  "amesMutagenicityTestPred": null,
  "pkaaOperaPred": null,
  "pkabOperaPred": null,
  "cpdataCount": 3,
  "dtxsid": "DTXSID1020560",
  "dtxcid": "DTXCID70560",
  "casrn": "115-29-7",
  "compoundId": 560,
  "genericSubstanceId": 20560,
  "preferredName": "Endosulfan",
  "activeAssays": 345,
  "molFormula": "C9H6Cl6O3S",
  "monoisotopicMass": 403.8168814,
  "percentAssays": 43.0,
  "pubchemCount": 108,
  "pubmedCount": 1175.0,
  "sourcesCount": 123,
  "qcLevel": 1,
  "qcLevelDesc": "Level 1: Expert curated, highest confidence in accuracy and consistency of unique chemical identifiers",
  "stereo": "1",
  "isotope": 0,
  "multicomponent": 0,
  "totalAssays": 810,
  "toxcastSelect": "345/810",
  "pubchemCid": 3224,
  "relatedSubstanceCount": 5,
  "relatedStructureCount": 3,
  "hasStructureImage": 1,
  "iupacName": "6,7,8,9,10,10-Hexachloro-1,5,5a,6,9,9a-hexahydro-3H-6,9-methano-3lambda~4~-2,4,3lambda~4~-benzodioxathiepin-3-one",
  "smiles": "ClC1=C(Cl)C2(Cl)C3COS(=O)OCC3C1(Cl)C2(Cl)Cl",
  "inchiString": "InChI=1/C9H6Cl6O3S/c10-5-6(11)8(13)4-2-18-19(16)17-1-3(4)7(5,12)9(8,14)15/h3-4H,1-2H2\n",
  "averageMass": 406.9,
  "inchikey": "RDYMFSUJUZBWLH-UHFFFAOYNA-N",
  "qcNotes": "From the CAMEO dataset: https://cameochemicals.noaa.gov/chemical/3350",
  "qsarReadySmiles": "ClC1=C(Cl)C2(Cl)C3COS(=O)OCC3C1(Cl)C2(Cl)Cl",
  "msReadySmiles": "ClC1=C(Cl)C2(Cl)C3COS(=O)OCC3C1(Cl)C2(Cl)Cl",
  "irisLink": "235",
  "pprtvLink": "Endosulfan",
  "wikipediaArticle": "Endosulfan",
  "descriptorStringTsv": "0\t0\t0\t0\t0\t0\t0\t0\t0\t0\t0\t0\t0\t0\t0\t0\t0\t0\t0\t0\t0\t0\t0\t0\t0\t0\t0\t0\t0\t0\t0\t0\t0\t0\t0\t0\t0\t0\t0\t0\t0\t0\t0\t0\t0\t0\t0\t0\t0\t0\t0\t0\t0\t0\t0\t0\t0\t0\t0\t0\t0\t0\t0\t0\t0\t0\t0\t0\t0\t0\t0\t0\t0\t0\t0\t0\t0\t0\t0\t0\t0\t0\t0\t0\t0\t0\t0\t0\t0\t0\t0\t0\t0\t0\t0\t0\t0\t0\t0\t0\t0\t0\t0\t0\t0\t0\t0\t0\t0\t0\t0\t0\t0\t0\t0\t0\t0\t0\t0\t0\t0\t0\t0\t0\t0\t0\t0\t0\t0\t0\t0\t0\t0\t0\t0\t0\t0\t0\t0\t0\t1\t1\t0\t1\t0\t0\t0\t0\t0\t0\t0\t0\t0\t0\t0\t0\t0\t1\t1\t1\t1\t0\t0\t1\t0\t0\t1\t0\t0\t0\t1\t0\t0\t0\t0\t0\t0\t0\t0\t0\t0\t0\t0\t0\t0\t0\t0\t0\t0\t0\t0\t1\t0\t0\t0\t0\t0\t0\t0\t0\t0\t0\t0\t0\t0\t0\t0\t0\t0\t0\t0\t0\t0\t0\t0\t0\t0\t0\t0\t0\t0\t0\t0\t0\t0\t0\t0\t0\t0\t0\t0\t0\t0\t0\t0\t0\t0\t0\t0\t0\t0\t0\t0\t0\t0\t0\t0\t0\t0\t0\t0\t0\t0\t0\t0\t0\t0\t0\t0\t0\t0\t0\t1\t0\t0\t0\t0\t0\t0\t0\t0\t0\t0\t0\t0\t0\t0\t0\t0\t0\t0\t0\t0\t0\t0\t0\t0\t0\t0\t0\t0\t0\t0\t0\t0\t0\t0\t0\t0\t0\t0\t1\t0\t0\t0\t0\t0\t0\t0\t0\t0\t0\t0\t0\t0\t0\t0\t0\t0\t0\t0\t0\t0\t0\t0\t0\t0\t0\t0\t0\t0\t0\t0\t0\t0\t0\t0\t0\t0\t0\t0\t0\t0\t0\t0\t0\t0\t0\t0\t0\t0\t0\t0\t0\t0\t0\t0\t0\t0\t0\t0\t0\t0\t0\t0\t0\t0\t0\t0\t0\t0\t0\t0\t0\t0\t0\t0\t0\t0\t0\t0\t0\t0\t0\t0\t0\t0\t0\t0\t0\t0\t0\t0\t0\t0\t0\t0\t0\t0\t0\t0\t0\t0\t0\t0\t0\t0\t0\t0\t0\t0\t0\t0\t0\t0\t0\t0\t0\t0\t0\t0\t0\t0\t0\t0\t0\t0\t0\t0\t0\t0\t1\t0\t0\t1\t0\t0\t0\t0\t0\t0\t0\t0\t0\t0\t0\t0\t0\t0\t0\t0\t0\t0\t1\t0\t0\t1\t0\t0\t0\t0\t0\t0\t0\t0\t0\t0\t0\t0\t0\t0\t0\t0\t0\t0\t0\t0\t0\t0\t0\t0\t0\t0\t0\t0\t0\t0\t0\t0\t0\t0\t0\t0\t0\t0\t0\t0\t0\t0\t0\t0\t0\t0\t0\t0\t0\t0\t0\t0\t0\t0\t0\t0\t0\t0\t0\t0\t0\t0\t0\t0\t0\t0\t0\t0\t0\t0\t0\t0\t0\t0\t0\t0\t0\t0\t0\t0\t0\t0\t0\t0\t0\t0\t0\t0\t0\t0\t0\t0\t0\t0\t0\t0\t0\t0\t0\t0\t0\t0\t0\t0\t0\t0\t0\t0\t0\t0\t0\t0\t0\t0\t0\t0\t0\t0\t0\t0\t0\t0\t0\t0\t0\t0\t0\t0\t0\t0\t0\t0\t0\t0\t0\t0\t0\t0\t0\t0\t0\t0\t0\t0\t0\t0\t0\t0\t0\t0\t0\t0\t0\t0\t0\t0\t0\t0\t0\t0\t0\t0\t0\t0\t0\t0\t0\t0\t0\t0\t0\t0\t0\t0\t0\t0\t0\t0\t0\t0\t0\t0\t0\t0\t0\t0\t0\t0\t0\t0\t1\t0\t0\t0\t0\t0\t0\t0\t0\t0\t0\t0\t0\t0\t0\t0\t0\t0\t0\t0\t0\t0\t0\t0\t0\t0\t0\t0\t0\t0\t0\t0\t0\t0\t0\t0\t0\t0\t0\t0\t0\t0\t0\t0\t0\t0\t0\t0\t0\t0\t0\t0\t0\t0\t0\t0\t0\t0\t0\t0\t0\t0\t0\t0\t0\t0\t0\t0\t0\t0\t0\t0\t0\t0\t0\t0\t0\t0\t0\t0\t0\t0",
  "isMarkush": false,
  "metadata": {
    "status": 200,
    "rate_limit": {
      "limit": null,
      "remaining": null,
      "reset": null
    },
    "session": {
      "sessionId": "df92cb18-e3fb-46b8-9d7d-8d4dcc614ccb",
      "clientInfo": {
        "name": "http-client",
        "userAgent": "python-requests/2.31.0"
      }
    }
  }
}
```
