## Supplementary material for "ToxMCP: Guardrailed, Auditable Agentic Workflows for Computational Toxicology via the Model Context Protocol": comptox_httk.json

```
{
  "data": [
    {
      "id": 19375,
      "dtxsid": "DTXSID1020560",
      "parameter": "Css",
      "measuredText": "NA",
      "measured": null,
      "predictedText": "4.089",
      "predicted": 4.089,
      "units": "mg/L",
      "model": "PBTK",
      "reference": "NA",
      "percentile": "95%",
      "species": "Rat",
      "dataSourceSpecies": "Human"
    },
    {
      "id": 19376,
      "dtxsid": "DTXSID1020560",
      "parameter": "Css",
      "measuredText": "NA",
      "measured": null,
      "predictedText": "1.918",
      "predicted": 1.918,
      "units": "mg/L",
      "model": "PBTK",
      "reference": "NA",
      "percentile": "50%",
      "species": "Rat",
      "dataSourceSpecies": "Human"
    },
    {
      "id": 19377,
      "dtxsid": "DTXSID1020560",
      "parameter": "Css",
      "measuredText": "NA",
      "measured": null,
      "predictedText": "3.95",
      "predicted": 3.95,
      "units": "mg/L",
      "model": "3compartmentss",
      "reference": "NA",
      "percentile": "95%",
      "species": "Rat",
      "dataSourceSpecies": "Human"
    },
    {
      "id": 19378,
      "dtxsid": "DTXSID1020560",
      "parameter": "Css",
      "measuredText": "NA",
      "measured": null,
      "predictedText": "1.852",
      "predicted": 1.852,
      "units": "mg/L",
      "model": "3compartmentss",
      "reference": "NA",
      "percentile": "50%",
      "species": "Rat",
      "dataSourceSpecies": "Human"
    },
    {
      "id": 19379,
      "dtxsid": "DTXSID1020560",
      "parameter": "TK.Half.Life",
      "measuredText": "NA",
      "measured": null,
      "predictedText": "98.53",
      "predicted": 98.53,
      "units": "hours",
      "model": "1compartment",
      "reference": "NA",
      "percentile": "NA",
      "species": "Rat",
      "dataSourceSpecies": "Human"
    },
    {
      "id": 19380,
      "dtxsid": "DTXSID1020560",
      "parameter": "Days.Css",
      "measuredText": "NA",
      "measured": null,
      "predictedText": "68",
      "predicted": 68,
      "units": "Days",
      "model": "PBTK",
      "reference": "NA",
      "percentile": "NA",
      "species": "Rat",
      "dataSourceSpecies": "Human"
    },
    {
      "id": 19381,
      "dtxsid": "DTXSID1020560",
      "parameter": "Vd",
      "measuredText": "NA",
      "measured": null,
      "predictedText": "2.142",
      "predicted": 2.142,
      "units": "L/kg",
      "model": "1compartment",
      "reference": "NA",
      "percentile": "NA",
      "species": "Rat",
      "dataSourceSpecies": "Human"
    },
    {
      "id": 19382,
      "dtxsid": "DTXSID1020560",
      "parameter": "Fup",
      "measuredText": "0.11",
      "measured": 0.11,
      "predictedText": "NA",
      "predicted": null,
      "units": null,
      "model": "NA",
      "reference": "https://data.europa.eu/89h/a2ff867f-db80-4acf-8e5c-e45502713bee",
      "percentile": "NA",
      "species": "Rat",
      "dataSourceSpecies": "Human"
    },
    {
      "id": 19383,
      "dtxsid": "DTXSID1020560",
      "parameter": "Clint",
      "measuredText": "0",
      "measured": 0,
      "predictedText": "NA",
      "predicted": null,
      "units": "uL/min/million hepatocytes",
      "model": "NA",
      "reference": "https://doi.org/10.1093/toxsci/kfr254",
      "percentile": "NA",
      "species": "Rat",
      "dataSourceSpecies": "Human"
    },
    {
      "id": 19384,
      "dtxsid": "DTXSID1020560",
      "parameter": "Css",
      "measuredText": "NA",
      "measured": null,
      "predictedText": "84.39",
      "predicted": 84.39,
      "units": "mg/L",
      "model": "PBTK",
      "reference": "NA",
      "percentile": "95%",
      "species": "Human",
      "dataSourceSpecies": "Human"
    },
    {
      "id": 19385,
      "dtxsid": "DTXSID1020560",
      "parameter": "Css",
      "measuredText": "NA",
      "measured": null,
      "predictedText": "30.67",
      "predicted": 30.67,
      "units": "mg/L",
      "model": "PBTK",
      "reference": "NA",
      "percentile": "50%",
      "species": "Human",
      "dataSourceSpecies": "Human"
    },
    {
      "id": 19386,
      "dtxsid": "DTXSID1020560",
      "parameter": "Css",
      "measuredText": "NA",
      "measured": null,
      "predictedText": "84.39",
      "predicted": 84.39,
      "units": "mg/L",
      "model": "3compartmentss",
      "reference": "NA",
      "percentile": "95%",
      "species": "Human",
      "dataSourceSpecies": "Human"
    },
    {
      "id": 19387,
      "dtxsid": "DTXSID1020560",
      "parameter": "Css",
      "measuredText": "NA",
      "measured": null,
      "predictedText": "30.67",
      "predicted": 30.67,
      "units": "mg/L",
      "model": "3compartmentss",
      "reference": "NA",
      "percentile": "50%",
      "species": "Human",
      "dataSourceSpecies": "Human"
    },
    {
      "id": 19388,
      "dtxsid": "DTXSID1020560",
      "parameter": "TK.Half.Life",
      "measuredText": "NA",
      "measured": null,
      "predictedText": "1077",
      "predicted": 1077,
      "units": "hours",
      "model": "1compartment",
      "reference": "NA",
      "percentile": "NA",
      "species": "Human",
      "dataSourceSpecies": "Human"
    },
    {
      "id": 19389,
      "dtxsid": "DTXSID1020560",
      "parameter": "Days.Css",
      "measuredText": "NA",
      "measured": null,
      "predictedText": "277",
      "predicted": 277,
      "units": "Days",
      "model": "PBTK",
      "reference": "NA",
      "percentile": "NA",
      "species": "Human",
      "dataSourceSpecies": "Human"
    },
    {
      "id": 19390,
      "dtxsid": "DTXSID1020560",
      "parameter": "Vd",
      "measuredText": "NA",
      "measured": null,
      "predictedText": "2.847",
      "predicted": 2.847,
      "units": "L/kg",
      "model": "1compartment",
      "reference": "NA",
      "percentile": "NA",
      "species": "Human",
      "dataSourceSpecies": "Human"
    },
    {
      "id": 19391,
      "dtxsid": "DTXSID1020560",
      "parameter": "Fup",
      "measuredText": "0.11",
      "measured": 0.11,
      "predictedText": "NA",
      "predicted": null,
      "units": null,
      "model": "NA",
      "reference": "https://data.europa.eu/89h/a2ff867f-db80-4acf-8e5c-e45502713bee",
      "percentile": "NA",
      "species": "Human",
      "dataSourceSpecies": "Human"
    },
    {
      "id": 19392,
      "dtxsid": "DTXSID1020560",
      "parameter": "Clint",
      "measuredText": "0",
      "measured": 0,
      "predictedText": "NA",
      "predicted": null,
      "units": "uL/min/million hepatocytes",
      "model": "NA",
      "reference": "https://doi.org/10.1093/toxsci/kfr254",
      "percentile": "NA",
      "species": "Human",
      "dataSourceSpecies": "Human"
    }
  ],
  "metadata": {
    "status": 200,
    "rate_limit": {
      "limit": null,
      "remaining": null,
      "reset": null
    },
    "session": {
      "sessionId": "97b53de2-b985-4239-87b8-0640b6ed8c69",
      "clientInfo": {
        "name": "http-client",
        "userAgent": "python-requests/2.31.0"
      }
    }
  }
}
```
