## Supplementary material for "ToxMCP: Guardrailed, Auditable Agentic Workflows for Computational Toxicology via the Model Context Protocol": comptox_identity.json

```
{
  "data": [
    {
      "dtxsid": "DTXSID1020560",
      "dtxcid": "DTXCID70560",
      "casrn": "115-29-7",
      "preferredName": "Endosulfan",
      "smiles": "ClC1=C(Cl)C2(Cl)C3COS(=O)OCC3C1(Cl)C2(Cl)Cl",
      "inchikey": "RDYMFSUJUZBWLH-UHFFFAOYNA-N",
      "inchiString": "InChI=1/C9H6Cl6O3S/c10-5-6(11)8(13)4-2-18-19(16)17-1-3(4)7(5,12)9(8,14)15/h3-4H,1-2H2\n",
      "iupacName": "6,7,8,9,10,10-Hexachloro-1,5,5a,6,9,9a-hexahydro-3H-6,9-methano-3lambda~4~-2,4,3lambda~4~-benzodioxathiepin-3-one",
      "qcLevel": 1,
      "qcLevelDesc": "Level 1: Expert curated, highest confidence in accuracy and consistency of unique chemical identifiers",
      "molFormula": "C9H6Cl6O3S",
      "monoisotopicMass": 403.8168814,
      "averageMass": 406.9,
      "qsarReadySmiles": "ClC1=C(Cl)C2(Cl)C3COS(=O)OCC3C1(Cl)C2(Cl)Cl",
      "msReadySmiles": "ClC1=C(Cl)C2(Cl)C3COS(=O)OCC3C1(Cl)C2(Cl)Cl",
      "hasStructureImage": 1
    }
  ],
  "metadata": {
    "derived": true,
    "derived_from": "comptox_details.json",
    "derived_at_utc": "2026-02-04T09:31:39Z"
  }
}
```
