## Supplementary material for "ToxMCP: Guardrailed, Auditable Agentic Workflows for Computational Toxicology via the Model Context Protocol": Figure_1_Architecture.mmd

```
graph TD
    User([User / Toxicologist]) -->|Natural Language Query| Agent[LLM Agent / Orchestrator]
    Agent -->|JSON-RPC Tool Calls| Router[MCP Router]
    
    subgraph "MCP Server Layer"
        Router --> PBPK[PBPK MCP<br/>(OSPSuite Engine)]
        Router --> CompTox[CompTox MCP<br/>(EPA Hazard/Exposure)]
        Router --> ADMET[ADMETlab MCP<br/>(ADMET Properties)]
        Router --> AOP[AOP MCP<br/>(Mechanism Mapping)]
        Router --> OQT[O-QT MCP<br/>(QSAR Toolbox)]
    end
    
    subgraph "Data & Provenance"
        PBPK -->|PK Metrics| Artifacts[Audit Bundle & Artifacts]
        CompTox -->|PoD / HTTK| Artifacts
        ADMET -->|Predictions| Artifacts
        AOP -->|Key Events| Artifacts
        OQT -->|QSAR Report| Artifacts
    end
    
    Artifacts -->|Visualizations| Figures[Publication Figures]
    Artifacts -->|Traceability| Audit[Audit Logs (JSONL)]
```
