## Supplementary material for "ToxMCP: Guardrailed, Auditable Agentic Workflows for Computational Toxicology via the Model Context Protocol": aop_map_empty.json

```
{
  "results": [],
  "attempts": [
    "inchikey",
    "cas",
    "name"
  ]
}
```
