## Supplementary material for "ToxMCP: Guardrailed, Auditable Agentic Workflows for Computational Toxicology via the Model Context Protocol": comptox_cpdat.json

```
{
  "data": [
    {
      "id": 432635,
      "dtxsid": "DTXSID1024122",
      "docid": 1194838,
      "doctitle": "ROUNDUP HERBICIDE",
      "docdate": "11/01/1992",
      "productname": "roundup herbicide",
      "gencat": "Landscape/yard",
      "prodfam": "herbicide",
      "prodtype": null,
      "classificationmethod": "Manual Batch",
      "rawmincomp": null,
      "rawmaxcomp": null,
      "rawcentralcomp": " 41",
      "unittype": "percent",
      "lowerweightfraction": null,
      "upperweightfraction": null,
      "centralweightfraction": 0.41,
      "weightfractiontype": "reported",
      "component": null
    },
    {
      "id": 433067,
      "dtxsid": "DTXSID1024122",
      "docid": 1194943,
      "doctitle": "RODEO HERBICIDE",
      "docdate": "02/01/1992",
      "productname": "rodeo herbicide",
      "gencat": "Landscape/yard",
      "prodfam": "herbicide",
      "prodtype": null,
      "classificationmethod": "Manual Batch",
      "rawmincomp": null,
      "rawmaxcomp": null,
      "rawcentralcomp": " 53.5",
      "unittype": "percent",
      "lowerweightfraction": null,
      "upperweightfraction": null,
      "centralweightfraction": 0.535,
      "weightfractiontype": "reported",
      "component": null
    },
    {
      "id": 477182,
      "dtxsid": "DTXSID1024122",
      "docid": 1202011,
      "doctitle": "ROUNDUP L&G HERBICIDE READY-TO-USE",
      "docdate": "02/01/1990",
      "productname": "roundup l&g herbicide ready-to-use",
      "gencat": "Landscape/yard",
      "prodfam": "herbicide",
      "prodtype": null,
      "classificationmethod": "Manual Batch",
      "rawmincomp": null,
      "rawmaxcomp": null,
      "rawcentralcomp": " 0.96",
      "unittype": "percent",
      "lowerweightfraction": null,
      "upperweightfraction": null,
      "centralweightfraction": 0.0096,
      "weightfractiontype": "reported",
      "component": null
    },
    {
      "id": 477184,
      "dtxsid": "DTXSID1024122",
      "docid": 1202012,
      "doctitle": "ROUNDUP L&G CONCENTRATE GRASS & WEED KILLER",
      "docdate": "09/01/1989",
      "productname": "roundup l&g concentrate grass & weed killer",
      "gencat": "Landscape/yard",
      "prodfam": "herbicide",
      "prodtype": null,
      "classificationmethod": "Manual Batch",
      "rawmincomp": null,
      "rawmaxcomp": null,
      "rawcentralcomp": " <18",
      "unittype": "percent",
      "lowerweightfraction": 0.0,
      "upperweightfraction": 0.18,
      "centralweightfraction": null,
      "weightfractiontype": "reported",
      "component": null
    },
    {
      "id": 477189,
      "dtxsid": "DTXSID1024122",
      "docid": 1202014,
      "doctitle": "ROUNDUP L&G CONCENTRATE BRUSH KILLER",
      "docdate": "02/01/1988",
      "productname": "roundup l&g concentrate brush killer",
      "gencat": "Landscape/yard",
      "prodfam": "herbicide",
      "prodtype": null,
      "classificationmethod": "Manual Batch",
      "rawmincomp": null,
      "rawmaxcomp": null,
      "rawcentralcomp": " <18",
      "unittype": "percent",
      "lowerweightfraction": 0.0,
      "upperweightfraction": 0.18,
      "centralweightfraction": null,
      "weightfractiontype": "reported",
      "component": null
    },
    {
      "id": 635251,
      "dtxsid": "DTXSID1024122",
      "docid": 1235132,
      "doctitle": "ROUNDUP HERBICIDE",
      "docdate": "11/01/1992",
      "productname": "roundup herbicide",
      "gencat": "Landscape/yard",
      "prodfam": "herbicide",
      "prodtype": null,
      "classificationmethod": "Manual Batch",
      "rawmincomp": null,
      "rawmaxcomp": null,
      "rawcentralcomp": " 41 ",
      "unittype": "percent",
      "lowerweightfraction": null,
      "upperweightfraction": null,
      "centralweightfraction": 0.41,
      "weightfractiontype": "reported",
      "component": null
    },
    {
      "id": 732873,
      "dtxsid": "DTXSID1024122",
      "docid": 1256326,
      "doctitle": "ROUNDUP HERBICIDE",
      "docdate": "01/01/1994",
      "productname": "roundup herbicide",
      "gencat": "Landscape/yard",
      "prodfam": "herbicide",
      "prodtype": null,
      "classificationmethod": "Manual Batch",
      "rawmincomp": null,
      "rawmaxcomp": null,
      "rawcentralcomp": " 41.0",
      "unittype": "percent",
      "lowerweightfraction": null,
      "upperweightfraction": null,
      "centralweightfraction": 0.41,
      "weightfractiontype": "reported",
      "component": null
    },
    {
      "id": 732874,
      "dtxsid": "DTXSID1024122",
      "docid": 1256326,
      "doctitle": "ROUNDUP HERBICIDE",
      "docdate": "01/01/1994",
      "productname": "roundup herbicide",
      "gencat": "Landscape/yard",
      "prodfam": "herbicide",
      "prodtype": null,
      "classificationmethod": "Manual Batch",
      "rawmincomp": null,
      "rawmaxcomp": null,
      "rawcentralcomp": null,
      "unittype": null,
      "lowerweightfraction": null,
      "upperweightfraction": null,
      "centralweightfraction": null,
      "weightfractiontype": "reported",
      "component": null
    },
    {
      "id": 892397,
      "dtxsid": "DTXSID1024122",
      "docid": 1289051,
      "doctitle": "ROUNDUP READY-TO-USE WEED & GRASS KILLER",
      "docdate": "11/01/1993",
      "productname": "roundup ready-to-use weed & grass killer",
      "gencat": "Landscape/yard",
      "prodfam": "herbicide",
      "prodtype": null,
      "classificationmethod": "Manual Batch",
      "rawmincomp": null,
      "rawmaxcomp": null,
      "rawcentralcomp": " 0.96",
      "unittype": "percent",
      "lowerweightfraction": null,
      "upperweightfraction": null,
      "centralweightfraction": 0.0096,
      "weightfractiontype": "reported",
      "component": null
    },
    {
      "id": 418997,
      "dtxsid": "DTXSID1024122",
      "docid": 1191773,
      "doctitle": "ACCORD HERBICIDE",
      "docdate": "09/01/1989",
      "productname": "accord herbicide",
      "gencat": "Landscape/yard",
      "prodfam": "herbicide",
      "prodtype": null,
      "classificationmethod": "Manual Batch",
      "rawmincomp": null,
      "rawmaxcomp": null,
      "rawcentralcomp": " 41.5",
      "unittype": "percent",
      "lowerweightfraction": null,
      "upperweightfraction": null,
      "centralweightfraction": 0.415,
      "weightfractiontype": "reported",
      "component": null
    },
    {
      "id": 629737,
      "dtxsid": "DTXSID1024122",
      "docid": 1234240,
      "doctitle": "N-(PHOSPHONOMETHYL)GLYCINE, 530D-5",
      "docdate": "04/01/1992",
      "productname": "n-(phosphonomethyl)glycine_ 530d-5",
      "gencat": "Raw materials",
      "prodfam": null,
      "prodtype": null,
      "classificationmethod": "Manual",
      "rawmincomp": null,
      "rawmaxcomp": null,
      "rawcentralcomp": null,
      "unittype": null,
      "lowerweightfraction": null,
      "upperweightfraction": null,
      "centralweightfraction": null,
      "weightfractiontype": "reported",
      "component": null
    },
    {
      "id": 773318,
      "dtxsid": "DTXSID1024122",
      "docid": 1265230,
      "doctitle": "RODEO EMERGED AQUATIC WEED & BRUSH HERBICIDE",
      "docdate": "11/01/1994",
      "productname": "rodeo emerged aquatic weed & brush herbicide",
      "gencat": "Landscape/yard",
      "prodfam": "herbicide",
      "prodtype": null,
      "classificationmethod": "Manual Batch",
      "rawmincomp": null,
      "rawmaxcomp": null,
      "rawcentralcomp": " 53.5",
      "unittype": "percent",
      "lowerweightfraction": null,
      "upperweightfraction": null,
      "centralweightfraction": 0.535,
      "weightfractiontype": "reported",
      "component": null
    },
    {
      "id": 3542216,
      "dtxsid": "DTXSID1024122",
      "docid": 1698105,
      "doctitle": "syngenta-llc_acuron-gt",
      "docdate": null,
      "productname": "Acuron GT",
      "gencat": null,
      "prodfam": null,
      "prodtype": null,
      "classificationmethod": null,
      "rawmincomp": null,
      "rawmaxcomp": null,
      "rawcentralcomp": null,
      "unittype": null,
      "lowerweightfraction": null,
      "upperweightfraction": null,
      "centralweightfraction": null,
      "weightfractiontype": "reported",
      "component": null
    },
    {
      "id": 3542403,
      "dtxsid": "DTXSID1024122",
      "docid": 1698212,
      "doctitle": "syngenta-llc_flexstar-gt-35",
      "docdate": null,
      "productname": "Flexstar GT 3.5",
      "gencat": "Agriculture",
      "prodfam": "pesticides",
      "prodtype": "herbicide",
      "classificationmethod": "Bulk Assignment",
      "rawmincomp": null,
      "rawmaxcomp": null,
      "rawcentralcomp": null,
      "unittype": null,
      "lowerweightfraction": null,
      "upperweightfraction": null,
      "centralweightfraction": null,
      "weightfractiontype": "reported",
      "component": null
    },
    {
      "id": 3549385,
      "dtxsid": "DTXSID1024122",
      "docid": 1701767,
      "doctitle": "cinmax-international-llc_sunphosphate-41-herbicide",
      "docdate": null,
      "productname": "Sunphosphate 41% Herbicide",
      "gencat": null,
      "prodfam": null,
      "prodtype": null,
      "classificationmethod": null,
      "rawmincomp": null,
      "rawmaxcomp": null,
      "rawcentralcomp": null,
      "unittype": null,
      "lowerweightfraction": null,
      "upperweightfraction": null,
      "centralweightfraction": null,
      "weightfractiontype": "reported",
      "component": null
    },
    {
      "id": 3539269,
      "dtxsid": "DTXSID1024122",
      "docid": 1696193,
      "doctitle": "winfield-united_rascal-plus",
      "docdate": null,
      "productname": "Rascal Plus",
      "gencat": "Agriculture",
      "prodfam": "pesticides",
      "prodtype": "herbicide",
      "classificationmethod": "Bulk Assignment",
      "rawmincomp": null,
      "rawmaxcomp": null,
      "rawcentralcomp": null,
      "unittype": null,
      "lowerweightfraction": null,
      "upperweightfraction": null,
      "centralweightfraction": null,
      "weightfractiontype": "reported",
      "component": null
    },
    {
      "id": 3539270,
      "dtxsid": "DTXSID1024122",
      "docid": 1696194,
      "doctitle": "winfield-united_rascal",
      "docdate": null,
      "productname": "Rascal",
      "gencat": "Agriculture",
      "prodfam": "pesticides",
      "prodtype": "herbicide",
      "classificationmethod": "Bulk Assignment",
      "rawmincomp": null,
      "rawmaxcomp": null,
      "rawcentralcomp": null,
      "unittype": null,
      "lowerweightfraction": null,
      "upperweightfraction": null,
      "centralweightfraction": null,
      "weightfractiontype": "reported",
      "component": null
    },
    {
      "id": 45026,
      "dtxsid": "DTXSID1024122",
      "docid": 268587,
      "doctitle": "ORTHO Season-Long MAX Weed & Grass Killer Plus Preventer Concentrate",
      "docdate": "5/26/2006",
      "productname": "ORTHO Season-Long MAX Weed & Grass Killer Plus Preventer Concentrate",
      "gencat": "Landscape/yard",
      "prodfam": "herbicide",
      "prodtype": null,
      "classificationmethod": "Manual Batch",
      "rawmincomp": null,
      "rawmaxcomp": null,
      "rawcentralcomp": "8",
      "unittype": "percent",
      "lowerweightfraction": null,
      "upperweightfraction": null,
      "centralweightfraction": 0.08,
      "weightfractiontype": "reported",
      "component": null
    },
    {
      "id": 45887,
      "dtxsid": "DTXSID1024122",
      "docid": 268756,
      "doctitle": "RM43 43% Glyphosate Plus Weed Preventer",
      "docdate": "1/2/2013",
      "productname": "RM43 43% Glyphosate Plus Weed Preventer",
      "gencat": "Landscape/yard",
      "prodfam": "herbicide",
      "prodtype": null,
      "classificationmethod": "Manual Batch",
      "rawmincomp": null,
      "rawmaxcomp": null,
      "rawcentralcomp": "43.68",
      "unittype": "percent",
      "lowerweightfraction": null,
      "upperweightfraction": null,
      "centralweightfraction": 0.4368,
      "weightfractiontype": "reported",
      "component": null
    },
    {
      "id": 730926,
      "dtxsid": "DTXSID1024122",
      "docid": 1255876,
      "doctitle": "ROUNDUP HERBICIDE",
      "docdate": "01/01/1994",
      "productname": "roundup herbicide",
      "gencat": "Landscape/yard",
      "prodfam": "herbicide",
      "prodtype": null,
      "classificationmethod": "Manual Batch",
      "rawmincomp": null,
      "rawmaxcomp": null,
      "rawcentralcomp": " 41.0",
      "unittype": "percent",
      "lowerweightfraction": null,
      "upperweightfraction": null,
      "centralweightfraction": 0.41,
      "weightfractiontype": "reported",
      "component": null
    },
    {
      "id": 749578,
      "dtxsid": "DTXSID1024122",
      "docid": 1260528,
      "doctitle": "ROUNDUP DRY PAK WATER SOLUBLE GRANULE HERBACIDE",
      "docdate": "02/01/1994",
      "productname": "roundup dry pak water soluble granule herbacide",
      "gencat": "Landscape/yard",
      "prodfam": "herbicide",
      "prodtype": null,
      "classificationmethod": "Manual Batch",
      "rawmincomp": null,
      "rawmaxcomp": null,
      "rawcentralcomp": " 93.96",
      "unittype": "percent",
      "lowerweightfraction": null,
      "upperweightfraction": null,
      "centralweightfraction": 0.9396,
      "weightfractiontype": "reported",
      "component": null
    },
    {
      "id": 806386,
      "dtxsid": "DTXSID1024122",
      "docid": 1271601,
      "doctitle": "QUICKDRAW-READY TO USE HERBICIDE",
      "docdate": "04/01/1993",
      "productname": "quickdraw-ready to use herbicide",
      "gencat": "Landscape/yard",
      "prodfam": "herbicide",
      "prodtype": null,
      "classificationmethod": "Manual Batch",
      "rawmincomp": null,
      "rawmaxcomp": null,
      "rawcentralcomp": " 0.96",
      "unittype": "percent",
      "lowerweightfraction": null,
      "upperweightfraction": null,
      "centralweightfraction": 0.0096,
      "weightfractiontype": "reported",
      "component": null
    },
    {
      "id": 3537247,
      "dtxsid": "DTXSID1024122",
      "docid": 1694814,
      "doctitle": "helena-agri-enterprises-llc_fireball",
      "docdate": null,
      "productname": "FireBall",
      "gencat": "Agriculture",
      "prodfam": "pesticides",
      "prodtype": "herbicide",
      "classificationmethod": "Bulk Assignment",
      "rawmincomp": null,
      "rawmaxcomp": null,
      "rawcentralcomp": null,
      "unittype": null,
      "lowerweightfraction": null,
      "upperweightfraction": null,
      "centralweightfraction": null,
      "weightfractiontype": "reported",
      "component": null
    },
    {
      "id": 3537269,
      "dtxsid": "DTXSID1024122",
      "docid": 1694835,
      "doctitle": "syngenta-llc_sequence",
      "docdate": null,
      "productname": "Sequence",
      "gencat": null,
      "prodfam": null,
      "prodtype": null,
      "classificationmethod": null,
      "rawmincomp": null,
      "rawmaxcomp": null,
      "rawcentralcomp": null,
      "unittype": null,
      "lowerweightfraction": null,
      "upperweightfraction": null,
      "centralweightfraction": null,
      "weightfractiontype": "reported",
      "component": null
    },
    {
      "id": 3537284,
      "dtxsid": "DTXSID1024122",
      "docid": 1694846,
      "doctitle": "syngenta-llc_touchdown-cf",
      "docdate": null,
      "productname": "Touchdown CF",
      "gencat": null,
      "prodfam": null,
      "prodtype": null,
      "classificationmethod": null,
      "rawmincomp": null,
      "rawmaxcomp": null,
      "rawcentralcomp": null,
      "unittype": null,
      "lowerweightfraction": null,
      "upperweightfraction": null,
      "centralweightfraction": null,
      "weightfractiontype": "reported",
      "component": null
    },
    {
      "id": 3537290,
      "dtxsid": "DTXSID1024122",
      "docid": 1694852,
      "doctitle": "syngenta-llc_touchdown",
      "docdate": null,
      "productname": "Touchdown",
      "gencat": null,
      "prodfam": null,
      "prodtype": null,
      "classificationmethod": null,
      "rawmincomp": null,
      "rawmaxcomp": null,
      "rawcentralcomp": null,
      "unittype": null,
      "lowerweightfraction": null,
      "upperweightfraction": null,
      "centralweightfraction": null,
      "weightfractiontype": "reported",
      "component": null
    },
    {
      "id": 177022,
      "dtxsid": "DTXSID1024122",
      "docid": 1118214,
      "doctitle": "Glyphosate",
      "docdate": "01/01/1987",
      "productname": "glyphosate technical",
      "gencat": "Landscape/yard",
      "prodfam": "herbicide",
      "prodtype": null,
      "classificationmethod": "Automatic",
      "rawmincomp": null,
      "rawmaxcomp": null,
      "rawcentralcomp": " 95",
      "unittype": "percent",
      "lowerweightfraction": null,
      "upperweightfraction": null,
      "centralweightfraction": 0.95,
      "weightfractiontype": "reported",
      "component": null
    },
    {
      "id": 350608,
      "dtxsid": "DTXSID1024122",
      "docid": 1176804,
      "doctitle": "0840 QUICK CLAIM",
      "docdate": "03/06/1991",
      "productname": "0840 quick claim",
      "gencat": null,
      "prodfam": null,
      "prodtype": null,
      "classificationmethod": null,
      "rawmincomp": null,
      "rawmaxcomp": null,
      "rawcentralcomp": null,
      "unittype": null,
      "lowerweightfraction": null,
      "upperweightfraction": null,
      "centralweightfraction": null,
      "weightfractiontype": "reported",
      "component": null
    },
    {
      "id": 351635,
      "dtxsid": "DTXSID1024122",
      "docid": 1177102,
      "doctitle": "PS-1051 GLYPHOSATE, 97% PURE",
      "docdate": "07/10/1990",
      "productname": "ps-1051 glyphosate_ 97% pure",
      "gencat": "Raw materials",
      "prodfam": null,
      "prodtype": null,
      "classificationmethod": "Manual",
      "rawmincomp": null,
      "rawmaxcomp": null,
      "rawcentralcomp": " 97",
      "unittype": "percent",
      "lowerweightfraction": null,
      "upperweightfraction": null,
      "centralweightfraction": 0.97,
      "weightfractiontype": "reported",
      "component": null
    },
    {
      "id": 450632,
      "dtxsid": "DTXSID1024122",
      "docid": 1196875,
      "doctitle": "EXPEDITE GRASS & WEED HERBICIDE",
      "docdate": "06/01/1990",
      "productname": "expedite grass & weed herbicide",
      "gencat": "Landscape/yard",
      "prodfam": "herbicide",
      "prodtype": null,
      "classificationmethod": "Manual Batch",
      "rawmincomp": null,
      "rawmaxcomp": null,
      "rawcentralcomp": " 18.3",
      "unittype": "percent",
      "lowerweightfraction": null,
      "upperweightfraction": null,
      "centralweightfraction": 0.183,
      "weightfractiontype": "reported",
      "component": null
    },
    {
      "id": 623248,
      "dtxsid": "DTXSID1024122",
      "docid": 1232734,
      "doctitle": "ROUNDUP READY-TO-USE WEED AND GRASS KILLER",
      "docdate": "11/01/1993",
      "productname": "roundup ready-to-use weed and grass killer",
      "gencat": "Landscape/yard",
      "prodfam": "herbicide",
      "prodtype": null,
      "classificationmethod": "Manual Batch",
      "rawmincomp": null,
      "rawmaxcomp": null,
      "rawcentralcomp": " 0.96",
      "unittype": "percent",
      "lowerweightfraction": null,
      "upperweightfraction": null,
      "centralweightfraction": 0.0096,
      "weightfractiontype": "reported",
      "component": null
    },
    {
      "id": 431804,
      "dtxsid": "DTXSID1024122",
      "docid": 1194590,
      "doctitle": "ROUNDUP SUPER CONCENTRATE GRASS & WEED KILL",
      "docdate": "10/01/1989",
      "productname": "roundup super concentrate grass & weed kill",
      "gencat": "Landscape/yard",
      "prodfam": "herbicide",
      "prodtype": null,
      "classificationmethod": "Manual Batch",
      "rawmincomp": null,
      "rawmaxcomp": null,
      "rawcentralcomp": " 41.0",
      "unittype": "percent",
      "lowerweightfraction": null,
      "upperweightfraction": null,
      "centralweightfraction": 0.41,
      "weightfractiontype": "reported",
      "component": null
    },
    {
      "id": 778312,
      "dtxsid": "DTXSID1024122",
      "docid": 1266201,
      "doctitle": "ORGANIC POTABLEWATR PW 32,COMPONENT I:REG SEMI-VOLATILE 691",
      "docdate": "01/27/1994",
      "productname": "organic potablewatr pw 32_component i:reg semi-volatile 691",
      "gencat": "Laboratory supplies",
      "prodfam": null,
      "prodtype": null,
      "classificationmethod": "Manual Batch",
      "rawmincomp": null,
      "rawmaxcomp": null,
      "rawcentralcomp": " <0.1",
      "unittype": "percent",
      "lowerweightfraction": 0.0,
      "upperweightfraction": 0.001,
      "centralweightfraction": null,
      "weightfractiontype": "reported",
      "component": null
    },
    {
      "id": 3536985,
      "dtxsid": "DTXSID1024122",
      "docid": 1694599,
      "doctitle": "tenkoz_buccaneer-5-extra",
      "docdate": null,
      "productname": "Buccaneer 5 Extra",
      "gencat": "Agriculture",
      "prodfam": "pesticides",
      "prodtype": "herbicide",
      "classificationmethod": "Bulk Assignment",
      "rawmincomp": null,
      "rawmaxcomp": null,
      "rawcentralcomp": null,
      "unittype": null,
      "lowerweightfraction": null,
      "upperweightfraction": null,
      "centralweightfraction": null,
      "weightfractiontype": "reported",
      "component": null
    },
    {
      "id": 3537032,
      "dtxsid": "DTXSID1024122",
      "docid": 1694637,
      "doctitle": "loveland-products-inc_cinco",
      "docdate": null,
      "productname": "Cinco",
      "gencat": "Agriculture",
      "prodfam": "pesticides",
      "prodtype": "herbicide",
      "classificationmethod": "Bulk Assignment",
      "rawmincomp": null,
      "rawmaxcomp": null,
      "rawcentralcomp": null,
      "unittype": null,
      "lowerweightfraction": null,
      "upperweightfraction": null,
      "centralweightfraction": null,
      "weightfractiontype": "reported",
      "component": null
    },
    {
      "id": 3537062,
      "dtxsid": "DTXSID1024122",
      "docid": 1694662,
      "doctitle": "bayer-cropscience_roundup-ultra-2",
      "docdate": null,
      "productname": "Roundup Ultra 2",
      "gencat": "Agriculture",
      "prodfam": "pesticides",
      "prodtype": "herbicide",
      "classificationmethod": "Bulk Assignment",
      "rawmincomp": null,
      "rawmaxcomp": null,
      "rawcentralcomp": null,
      "unittype": null,
      "lowerweightfraction": null,
      "upperweightfraction": null,
      "centralweightfraction": null,
      "weightfractiontype": "reported",
      "component": null
    },
    {
      "id": 3537133,
      "dtxsid": "DTXSID1024122",
      "docid": 1694724,
      "doctitle": "nufarm-americas-inc_prodeuce",
      "docdate": null,
      "productname": "ProDeuce",
      "gencat": "Agriculture",
      "prodfam": "pesticides",
      "prodtype": "herbicide",
      "classificationmethod": "Bulk Assignment",
      "rawmincomp": null,
      "rawmaxcomp": null,
      "rawcentralcomp": null,
      "unittype": null,
      "lowerweightfraction": null,
      "upperweightfraction": null,
      "centralweightfraction": null,
      "weightfractiontype": "reported",
      "component": null
    }
  ],
  "metadata": {
    "status": 200,
    "rate_limit": {
      "limit": null,
      "remaining": null,
      "reset": null
    },
    "session": {
      "sessionId": "41bd9a7b-ac4a-4afa-9a6e-0d497950dcc1",
      "clientInfo": {
        "name": "http-client",
        "userAgent": "python-requests/2.31.0"
      }
    }
  }
}
```
