## Supplementary material for "ToxMCP: Guardrailed, Auditable Agentic Workflows for Computational Toxicology via the Model Context Protocol": comptox_details.json

```
{
  "id": 174584,
  "expocatMedianPrediction": "9.27E-07",
  "expocat": "Y",
  "nhanes": "0",
  "toxvalData": "Y",
  "waterSolubilityTest": 8.41395,
  "waterSolubilityOpera": 0.0655839,
  "viscosityCpCpTestPred": null,
  "vaporPressureMmhgTestPred": null,
  "vaporPressureMmhgOperaPred": 9.73706e-08,
  "thermalConductivity": null,
  "tetrahymenaPyriformis": null,
  "surfaceTension": null,
  "soilAdsorptionCoefficient": 2078.38,
  "oralRatLd50Mol": 0.0225944,
  "operaKmDaysOperaPred": 0.0794085,
  "octanolWaterPartition": -3.39865,
  "octanolAirPartitionCoeff": 8.40362,
  "meltingPointDegcTestPred": 150.437,
  "meltingPointDegcOperaPred": 189.461,
  "hrFatheadMinnow": 0.000233884,
  "hrDiphniaLc50": 0.000794328,
  "henrysLawAtm": 5.18451e-11,
  "flashPointDegcTestPred": 222.585,
  "devtoxTestPred": 0.351,
  "density": 1.565,
  "boilingPointDegcTestPred": null,
  "boilingPointDegcOperaPred": 318.131,
  "biodegradationHalfLifeDays": 4.464,
  "bioconcentrationFactorTestPred": 0.0122744,
  "bioconcentrationFactorOperaPred": 4.08299,
  "atmosphericHydroxylationRate": 8.11535e-12,
  "amesMutagenicityTestPred": 0.204,
  "pkaaOperaPred": -2.68,
  "pkabOperaPred": 10.3,
  "cpdataCount": 21,
  "dtxsid": "DTXSID1024122",
  "dtxcid": "DTXCID004122",
  "casrn": "1071-83-6",
  "compoundId": 4122,
  "genericSubstanceId": 24122,
  "preferredName": "Glyphosate",
  "activeAssays": 0,
  "molFormula": "C3H8NO5P",
  "monoisotopicMass": 169.01400936,
  "percentAssays": 0.0,
  "pubchemCount": 188,
  "pubmedCount": 1483.0,
  "sourcesCount": 94,
  "qcLevel": 1,
  "qcLevelDesc": "Level 1: Expert curated, highest confidence in accuracy and consistency of unique chemical identifiers",
  "stereo": "0",
  "isotope": 0,
  "multicomponent": 0,
  "totalAssays": 50,
  "toxcastSelect": "0/50",
  "pubchemCid": 3496,
  "relatedSubstanceCount": 19,
  "relatedStructureCount": 7,
  "hasStructureImage": 1,
  "iupacName": "N-(Phosphonomethyl)glycine",
  "smiles": "OC(=O)CNCP(O)(O)=O",
  "inchiString": "InChI=1S/C3H8NO5P/c5-3(6)1-4-2-10(7,8)9/h4H,1-2H2,(H,5,6)(H2,7,8,9)\n",
  "averageMass": 169.073,
  "inchikey": "XDDAORKBJWWYJS-UHFFFAOYSA-N",
  "qcNotes": "Referenced Common Chemistry\r\n",
  "qsarReadySmiles": "CC(C)N.OC(=O)CNCP(O)(O)=O,CCN(CC)CC.OC(=O)CNCP(O)(O)=O,Cl.OC(=O)CNCP(O)(O)=O,CNC.OC(=O)CNCP(O)(O)=O,[K+].OP(O)(=O)CNCC([O-])=O,[Na+].OP(O)(=O)CNCC([O-])=O,[NH3+]CCO.OP(O)(=O)CNCC([O-])=O,[NH4+].[NH4+].OC(=O)CNCP([O-])([O-])=O,[NH4+].OP(O)(=O)CNCC([O-])=O,OCCN(CCO)CCO.OC(=O)CNCP(O)(O)=O,OC(=O)[13CH2][15NH]CP(O)(O)=O,OC(=O)[13CH2]NCP(O)(O)=O,OC(=O)CN[13CH2]P(O)(O)=O,OC(=O)CNCP(O)(O)=O",
  "msReadySmiles": "C1=CC=NC=C1.OC(=O)CNCP(O)(O)=O,[Ca++].OP([O-])(=O)CNCC([O-])=O,[Ca++].OP(O)(=O)CNCC([O-])=O,[Ca++].OP(O)(=O)CNCC([O-])=O.OP(O)(=O)CNCC([O-])=O,CC(C)N.OC(=O)CNCP(O)(O)=O,CCN(CC)CC.OC(=O)CNCP(O)(O)=O,Cl.OC(=O)CNCP(O)(O)=O,CNC.OC(=O)CNCP(O)(O)=O,C[S+](C)C.OP(O)(=O)CNCC([O-])=O,[K+].OP(O)(=O)CNCC([O-])=O,[Na+].[Na+].[Na+].OC(=O)CNCP(O)([O-])=O.OC(=O)CNCP([O-])([O-])=O,[Na+].OP(O)(=O)CNCC([O-])=O,NCCOCCO.OC(=O)CNCP(O)(O)=O,[NH3+]CCO.OP(O)(=O)CNCC([O-])=O,[NH4+].[NH4+].OC(=O)CNCP([O-])([O-])=O,[NH4+].OP(O)(=O)CNCC([O-])=O,O[13C](=O)[13CH2][15NH]CP(O)(O)=O,OCCN(CCO)CCO.OC(=O)CNCP(O)(O)=O,OC(=O)[13CH2][15NH]CP(O)(O)=O,OC(=O)[13CH2]NCP(O)(O)=O,OC(=O)CN[13CH2]P(O)(O)=O,OC(=O)CNCP(O)(O)=O,OC(=O)CNCP(O)(O)=O.CCCCN(CCCC)CCCC,OC(=O)CNCP(O)(O)=O.CCNC1=NC(NC(C)(C)C)=NC(Cl)=N1,OC(=O)CNCP(O)(O)=O.COC1=C(Cl)C=CC(Cl)=C1C(O)=O",
  "irisLink": "57",
  "pprtvLink": null,
  "wikipediaArticle": "Glyphosate",
  "descriptorStringTsv": "0\t0\t0\t0\t0\t0\t0\t0\t0\t0\t0\t0\t0\t0\t0\t0\t0\t0\t0\t0\t0\t0\t0\t0\t0\t0\t0\t0\t0\t0\t0\t0\t0\t0\t0\t0\t0\t0\t0\t0\t0\t1\t0\t1\t0\t0\t0\t0\t0\t0\t0\t0\t0\t0\t0\t0\t0\t0\t0\t0\t0\t0\t0\t0\t0\t0\t0\t0\t0\t0\t1\t0\t0\t0\t0\t0\t0\t0\t0\t0\t0\t0\t0\t0\t0\t0\t0\t0\t0\t0\t0\t0\t0\t1\t0\t0\t0\t0\t0\t0\t0\t0\t1\t0\t0\t1\t0\t0\t0\t0\t0\t0\t0\t0\t0\t0\t0\t0\t0\t0\t0\t0\t0\t0\t0\t0\t0\t0\t0\t0\t0\t0\t0\t0\t0\t0\t0\t0\t0\t0\t0\t0\t0\t0\t0\t0\t0\t0\t0\t0\t0\t0\t0\t0\t0\t0\t0\t0\t0\t0\t0\t0\t0\t0\t0\t0\t0\t0\t0\t0\t0\t0\t0\t0\t0\t0\t0\t0\t0\t0\t0\t0\t0\t0\t0\t0\t0\t0\t0\t0\t0\t0\t0\t0\t0\t0\t0\t0\t0\t0\t0\t0\t0\t0\t0\t0\t0\t0\t0\t0\t0\t0\t0\t0\t0\t0\t0\t0\t0\t0\t0\t0\t0\t0\t0\t0\t0\t1\t0\t0\t0\t0\t0\t0\t0\t0\t0\t0\t0\t0\t0\t1\t0\t0\t0\t0\t0\t0\t0\t0\t1\t1\t0\t1\t0\t0\t0\t0\t0\t0\t0\t0\t0\t0\t0\t0\t0\t0\t0\t0\t0\t0\t0\t0\t0\t0\t0\t0\t0\t0\t0\t0\t0\t0\t0\t0\t0\t0\t0\t0\t0\t0\t0\t0\t0\t0\t0\t0\t0\t0\t0\t0\t0\t0\t0\t0\t0\t0\t0\t0\t0\t0\t0\t0\t0\t0\t0\t0\t0\t0\t0\t0\t0\t0\t0\t0\t0\t0\t0\t0\t0\t0\t0\t0\t0\t0\t0\t0\t0\t0\t0\t0\t0\t0\t0\t0\t0\t0\t0\t0\t0\t0\t0\t0\t0\t0\t0\t0\t0\t0\t0\t0\t0\t0\t0\t0\t0\t0\t0\t0\t0\t0\t0\t0\t0\t0\t0\t0\t0\t0\t0\t0\t0\t0\t0\t0\t0\t0\t0\t0\t0\t0\t0\t0\t0\t0\t0\t0\t0\t0\t0\t0\t0\t0\t0\t0\t0\t0\t0\t0\t0\t0\t0\t0\t0\t0\t0\t0\t0\t0\t0\t0\t0\t0\t0\t0\t0\t0\t0\t0\t0\t0\t0\t0\t0\t0\t0\t0\t0\t0\t0\t0\t0\t0\t0\t0\t0\t0\t0\t0\t0\t0\t0\t0\t0\t0\t0\t0\t0\t0\t0\t0\t0\t0\t0\t0\t0\t0\t0\t0\t0\t0\t0\t0\t0\t0\t0\t0\t0\t0\t0\t0\t0\t0\t0\t0\t0\t0\t0\t0\t0\t0\t0\t0\t0\t0\t0\t0\t0\t0\t0\t0\t0\t0\t0\t0\t0\t0\t0\t0\t0\t0\t0\t0\t0\t0\t1\t0\t0\t0\t0\t0\t0\t0\t1\t0\t0\t0\t0\t0\t0\t0\t0\t0\t0\t0\t0\t0\t0\t0\t0\t0\t0\t0\t0\t0\t0\t0\t0\t0\t0\t0\t1\t1\t0\t0\t0\t0\t0\t0\t0\t0\t0\t0\t0\t0\t0\t0\t0\t0\t0\t0\t0\t0\t0\t0\t0\t0\t0\t0\t0\t0\t0\t0\t0\t0\t0\t0\t0\t0\t0\t0\t0\t0\t0\t0\t0\t0\t0\t0\t0\t0\t0\t0\t0\t0\t0\t0\t0\t0\t0\t0\t0\t0\t0\t0\t0\t0\t0\t0\t0\t0\t0\t0\t0\t0\t0\t0\t0\t0\t0\t0\t0\t0\t0\t0\t0\t0\t0\t0\t0\t0\t0\t0\t0\t0\t0\t0\t0\t0\t0\t0\t0\t0\t0\t0\t0\t0\t0\t0\t0\t0\t0\t0\t0\t0\t0\t0\t0\t0\t0\t0\t0\t0\t0\t0\t0\t0\t0\t0\t0\t0\t0\t0\t0\t0\t0\t0\t0\t0\t0\t0\t0\t0\t0\t0\t0\t0\t0\t0\t0\t0\t0\t0\t0\t0\t0\t0\t0\t0\t0\t0\t0\t0\t0\t0\t0\t0\t0\t0\t0\t0\t0\t0\t0\t0\t0\t0\t0",
  "isMarkush": false,
  "metadata": {
    "status": 200,
    "rate_limit": {
      "limit": null,
      "remaining": null,
      "reset": null
    },
    "session": {
      "sessionId": "58d009dd-3347-4604-b4f7-59c260da5b49",
      "clientInfo": {
        "name": "http-client",
        "userAgent": "python-requests/2.31.0"
      }
    }
  }
}
```
