## Supplementary material for "ToxMCP: Guardrailed, Auditable Agentic Workflows for Computational Toxicology via the Model Context Protocol": comptox_identity.json

```
{
  "data": [
    {
      "dtxsid": "DTXSID1024122",
      "dtxcid": "DTXCID004122",
      "casrn": "1071-83-6",
      "preferredName": "Glyphosate",
      "smiles": "OC(=O)CNCP(O)(O)=O",
      "inchikey": "XDDAORKBJWWYJS-UHFFFAOYSA-N",
      "inchiString": "InChI=1S/C3H8NO5P/c5-3(6)1-4-2-10(7,8)9/h4H,1-2H2,(H,5,6)(H2,7,8,9)\n",
      "iupacName": "N-(Phosphonomethyl)glycine",
      "qcLevel": 1,
      "qcLevelDesc": "Level 1: Expert curated, highest confidence in accuracy and consistency of unique chemical identifiers",
      "molFormula": "C3H8NO5P",
      "monoisotopicMass": 169.01400936,
      "averageMass": 169.073,
      "qsarReadySmiles": "CC(C)N.OC(=O)CNCP(O)(O)=O,CCN(CC)CC.OC(=O)CNCP(O)(O)=O,Cl.OC(=O)CNCP(O)(O)=O,CNC.OC(=O)CNCP(O)(O)=O,[K+].OP(O)(=O)CNCC([O-])=O,[Na+].OP(O)(=O)CNCC([O-])=O,[NH3+]CCO.OP(O)(=O)CNCC([O-])=O,[NH4+].[NH4+].OC(=O)CNCP([O-])([O-])=O,[NH4+].OP(O)(=O)CNCC([O-])=O,OCCN(CCO)CCO.OC(=O)CNCP(O)(O)=O,OC(=O)[13CH2][15NH]CP(O)(O)=O,OC(=O)[13CH2]NCP(O)(O)=O,OC(=O)CN[13CH2]P(O)(O)=O,OC(=O)CNCP(O)(O)=O",
      "msReadySmiles": "C1=CC=NC=C1.OC(=O)CNCP(O)(O)=O,[Ca++].OP([O-])(=O)CNCC([O-])=O,[Ca++].OP(O)(=O)CNCC([O-])=O,[Ca++].OP(O)(=O)CNCC([O-])=O.OP(O)(=O)CNCC([O-])=O,CC(C)N.OC(=O)CNCP(O)(O)=O,CCN(CC)CC.OC(=O)CNCP(O)(O)=O,Cl.OC(=O)CNCP(O)(O)=O,CNC.OC(=O)CNCP(O)(O)=O,C[S+](C)C.OP(O)(=O)CNCC([O-])=O,[K+].OP(O)(=O)CNCC([O-])=O,[Na+].[Na+].[Na+].OC(=O)CNCP(O)([O-])=O.OC(=O)CNCP([O-])([O-])=O,[Na+].OP(O)(=O)CNCC([O-])=O,NCCOCCO.OC(=O)CNCP(O)(O)=O,[NH3+]CCO.OP(O)(=O)CNCC([O-])=O,[NH4+].[NH4+].OC(=O)CNCP([O-])([O-])=O,[NH4+].OP(O)(=O)CNCC([O-])=O,O[13C](=O)[13CH2][15NH]CP(O)(O)=O,OCCN(CCO)CCO.OC(=O)CNCP(O)(O)=O,OC(=O)[13CH2][15NH]CP(O)(O)=O,OC(=O)[13CH2]NCP(O)(O)=O,OC(=O)CN[13CH2]P(O)(O)=O,OC(=O)CNCP(O)(O)=O,OC(=O)CNCP(O)(O)=O.CCCCN(CCCC)CCCC,OC(=O)CNCP(O)(O)=O.CCNC1=NC(NC(C)(C)C)=NC(Cl)=N1,OC(=O)CNCP(O)(O)=O.COC1=C(Cl)C=CC(Cl)=C1C(O)=O",
      "hasStructureImage": 1
    }
  ],
  "metadata": {
    "derived": true,
    "derived_from": "comptox_details.json",
    "derived_at_utc": "2026-02-04T09:31:39Z"
  }
}
```
