## Supplementary material for "ToxMCP: Guardrailed, Auditable Agentic Workflows for Computational Toxicology via the Model Context Protocol": comptox_aed.json

```
{
  "data": [
    {
      "dtxsid": "DTXSID3022405",
      "preferredName": "2-Hydroxy-4-methoxybenzophenone",
      "aeid": 2386,
      "aenm": null,
      "aedVal": [
        9.433,
        9.318,
        2.677,
        13.25,
        1.49,
        13.06,
        2.237,
        9.645,
        1.632,
        9.834,
        1.232,
        1.817
      ],
      "aedType": [
        "aed.bmd.3css50",
        "aed.ac50.pbtk50",
        "aed.acc.pbtk95",
        "aed.acc.pbtk50",
        "aed.ac50.pbtk95",
        "aed.acc.3css50",
        "aed.acc.3css95",
        "aed.ac50.3css50",
        "aed.ac50.3css95",
        "aed.bmd.pbtk50",
        "aed.bmd.pbtk95",
        "aed.bmd.3css95"
      ],
      "httkModel": [
        "3compartmentss",
        "PBTK",
        "PBTK",
        "PBTK",
        "PBTK",
        "3compartmentss",
        "3compartmentss",
        "3compartmentss",
        "3compartmentss",
        "PBTK",
        "PBTK",
        "3compartmentss"
      ],
      "aedValUnit": [
        "mg/kg/day",
        "mg/kg/day",
        "mg/kg/day",
        "mg/kg/day",
        "mg/kg/day",
        "mg/kg/day",
        "mg/kg/day",
        "mg/kg/day",
        "mg/kg/day",
        "mg/kg/day",
        "mg/kg/day",
        "mg/kg/day"
      ],
      "httkVersion": [
        "httk_v_2_3_1",
        "httk_v_2_3_1",
        "httk_v_2_3_1",
        "httk_v_2_3_1",
        "httk_v_2_3_1",
        "httk_v_2_3_1",
        "httk_v_2_3_1",
        "httk_v_2_3_1",
        "httk_v_2_3_1",
        "httk_v_2_3_1",
        "httk_v_2_3_1",
        "httk_v_2_3_1"
      ],
      "potencyValType": [
        "bmd",
        "ac50",
        "acc",
        "acc",
        "ac50",
        "acc",
        "acc",
        "ac50",
        "ac50",
        "bmd",
        "bmd",
        "bmd"
      ],
      "invitrodbVersion": [
        "invitrodb_v_4_2",
        "invitrodb_v_4_2",
        "invitrodb_v_4_2",
        "invitrodb_v_4_2",
        "invitrodb_v_4_2",
        "invitrodb_v_4_2",
        "invitrodb_v_4_2",
        "invitrodb_v_4_2",
        "invitrodb_v_4_2",
        "invitrodb_v_4_2",
        "invitrodb_v_4_2",
        "invitrodb_v_4_2"
      ],
      "interindividualVarPerc": [
        50.0,
        50.0,
        95.0,
        50.0,
        95.0,
        50.0,
        95.0,
        50.0,
        95.0,
        50.0,
        95.0,
        95.0
      ]
    },
    {
      "dtxsid": "DTXSID3022405",
      "preferredName": "2-Hydroxy-4-methoxybenzophenone",
      "aeid": 743,
      "aenm": null,
      "aedVal": [
        15.54,
        4.276,
        2.007,
        4.151,
        12.5,
        13.66,
        2.727,
        24.46,
        23.48,
        2.587,
        2.44,
        16.55
      ],
      "aedType": [
        "aed.acc.pbtk50",
        "aed.bmd.3css95",
        "aed.ac50.3css95",
        "aed.bmd.pbtk95",
        "aed.ac50.pbtk50",
        "aed.ac50.3css50",
        "aed.ac50.pbtk95",
        "aed.bmd.3css50",
        "aed.bmd.pbtk50",
        "aed.acc.pbtk95",
        "aed.acc.3css95",
        "aed.acc.3css50"
      ],
      "httkModel": [
        "PBTK",
        "3compartmentss",
        "3compartmentss",
        "PBTK",
        "PBTK",
        "3compartmentss",
        "PBTK",
        "3compartmentss",
        "PBTK",
        "PBTK",
        "3compartmentss",
        "3compartmentss"
      ],
      "aedValUnit": [
        "mg/kg/day",
        "mg/kg/day",
        "mg/kg/day",
        "mg/kg/day",
        "mg/kg/day",
        "mg/kg/day",
        "mg/kg/day",
        "mg/kg/day",
        "mg/kg/day",
        "mg/kg/day",
        "mg/kg/day",
        "mg/kg/day"
      ],
      "httkVersion": [
        "httk_v_2_3_1",
        "httk_v_2_3_1",
        "httk_v_2_3_1",
        "httk_v_2_3_1",
        "httk_v_2_3_1",
        "httk_v_2_3_1",
        "httk_v_2_3_1",
        "httk_v_2_3_1",
        "httk_v_2_3_1",
        "httk_v_2_3_1",
        "httk_v_2_3_1",
        "httk_v_2_3_1"
      ],
      "potencyValType": [
        "acc",
        "bmd",
        "ac50",
        "bmd",
        "ac50",
        "ac50",
        "ac50",
        "bmd",
        "bmd",
        "acc",
        "acc",
        "acc"
      ],
      "invitrodbVersion": [
        "invitrodb_v_4_2",
        "invitrodb_v_4_2",
        "invitrodb_v_4_2",
        "invitrodb_v_4_2",
        "invitrodb_v_4_2",
        "invitrodb_v_4_2",
        "invitrodb_v_4_2",
        "invitrodb_v_4_2",
        "invitrodb_v_4_2",
        "invitrodb_v_4_2",
        "invitrodb_v_4_2",
        "invitrodb_v_4_2"
      ],
      "interindividualVarPerc": [
        50.0,
        95.0,
        95.0,
        95.0,
        50.0,
        50.0,
        95.0,
        50.0,
        50.0,
        95.0,
        95.0,
        50.0
      ]
    },
    {
      "dtxsid": "DTXSID3022405",
      "preferredName": "2-Hydroxy-4-methoxybenzophenone",
      "aeid": 744,
      "aenm": null,
      "aedVal": [
        6.399,
        3.397,
        3.697,
        5.996,
        0.9976,
        0.8482,
        0.5903,
        4.951,
        0.8131,
        1.182,
        0.5712,
        4.356
      ],
      "aedType": [
        "aed.ac50.pbtk50",
        "aed.acc.pbtk50",
        "aed.acc.3css50",
        "aed.ac50.3css50",
        "aed.ac50.pbtk95",
        "aed.bmd.3css95",
        "aed.acc.3css95",
        "aed.bmd.3css50",
        "aed.bmd.pbtk95",
        "aed.ac50.3css95",
        "aed.acc.pbtk95",
        "aed.bmd.pbtk50"
      ],
      "httkModel": [
        "PBTK",
        "PBTK",
        "3compartmentss",
        "3compartmentss",
        "PBTK",
        "3compartmentss",
        "3compartmentss",
        "3compartmentss",
        "PBTK",
        "3compartmentss",
        "PBTK",
        "PBTK"
      ],
      "aedValUnit": [
        "mg/kg/day",
        "mg/kg/day",
        "mg/kg/day",
        "mg/kg/day",
        "mg/kg/day",
        "mg/kg/day",
        "mg/kg/day",
        "mg/kg/day",
        "mg/kg/day",
        "mg/kg/day",
        "mg/kg/day",
        "mg/kg/day"
      ],
      "httkVersion": [
        "httk_v_2_3_1",
        "httk_v_2_3_1",
        "httk_v_2_3_1",
        "httk_v_2_3_1",
        "httk_v_2_3_1",
        "httk_v_2_3_1",
        "httk_v_2_3_1",
        "httk_v_2_3_1",
        "httk_v_2_3_1",
        "httk_v_2_3_1",
        "httk_v_2_3_1",
        "httk_v_2_3_1"
      ],
      "potencyValType": [
        "ac50",
        "acc",
        "acc",
        "ac50",
        "ac50",
        "bmd",
        "acc",
        "bmd",
        "bmd",
        "ac50",
        "acc",
        "bmd"
      ],
      "invitrodbVersion": [
        "invitrodb_v_4_2",
        "invitrodb_v_4_2",
        "invitrodb_v_4_2",
        "invitrodb_v_4_2",
        "invitrodb_v_4_2",
        "invitrodb_v_4_2",
        "invitrodb_v_4_2",
        "invitrodb_v_4_2",
        "invitrodb_v_4_2",
        "invitrodb_v_4_2",
        "invitrodb_v_4_2",
        "invitrodb_v_4_2"
      ],
      "interindividualVarPerc": [
        50.0,
        50.0,
        50.0,
        50.0,
        95.0,
        95.0,
        95.0,
        50.0,
        95.0,
        95.0,
        95.0,
        50.0
      ]
    },
    {
      "dtxsid": "DTXSID3022405",
      "preferredName": "2-Hydroxy-4-methoxybenzophenone",
      "aeid": 745,
      "aenm": null,
      "aedVal": [
        1.606,
        5.125,
        2.073,
        9.758,
        0.8664,
        0.7543,
        2.038,
        11.32,
        1.912,
        11.7,
        9.975,
        5.139
      ],
      "aedType": [
        "aed.bmd.pbtk95",
        "aed.acc.pbtk50",
        "aed.ac50.pbtk95",
        "aed.bmd.pbtk50",
        "aed.acc.pbtk95",
        "aed.acc.3css95",
        "aed.bmd.3css95",
        "aed.ac50.pbtk50",
        "aed.ac50.3css95",
        "aed.ac50.3css50",
        "aed.bmd.3css50",
        "aed.acc.3css50"
      ],
      "httkModel": [
        "PBTK",
        "PBTK",
        "PBTK",
        "PBTK",
        "PBTK",
        "3compartmentss",
        "3compartmentss",
        "PBTK",
        "3compartmentss",
        "3compartmentss",
        "3compartmentss",
        "3compartmentss"
      ],
      "aedValUnit": [
        "mg/kg/day",
        "mg/kg/day",
        "mg/kg/day",
        "mg/kg/day",
        "mg/kg/day",
        "mg/kg/day",
        "mg/kg/day",
        "mg/kg/day",
        "mg/kg/day",
        "mg/kg/day",
        "mg/kg/day",
        "mg/kg/day"
      ],
      "httkVersion": [
        "httk_v_2_3_1",
        "httk_v_2_3_1",
        "httk_v_2_3_1",
        "httk_v_2_3_1",
        "httk_v_2_3_1",
        "httk_v_2_3_1",
        "httk_v_2_3_1",
        "httk_v_2_3_1",
        "httk_v_2_3_1",
        "httk_v_2_3_1",
        "httk_v_2_3_1",
        "httk_v_2_3_1"
      ],
      "potencyValType": [
        "bmd",
        "acc",
        "ac50",
        "bmd",
        "acc",
        "acc",
        "bmd",
        "ac50",
        "ac50",
        "ac50",
        "bmd",
        "acc"
      ],
      "invitrodbVersion": [
        "invitrodb_v_4_2",
        "invitrodb_v_4_2",
        "invitrodb_v_4_2",
        "invitrodb_v_4_2",
        "invitrodb_v_4_2",
        "invitrodb_v_4_2",
        "invitrodb_v_4_2",
        "invitrodb_v_4_2",
        "invitrodb_v_4_2",
        "invitrodb_v_4_2",
        "invitrodb_v_4_2",
        "invitrodb_v_4_2"
      ],
      "interindividualVarPerc": [
        95.0,
        50.0,
        95.0,
        50.0,
        95.0,
        95.0,
        95.0,
        50.0,
        95.0,
        50.0,
        50.0,
        50.0
      ]
    },
    {
      "dtxsid": "DTXSID3022405",
      "preferredName": "2-Hydroxy-4-methoxybenzophenone",
      "aeid": 746,
      "aenm": null,
      "aedVal": [
        6.592,
        9.379,
        1.231,
        1.609,
        1.544,
        1.616,
        6.411,
        1.162,
        9.573,
        10.84,
        1.32,
        9.76
      ],
      "aedType": [
        "aed.acc.pbtk50",
        "aed.bmd.pbtk50",
        "aed.acc.3css95",
        "aed.ac50.pbtk95",
        "aed.bmd.pbtk95",
        "aed.ac50.3css95",
        "aed.acc.3css50",
        "aed.acc.pbtk95",
        "aed.bmd.3css50",
        "aed.ac50.pbtk50",
        "aed.bmd.3css95",
        "aed.ac50.3css50"
      ],
      "httkModel": [
        "PBTK",
        "PBTK",
        "3compartmentss",
        "PBTK",
        "PBTK",
        "3compartmentss",
        "3compartmentss",
        "PBTK",
        "3compartmentss",
        "PBTK",
        "3compartmentss",
        "3compartmentss"
      ],
      "aedValUnit": [
        "mg/kg/day",
        "mg/kg/day",
        "mg/kg/day",
        "mg/kg/day",
        "mg/kg/day",
        "mg/kg/day",
        "mg/kg/day",
        "mg/kg/day",
        "mg/kg/day",
        "mg/kg/day",
        "mg/kg/day",
        "mg/kg/day"
      ],
      "httkVersion": [
        "httk_v_2_3_1",
        "httk_v_2_3_1",
        "httk_v_2_3_1",
        "httk_v_2_3_1",
        "httk_v_2_3_1",
        "httk_v_2_3_1",
        "httk_v_2_3_1",
        "httk_v_2_3_1",
        "httk_v_2_3_1",
        "httk_v_2_3_1",
        "httk_v_2_3_1",
        "httk_v_2_3_1"
      ],
      "potencyValType": [
        "acc",
        "bmd",
        "acc",
        "ac50",
        "bmd",
        "ac50",
        "acc",
        "acc",
        "bmd",
        "ac50",
        "bmd",
        "ac50"
      ],
      "invitrodbVersion": [
        "invitrodb_v_4_2",
        "invitrodb_v_4_2",
        "invitrodb_v_4_2",
        "invitrodb_v_4_2",
        "invitrodb_v_4_2",
        "invitrodb_v_4_2",
        "invitrodb_v_4_2",
        "invitrodb_v_4_2",
        "invitrodb_v_4_2",
        "invitrodb_v_4_2",
        "invitrodb_v_4_2",
        "invitrodb_v_4_2"
      ],
      "interindividualVarPerc": [
        50.0,
        50.0,
        95.0,
        95.0,
        95.0,
        95.0,
        50.0,
        95.0,
        50.0,
        50.0,
        95.0,
        50.0
      ]
    },
    {
      "dtxsid": "DTXSID3022405",
      "preferredName": "2-Hydroxy-4-methoxybenzophenone",
      "aeid": 747,
      "aenm": null,
      "aedVal": [
        7.621,
        10.5,
        1.618,
        12.29,
        1.462,
        6.987,
        1.358,
        1.936,
        1.281,
        2.06,
        11.08,
        12.24
      ],
      "aedType": [
        "aed.acc.pbtk50",
        "aed.bmd.pbtk50",
        "aed.ac50.pbtk95",
        "aed.ac50.3css50",
        "aed.bmd.pbtk95",
        "aed.acc.3css50",
        "aed.acc.pbtk95",
        "aed.ac50.3css95",
        "aed.acc.3css95",
        "aed.bmd.3css95",
        "aed.bmd.3css50",
        "aed.ac50.pbtk50"
      ],
      "httkModel": [
        "PBTK",
        "PBTK",
        "PBTK",
        "3compartmentss",
        "PBTK",
        "3compartmentss",
        "PBTK",
        "3compartmentss",
        "3compartmentss",
        "3compartmentss",
        "3compartmentss",
        "PBTK"
      ],
      "aedValUnit": [
        "mg/kg/day",
        "mg/kg/day",
        "mg/kg/day",
        "mg/kg/day",
        "mg/kg/day",
        "mg/kg/day",
        "mg/kg/day",
        "mg/kg/day",
        "mg/kg/day",
        "mg/kg/day",
        "mg/kg/day",
        "mg/kg/day"
      ],
      "httkVersion": [
        "httk_v_2_3_1",
        "httk_v_2_3_1",
        "httk_v_2_3_1",
        "httk_v_2_3_1",
        "httk_v_2_3_1",
        "httk_v_2_3_1",
        "httk_v_2_3_1",
        "httk_v_2_3_1",
        "httk_v_2_3_1",
        "httk_v_2_3_1",
        "httk_v_2_3_1",
        "httk_v_2_3_1"
      ],
      "potencyValType": [
        "acc",
        "bmd",
        "ac50",
        "ac50",
        "bmd",
        "acc",
        "acc",
        "ac50",
        "acc",
        "bmd",
        "bmd",
        "ac50"
      ],
      "invitrodbVersion": [
        "invitrodb_v_4_2",
        "invitrodb_v_4_2",
        "invitrodb_v_4_2",
        "invitrodb_v_4_2",
        "invitrodb_v_4_2",
        "invitrodb_v_4_2",
        "invitrodb_v_4_2",
        "invitrodb_v_4_2",
        "invitrodb_v_4_2",
        "invitrodb_v_4_2",
        "invitrodb_v_4_2",
        "invitrodb_v_4_2"
      ],
      "interindividualVarPerc": [
        50.0,
        50.0,
        95.0,
        50.0,
        95.0,
        50.0,
        95.0,
        95.0,
        95.0,
        95.0,
        50.0,
        50.0
      ]
    },
    {
      "dtxsid": "DTXSID3022405",
      "preferredName": "2-Hydroxy-4-methoxybenzophenone",
      "aeid": 1848,
      "aenm": null,
      "aedVal": [
        10.39,
        10.14,
        10.52,
        5.926,
        1.038,
        2.09,
        10.38,
        0.8022,
        1.741,
        5.857,
        1.879,
        1.454
      ],
      "aedType": [
        "aed.ac50.3css50",
        "aed.acc.3css50",
        "aed.acc.pbtk50",
        "aed.bmd.pbtk50",
        "aed.bmd.pbtk95",
        "aed.acc.3css95",
        "aed.ac50.pbtk50",
        "aed.bmd.3css95",
        "aed.ac50.3css95",
        "aed.bmd.3css50",
        "aed.ac50.pbtk95",
        "aed.acc.pbtk95"
      ],
      "httkModel": [
        "3compartmentss",
        "3compartmentss",
        "PBTK",
        "PBTK",
        "PBTK",
        "3compartmentss",
        "PBTK",
        "3compartmentss",
        "3compartmentss",
        "3compartmentss",
        "PBTK",
        "PBTK"
      ],
      "aedValUnit": [
        "mg/kg/day",
        "mg/kg/day",
        "mg/kg/day",
        "mg/kg/day",
        "mg/kg/day",
        "mg/kg/day",
        "mg/kg/day",
        "mg/kg/day",
        "mg/kg/day",
        "mg/kg/day",
        "mg/kg/day",
        "mg/kg/day"
      ],
      "httkVersion": [
        "httk_v_2_3_1",
        "httk_v_2_3_1",
        "httk_v_2_3_1",
        "httk_v_2_3_1",
        "httk_v_2_3_1",
        "httk_v_2_3_1",
        "httk_v_2_3_1",
        "httk_v_2_3_1",
        "httk_v_2_3_1",
        "httk_v_2_3_1",
        "httk_v_2_3_1",
        "httk_v_2_3_1"
      ],
      "potencyValType": [
        "ac50",
        "acc",
        "acc",
        "bmd",
        "bmd",
        "acc",
        "ac50",
        "bmd",
        "ac50",
        "bmd",
        "ac50",
        "acc"
      ],
      "invitrodbVersion": [
        "invitrodb_v_4_2",
        "invitrodb_v_4_2",
        "invitrodb_v_4_2",
        "invitrodb_v_4_2",
        "invitrodb_v_4_2",
        "invitrodb_v_4_2",
        "invitrodb_v_4_2",
        "invitrodb_v_4_2",
        "invitrodb_v_4_2",
        "invitrodb_v_4_2",
        "invitrodb_v_4_2",
        "invitrodb_v_4_2"
      ],
      "interindividualVarPerc": [
        50.0,
        50.0,
        50.0,
        50.0,
        95.0,
        95.0,
        50.0,
        95.0,
        95.0,
        50.0,
        95.0,
        95.0
      ]
    },
    {
      "dtxsid": "DTXSID3022405",
      "preferredName": "2-Hydroxy-4-methoxybenzophenone",
      "aeid": 2484,
      "aenm": null,
      "aedVal": [
        0.3332,
        0.1368,
        0.4094,
        2.59,
        1.062,
        0.7496,
        0.1668,
        1.037,
        2.49,
        0.2003,
        0.1248,
        0.7363
      ],
      "aedType": [
        "aed.ac50.3css95",
        "aed.bmd.pbtk95",
        "aed.ac50.pbtk95",
        "aed.ac50.pbtk50",
        "aed.acc.3css50",
        "aed.bmd.3css50",
        "aed.acc.3css95",
        "aed.acc.pbtk50",
        "aed.ac50.3css50",
        "aed.acc.pbtk95",
        "aed.bmd.3css95",
        "aed.bmd.pbtk50"
      ],
      "httkModel": [
        "3compartmentss",
        "PBTK",
        "PBTK",
        "PBTK",
        "3compartmentss",
        "3compartmentss",
        "3compartmentss",
        "PBTK",
        "3compartmentss",
        "PBTK",
        "3compartmentss",
        "PBTK"
      ],
      "aedValUnit": [
        "mg/kg/day",
        "mg/kg/day",
        "mg/kg/day",
        "mg/kg/day",
        "mg/kg/day",
        "mg/kg/day",
        "mg/kg/day",
        "mg/kg/day",
        "mg/kg/day",
        "mg/kg/day",
        "mg/kg/day",
        "mg/kg/day"
      ],
      "httkVersion": [
        "httk_v_2_3_1",
        "httk_v_2_3_1",
        "httk_v_2_3_1",
        "httk_v_2_3_1",
        "httk_v_2_3_1",
        "httk_v_2_3_1",
        "httk_v_2_3_1",
        "httk_v_2_3_1",
        "httk_v_2_3_1",
        "httk_v_2_3_1",
        "httk_v_2_3_1",
        "httk_v_2_3_1"
      ],
      "potencyValType": [
        "ac50",
        "bmd",
        "ac50",
        "ac50",
        "acc",
        "bmd",
        "acc",
        "acc",
        "ac50",
        "acc",
        "bmd",
        "bmd"
      ],
      "invitrodbVersion": [
        "invitrodb_v_4_2",
        "invitrodb_v_4_2",
        "invitrodb_v_4_2",
        "invitrodb_v_4_2",
        "invitrodb_v_4_2",
        "invitrodb_v_4_2",
        "invitrodb_v_4_2",
        "invitrodb_v_4_2",
        "invitrodb_v_4_2",
        "invitrodb_v_4_2",
        "invitrodb_v_4_2",
        "invitrodb_v_4_2"
      ],
      "interindividualVarPerc": [
        95.0,
        95.0,
        95.0,
        50.0,
        50.0,
        50.0,
        95.0,
        50.0,
        50.0,
        95.0,
        95.0,
        50.0
      ]
    },
    {
      "dtxsid": "DTXSID3022405",
      "preferredName": "2-Hydroxy-4-methoxybenzophenone",
      "aeid": 2486,
      "aenm": null,
      "aedVal": [
        0.6365,
        0.1902,
        0.5352,
        0.6336,
        0.09781,
        0.5882,
        3.726,
        1.178,
        0.09002,
        3.797,
        1.208,
        0.2165
      ],
      "aedType": [
        "aed.bmd.pbtk50",
        "aed.acc.3css95",
        "aed.ac50.pbtk95",
        "aed.ac50.3css95",
        "aed.bmd.pbtk95",
        "aed.bmd.3css50",
        "aed.ac50.pbtk50",
        "aed.acc.3css50",
        "aed.bmd.3css95",
        "aed.ac50.3css50",
        "aed.acc.pbtk50",
        "aed.acc.pbtk95"
      ],
      "httkModel": [
        "PBTK",
        "3compartmentss",
        "PBTK",
        "3compartmentss",
        "PBTK",
        "3compartmentss",
        "PBTK",
        "3compartmentss",
        "3compartmentss",
        "3compartmentss",
        "PBTK",
        "PBTK"
      ],
      "aedValUnit": [
        "mg/kg/day",
        "mg/kg/day",
        "mg/kg/day",
        "mg/kg/day",
        "mg/kg/day",
        "mg/kg/day",
        "mg/kg/day",
        "mg/kg/day",
        "mg/kg/day",
        "mg/kg/day",
        "mg/kg/day",
        "mg/kg/day"
      ],
      "httkVersion": [
        "httk_v_2_3_1",
        "httk_v_2_3_1",
        "httk_v_2_3_1",
        "httk_v_2_3_1",
        "httk_v_2_3_1",
        "httk_v_2_3_1",
        "httk_v_2_3_1",
        "httk_v_2_3_1",
        "httk_v_2_3_1",
        "httk_v_2_3_1",
        "httk_v_2_3_1",
        "httk_v_2_3_1"
      ],
      "potencyValType": [
        "bmd",
        "acc",
        "ac50",
        "ac50",
        "bmd",
        "bmd",
        "ac50",
        "acc",
        "bmd",
        "ac50",
        "acc",
        "acc"
      ],
      "invitrodbVersion": [
        "invitrodb_v_4_2",
        "invitrodb_v_4_2",
        "invitrodb_v_4_2",
        "invitrodb_v_4_2",
        "invitrodb_v_4_2",
        "invitrodb_v_4_2",
        "invitrodb_v_4_2",
        "invitrodb_v_4_2",
        "invitrodb_v_4_2",
        "invitrodb_v_4_2",
        "invitrodb_v_4_2",
        "invitrodb_v_4_2"
      ],
      "interindividualVarPerc": [
        50.0,
        95.0,
        95.0,
        95.0,
        95.0,
        50.0,
        50.0,
        50.0,
        95.0,
        50.0,
        50.0,
        95.0
      ]
    },
    {
      "dtxsid": "DTXSID3022405",
      "preferredName": "2-Hydroxy-4-methoxybenzophenone",
      "aeid": 3213,
      "aenm": null,
      "aedVal": [
        1.431,
        1.346,
        0.2246,
        1.331,
        1.375,
        0.2567,
        1.512,
        0.218,
        1.399,
        0.2359,
        0.2653,
        0.2251
      ],
      "aedType": [
        "aed.bmd.3css50",
        "aed.acc.3css50",
        "aed.ac50.3css95",
        "aed.acc.pbtk50",
        "aed.ac50.pbtk50",
        "aed.bmd.3css95",
        "aed.bmd.pbtk50",
        "aed.ac50.pbtk95",
        "aed.ac50.3css50",
        "aed.bmd.pbtk95",
        "aed.acc.pbtk95",
        "aed.acc.3css95"
      ],
      "httkModel": [
        "3compartmentss",
        "3compartmentss",
        "3compartmentss",
        "PBTK",
        "PBTK",
        "3compartmentss",
        "PBTK",
        "PBTK",
        "3compartmentss",
        "PBTK",
        "PBTK",
        "3compartmentss"
      ],
      "aedValUnit": [
        "mg/kg/day",
        "mg/kg/day",
        "mg/kg/day",
        "mg/kg/day",
        "mg/kg/day",
        "mg/kg/day",
        "mg/kg/day",
        "mg/kg/day",
        "mg/kg/day",
        "mg/kg/day",
        "mg/kg/day",
        "mg/kg/day"
      ],
      "httkVersion": [
        "httk_v_2_3_1",
        "httk_v_2_3_1",
        "httk_v_2_3_1",
        "httk_v_2_3_1",
        "httk_v_2_3_1",
        "httk_v_2_3_1",
        "httk_v_2_3_1",
        "httk_v_2_3_1",
        "httk_v_2_3_1",
        "httk_v_2_3_1",
        "httk_v_2_3_1",
        "httk_v_2_3_1"
      ],
      "potencyValType": [
        "bmd",
        "acc",
        "ac50",
        "acc",
        "ac50",
        "bmd",
        "bmd",
        "ac50",
        "ac50",
        "bmd",
        "acc",
        "acc"
      ],
      "invitrodbVersion": [
        "invitrodb_v_4_2",
        "invitrodb_v_4_2",
        "invitrodb_v_4_2",
        "invitrodb_v_4_2",
        "invitrodb_v_4_2",
        "invitrodb_v_4_2",
        "invitrodb_v_4_2",
        "invitrodb_v_4_2",
        "invitrodb_v_4_2",
        "invitrodb_v_4_2",
        "invitrodb_v_4_2",
        "invitrodb_v_4_2"
      ],
      "interindividualVarPerc": [
        50.0,
        50.0,
        95.0,
        50.0,
        50.0,
        95.0,
        50.0,
        95.0,
        50.0,
        95.0,
        95.0,
        95.0
      ]
    },
    {
      "dtxsid": "DTXSID3022405",
      "preferredName": "2-Hydroxy-4-methoxybenzophenone",
      "aeid": 1816,
      "aenm": null,
      "aedVal": [
        0.5494,
        3.186,
        3.363,
        0.621,
        0.5602,
        0.6669,
        3.07,
        3.777,
        3.118,
        0.4897,
        0.5713,
        3.317
      ],
      "aedType": [
        "aed.bmd.3css95",
        "aed.bmd.3css50",
        "aed.acc.3css50",
        "aed.acc.pbtk95",
        "aed.ac50.pbtk95",
        "aed.acc.3css95",
        "aed.bmd.pbtk50",
        "aed.acc.pbtk50",
        "aed.ac50.pbtk50",
        "aed.bmd.pbtk95",
        "aed.ac50.3css95",
        "aed.ac50.3css50"
      ],
      "httkModel": [
        "3compartmentss",
        "3compartmentss",
        "3compartmentss",
        "PBTK",
        "PBTK",
        "3compartmentss",
        "PBTK",
        "PBTK",
        "PBTK",
        "PBTK",
        "3compartmentss",
        "3compartmentss"
      ],
      "aedValUnit": [
        "mg/kg/day",
        "mg/kg/day",
        "mg/kg/day",
        "mg/kg/day",
        "mg/kg/day",
        "mg/kg/day",
        "mg/kg/day",
        "mg/kg/day",
        "mg/kg/day",
        "mg/kg/day",
        "mg/kg/day",
        "mg/kg/day"
      ],
      "httkVersion": [
        "httk_v_2_3_1",
        "httk_v_2_3_1",
        "httk_v_2_3_1",
        "httk_v_2_3_1",
        "httk_v_2_3_1",
        "httk_v_2_3_1",
        "httk_v_2_3_1",
        "httk_v_2_3_1",
        "httk_v_2_3_1",
        "httk_v_2_3_1",
        "httk_v_2_3_1",
        "httk_v_2_3_1"
      ],
      "potencyValType": [
        "bmd",
        "bmd",
        "acc",
        "acc",
        "ac50",
        "acc",
        "bmd",
        "acc",
        "ac50",
        "bmd",
        "ac50",
        "ac50"
      ],
      "invitrodbVersion": [
        "invitrodb_v_4_2",
        "invitrodb_v_4_2",
        "invitrodb_v_4_2",
        "invitrodb_v_4_2",
        "invitrodb_v_4_2",
        "invitrodb_v_4_2",
        "invitrodb_v_4_2",
        "invitrodb_v_4_2",
        "invitrodb_v_4_2",
        "invitrodb_v_4_2",
        "invitrodb_v_4_2",
        "invitrodb_v_4_2"
      ],
      "interindividualVarPerc": [
        95.0,
        50.0,
        50.0,
        95.0,
        95.0,
        95.0,
        50.0,
        50.0,
        50.0,
        95.0,
        95.0,
        50.0
      ]
    },
    {
      "dtxsid": "DTXSID3022405",
      "preferredName": "2-Hydroxy-4-methoxybenzophenone",
      "aeid": 1816,
      "aenm": null,
      "aedVal": [
        0.8645,
        0.8928,
        5.084,
        0.7213,
        5.376,
        4.379,
        0.8002,
        5.222,
        4.436,
        0.7865,
        0.7486,
        4.92
      ],
      "aedType": [
        "aed.ac50.3css95",
        "aed.acc.3css95",
        "aed.acc.pbtk50",
        "aed.bmd.pbtk95",
        "aed.acc.3css50",
        "aed.bmd.3css50",
        "aed.bmd.3css95",
        "aed.ac50.3css50",
        "aed.bmd.pbtk50",
        "aed.acc.pbtk95",
        "aed.ac50.pbtk95",
        "aed.ac50.pbtk50"
      ],
      "httkModel": [
        "3compartmentss",
        "3compartmentss",
        "PBTK",
        "PBTK",
        "3compartmentss",
        "3compartmentss",
        "3compartmentss",
        "3compartmentss",
        "PBTK",
        "PBTK",
        "PBTK",
        "PBTK"
      ],
      "aedValUnit": [
        "mg/kg/day",
        "mg/kg/day",
        "mg/kg/day",
        "mg/kg/day",
        "mg/kg/day",
        "mg/kg/day",
        "mg/kg/day",
        "mg/kg/day",
        "mg/kg/day",
        "mg/kg/day",
        "mg/kg/day",
        "mg/kg/day"
      ],
      "httkVersion": [
        "httk_v_2_3_1",
        "httk_v_2_3_1",
        "httk_v_2_3_1",
        "httk_v_2_3_1",
        "httk_v_2_3_1",
        "httk_v_2_3_1",
        "httk_v_2_3_1",
        "httk_v_2_3_1",
        "httk_v_2_3_1",
        "httk_v_2_3_1",
        "httk_v_2_3_1",
        "httk_v_2_3_1"
      ],
      "potencyValType": [
        "ac50",
        "acc",
        "acc",
        "bmd",
        "acc",
        "bmd",
        "bmd",
        "ac50",
        "bmd",
        "acc",
        "ac50",
        "ac50"
      ],
      "invitrodbVersion": [
        "invitrodb_v_4_2",
        "invitrodb_v_4_2",
        "invitrodb_v_4_2",
        "invitrodb_v_4_2",
        "invitrodb_v_4_2",
        "invitrodb_v_4_2",
        "invitrodb_v_4_2",
        "invitrodb_v_4_2",
        "invitrodb_v_4_2",
        "invitrodb_v_4_2",
        "invitrodb_v_4_2",
        "invitrodb_v_4_2"
      ],
      "interindividualVarPerc": [
        95.0,
        95.0,
        50.0,
        95.0,
        50.0,
        50.0,
        95.0,
        50.0,
        50.0,
        95.0,
        95.0,
        50.0
      ]
    },
    {
      "dtxsid": "DTXSID3022405",
      "preferredName": "2-Hydroxy-4-methoxybenzophenone",
      "aeid": 1816,
      "aenm": null,
      "aedVal": [
        0.7278,
        0.6542,
        3.832,
        0.7375,
        2.896,
        0.4216,
        2.8,
        3.986,
        0.5266,
        0.7062,
        3.888,
        4.275
      ],
      "aedType": [
        "aed.acc.pbtk95",
        "aed.ac50.3css95",
        "aed.acc.3css50",
        "aed.acc.3css95",
        "aed.bmd.3css50",
        "aed.bmd.pbtk95",
        "aed.bmd.pbtk50",
        "aed.acc.pbtk50",
        "aed.bmd.3css95",
        "aed.ac50.pbtk95",
        "aed.ac50.pbtk50",
        "aed.ac50.3css50"
      ],
      "httkModel": [
        "PBTK",
        "3compartmentss",
        "3compartmentss",
        "3compartmentss",
        "3compartmentss",
        "PBTK",
        "PBTK",
        "PBTK",
        "3compartmentss",
        "PBTK",
        "PBTK",
        "3compartmentss"
      ],
      "aedValUnit": [
        "mg/kg/day",
        "mg/kg/day",
        "mg/kg/day",
        "mg/kg/day",
        "mg/kg/day",
        "mg/kg/day",
        "mg/kg/day",
        "mg/kg/day",
        "mg/kg/day",
        "mg/kg/day",
        "mg/kg/day",
        "mg/kg/day"
      ],
      "httkVersion": [
        "httk_v_2_3_1",
        "httk_v_2_3_1",
        "httk_v_2_3_1",
        "httk_v_2_3_1",
        "httk_v_2_3_1",
        "httk_v_2_3_1",
        "httk_v_2_3_1",
        "httk_v_2_3_1",
        "httk_v_2_3_1",
        "httk_v_2_3_1",
        "httk_v_2_3_1",
        "httk_v_2_3_1"
      ],
      "potencyValType": [
        "acc",
        "ac50",
        "acc",
        "acc",
        "bmd",
        "bmd",
        "bmd",
        "acc",
        "bmd",
        "ac50",
        "ac50",
        "ac50"
      ],
      "invitrodbVersion": [
        "invitrodb_v_4_2",
        "invitrodb_v_4_2",
        "invitrodb_v_4_2",
        "invitrodb_v_4_2",
        "invitrodb_v_4_2",
        "invitrodb_v_4_2",
        "invitrodb_v_4_2",
        "invitrodb_v_4_2",
        "invitrodb_v_4_2",
        "invitrodb_v_4_2",
        "invitrodb_v_4_2",
        "invitrodb_v_4_2"
      ],
      "interindividualVarPerc": [
        95.0,
        95.0,
        50.0,
        95.0,
        50.0,
        95.0,
        50.0,
        50.0,
        95.0,
        95.0,
        50.0,
        50.0
      ]
    },
    {
      "dtxsid": "DTXSID3022405",
      "preferredName": "2-Hydroxy-4-methoxybenzophenone",
      "aeid": 3088,
      "aenm": null,
      "aedVal": [
        0.01889,
        1.467,
        0.05287,
        0.1188,
        0.2988,
        0.01769,
        0.2066,
        0.04739,
        0.2897,
        0.2972,
        1.52,
        0.1073
      ],
      "aedType": [
        "aed.bmd.pbtk95",
        "aed.ac50.pbtk50",
        "aed.acc.3css95",
        "aed.bmd.pbtk50",
        "aed.acc.3css50",
        "aed.bmd.3css95",
        "aed.ac50.3css95",
        "aed.acc.pbtk95",
        "aed.ac50.pbtk95",
        "aed.acc.pbtk50",
        "aed.ac50.3css50",
        "aed.bmd.3css50"
      ],
      "httkModel": [
        "PBTK",
        "PBTK",
        "3compartmentss",
        "PBTK",
        "3compartmentss",
        "3compartmentss",
        "3compartmentss",
        "PBTK",
        "PBTK",
        "PBTK",
        "3compartmentss",
        "3compartmentss"
      ],
      "aedValUnit": [
        "mg/kg/day",
        "mg/kg/day",
        "mg/kg/day",
        "mg/kg/day",
        "mg/kg/day",
        "mg/kg/day",
        "mg/kg/day",
        "mg/kg/day",
        "mg/kg/day",
        "mg/kg/day",
        "mg/kg/day",
        "mg/kg/day"
      ],
      "httkVersion": [
        "httk_v_2_3_1",
        "httk_v_2_3_1",
        "httk_v_2_3_1",
        "httk_v_2_3_1",
        "httk_v_2_3_1",
        "httk_v_2_3_1",
        "httk_v_2_3_1",
        "httk_v_2_3_1",
        "httk_v_2_3_1",
        "httk_v_2_3_1",
        "httk_v_2_3_1",
        "httk_v_2_3_1"
      ],
      "potencyValType": [
        "bmd",
        "ac50",
        "acc",
        "bmd",
        "acc",
        "bmd",
        "ac50",
        "acc",
        "ac50",
        "acc",
        "ac50",
        "bmd"
      ],
      "invitrodbVersion": [
        "invitrodb_v_4_2",
        "invitrodb_v_4_2",
        "invitrodb_v_4_2",
        "invitrodb_v_4_2",
        "invitrodb_v_4_2",
        "invitrodb_v_4_2",
        "invitrodb_v_4_2",
        "invitrodb_v_4_2",
        "invitrodb_v_4_2",
        "invitrodb_v_4_2",
        "invitrodb_v_4_2",
        "invitrodb_v_4_2"
      ],
      "interindividualVarPerc": [
        95.0,
        50.0,
        95.0,
        50.0,
        50.0,
        95.0,
        95.0,
        95.0,
        95.0,
        50.0,
        50.0,
        50.0
      ]
    },
    {
      "dtxsid": "DTXSID3022405",
      "preferredName": "2-Hydroxy-4-methoxybenzophenone",
      "aeid": 3264,
      "aenm": null,
      "aedVal": [
        1.364,
        0.04831,
        0.01648,
        1.275,
        0.184,
        0.2096,
        0.04713,
        0.2369,
        0.01882,
        0.1008,
        0.2464,
        0.09146
      ],
      "aedType": [
        "aed.ac50.pbtk50",
        "aed.acc.pbtk95",
        "aed.bmd.3css95",
        "aed.ac50.3css50",
        "aed.ac50.pbtk95",
        "aed.ac50.3css95",
        "aed.acc.3css95",
        "aed.acc.3css50",
        "aed.bmd.pbtk95",
        "aed.bmd.pbtk50",
        "aed.acc.pbtk50",
        "aed.bmd.3css50"
      ],
      "httkModel": [
        "PBTK",
        "PBTK",
        "3compartmentss",
        "3compartmentss",
        "PBTK",
        "3compartmentss",
        "3compartmentss",
        "3compartmentss",
        "PBTK",
        "PBTK",
        "PBTK",
        "3compartmentss"
      ],
      "aedValUnit": [
        "mg/kg/day",
        "mg/kg/day",
        "mg/kg/day",
        "mg/kg/day",
        "mg/kg/day",
        "mg/kg/day",
        "mg/kg/day",
        "mg/kg/day",
        "mg/kg/day",
        "mg/kg/day",
        "mg/kg/day",
        "mg/kg/day"
      ],
      "httkVersion": [
        "httk_v_2_3_1",
        "httk_v_2_3_1",
        "httk_v_2_3_1",
        "httk_v_2_3_1",
        "httk_v_2_3_1",
        "httk_v_2_3_1",
        "httk_v_2_3_1",
        "httk_v_2_3_1",
        "httk_v_2_3_1",
        "httk_v_2_3_1",
        "httk_v_2_3_1",
        "httk_v_2_3_1"
      ],
      "potencyValType": [
        "ac50",
        "acc",
        "bmd",
        "ac50",
        "ac50",
        "ac50",
        "acc",
        "acc",
        "bmd",
        "bmd",
        "acc",
        "bmd"
      ],
      "invitrodbVersion": [
        "invitrodb_v_4_2",
        "invitrodb_v_4_2",
        "invitrodb_v_4_2",
        "invitrodb_v_4_2",
        "invitrodb_v_4_2",
        "invitrodb_v_4_2",
        "invitrodb_v_4_2",
        "invitrodb_v_4_2",
        "invitrodb_v_4_2",
        "invitrodb_v_4_2",
        "invitrodb_v_4_2",
        "invitrodb_v_4_2"
      ],
      "interindividualVarPerc": [
        50.0,
        95.0,
        95.0,
        50.0,
        95.0,
        95.0,
        95.0,
        50.0,
        95.0,
        50.0,
        50.0,
        50.0
      ]
    },
    {
      "dtxsid": "DTXSID3022405",
      "preferredName": "2-Hydroxy-4-methoxybenzophenone",
      "aeid": 806,
      "aenm": null,
      "aedVal": [
        10.96,
        0.5966,
        10.98,
        1.56,
        1.952,
        10.42,
        1.532,
        3.085,
        10.14,
        1.782,
        3.08,
        0.5195
      ],
      "aedType": [
        "aed.ac50.3css50",
        "aed.bmd.3css95",
        "aed.ac50.pbtk50",
        "aed.acc.pbtk95",
        "aed.ac50.3css95",
        "aed.acc.3css50",
        "aed.acc.3css95",
        "aed.bmd.3css50",
        "aed.acc.pbtk50",
        "aed.ac50.pbtk95",
        "aed.bmd.pbtk50",
        "aed.bmd.pbtk95"
      ],
      "httkModel": [
        "3compartmentss",
        "3compartmentss",
        "PBTK",
        "PBTK",
        "3compartmentss",
        "3compartmentss",
        "3compartmentss",
        "3compartmentss",
        "PBTK",
        "PBTK",
        "PBTK",
        "PBTK"
      ],
      "aedValUnit": [
        "mg/kg/day",
        "mg/kg/day",
        "mg/kg/day",
        "mg/kg/day",
        "mg/kg/day",
        "mg/kg/day",
        "mg/kg/day",
        "mg/kg/day",
        "mg/kg/day",
        "mg/kg/day",
        "mg/kg/day",
        "mg/kg/day"
      ],
      "httkVersion": [
        "httk_v_2_3_1",
        "httk_v_2_3_1",
        "httk_v_2_3_1",
        "httk_v_2_3_1",
        "httk_v_2_3_1",
        "httk_v_2_3_1",
        "httk_v_2_3_1",
        "httk_v_2_3_1",
        "httk_v_2_3_1",
        "httk_v_2_3_1",
        "httk_v_2_3_1",
        "httk_v_2_3_1"
      ],
      "potencyValType": [
        "ac50",
        "bmd",
        "ac50",
        "acc",
        "ac50",
        "acc",
        "acc",
        "bmd",
        "acc",
        "ac50",
        "bmd",
        "bmd"
      ],
      "invitrodbVersion": [
        "invitrodb_v_4_2",
        "invitrodb_v_4_2",
        "invitrodb_v_4_2",
        "invitrodb_v_4_2",
        "invitrodb_v_4_2",
        "invitrodb_v_4_2",
        "invitrodb_v_4_2",
        "invitrodb_v_4_2",
        "invitrodb_v_4_2",
        "invitrodb_v_4_2",
        "invitrodb_v_4_2",
        "invitrodb_v_4_2"
      ],
      "interindividualVarPerc": [
        50.0,
        95.0,
        50.0,
        95.0,
        95.0,
        50.0,
        95.0,
        50.0,
        50.0,
        95.0,
        50.0,
        95.0
      ]
    },
    {
      "dtxsid": "DTXSID3022405",
      "preferredName": "2-Hydroxy-4-methoxybenzophenone",
      "aeid": 788,
      "aenm": null,
      "aedVal": [
        0.7489,
        3.605,
        3.61,
        0.1059,
        0.2124,
        0.1324,
        0.5666,
        0.7574,
        0.6524,
        1.396,
        1.344,
        0.2376
      ],
      "aedType": [
        "aed.bmd.pbtk50",
        "aed.ac50.3css50",
        "aed.ac50.pbtk50",
        "aed.bmd.pbtk95",
        "aed.acc.pbtk95",
        "aed.bmd.3css95",
        "aed.ac50.pbtk95",
        "aed.bmd.3css50",
        "aed.ac50.3css95",
        "aed.acc.pbtk50",
        "aed.acc.3css50",
        "aed.acc.3css95"
      ],
      "httkModel": [
        "PBTK",
        "3compartmentss",
        "PBTK",
        "PBTK",
        "PBTK",
        "3compartmentss",
        "PBTK",
        "3compartmentss",
        "3compartmentss",
        "PBTK",
        "3compartmentss",
        "3compartmentss"
      ],
      "aedValUnit": [
        "mg/kg/day",
        "mg/kg/day",
        "mg/kg/day",
        "mg/kg/day",
        "mg/kg/day",
        "mg/kg/day",
        "mg/kg/day",
        "mg/kg/day",
        "mg/kg/day",
        "mg/kg/day",
        "mg/kg/day",
        "mg/kg/day"
      ],
      "httkVersion": [
        "httk_v_2_3_1",
        "httk_v_2_3_1",
        "httk_v_2_3_1",
        "httk_v_2_3_1",
        "httk_v_2_3_1",
        "httk_v_2_3_1",
        "httk_v_2_3_1",
        "httk_v_2_3_1",
        "httk_v_2_3_1",
        "httk_v_2_3_1",
        "httk_v_2_3_1",
        "httk_v_2_3_1"
      ],
      "potencyValType": [
        "bmd",
        "ac50",
        "ac50",
        "bmd",
        "acc",
        "bmd",
        "ac50",
        "bmd",
        "ac50",
        "acc",
        "acc",
        "acc"
      ],
      "invitrodbVersion": [
        "invitrodb_v_4_2",
        "invitrodb_v_4_2",
        "invitrodb_v_4_2",
        "invitrodb_v_4_2",
        "invitrodb_v_4_2",
        "invitrodb_v_4_2",
        "invitrodb_v_4_2",
        "invitrodb_v_4_2",
        "invitrodb_v_4_2",
        "invitrodb_v_4_2",
        "invitrodb_v_4_2",
        "invitrodb_v_4_2"
      ],
      "interindividualVarPerc": [
        50.0,
        50.0,
        50.0,
        95.0,
        95.0,
        95.0,
        95.0,
        50.0,
        95.0,
        50.0,
        50.0,
        95.0
      ]
    },
    {
      "dtxsid": "DTXSID3022405",
      "preferredName": "2-Hydroxy-4-methoxybenzophenone",
      "aeid": 788,
      "aenm": null,
      "aedVal": [
        0.2063,
        7.783,
        0.4455,
        1.129,
        0.1987,
        1.181,
        8.03,
        1.359,
        2.385,
        2.397,
        0.4545,
        1.173
      ],
      "aedType": [
        "aed.bmd.pbtk95",
        "aed.ac50.3css50",
        "aed.acc.3css95",
        "aed.ac50.3css95",
        "aed.bmd.3css95",
        "aed.bmd.3css50",
        "aed.ac50.pbtk50",
        "aed.ac50.pbtk95",
        "aed.acc.3css50",
        "aed.acc.pbtk50",
        "aed.acc.pbtk95",
        "aed.bmd.pbtk50"
      ],
      "httkModel": [
        "PBTK",
        "3compartmentss",
        "3compartmentss",
        "3compartmentss",
        "3compartmentss",
        "3compartmentss",
        "PBTK",
        "PBTK",
        "3compartmentss",
        "PBTK",
        "PBTK",
        "PBTK"
      ],
      "aedValUnit": [
        "mg/kg/day",
        "mg/kg/day",
        "mg/kg/day",
        "mg/kg/day",
        "mg/kg/day",
        "mg/kg/day",
        "mg/kg/day",
        "mg/kg/day",
        "mg/kg/day",
        "mg/kg/day",
        "mg/kg/day",
        "mg/kg/day"
      ],
      "httkVersion": [
        "httk_v_2_3_1",
        "httk_v_2_3_1",
        "httk_v_2_3_1",
        "httk_v_2_3_1",
        "httk_v_2_3_1",
        "httk_v_2_3_1",
        "httk_v_2_3_1",
        "httk_v_2_3_1",
        "httk_v_2_3_1",
        "httk_v_2_3_1",
        "httk_v_2_3_1",
        "httk_v_2_3_1"
      ],
      "potencyValType": [
        "bmd",
        "ac50",
        "acc",
        "ac50",
        "bmd",
        "bmd",
        "ac50",
        "ac50",
        "acc",
        "acc",
        "acc",
        "bmd"
      ],
      "invitrodbVersion": [
        "invitrodb_v_4_2",
        "invitrodb_v_4_2",
        "invitrodb_v_4_2",
        "invitrodb_v_4_2",
        "invitrodb_v_4_2",
        "invitrodb_v_4_2",
        "invitrodb_v_4_2",
        "invitrodb_v_4_2",
        "invitrodb_v_4_2",
        "invitrodb_v_4_2",
        "invitrodb_v_4_2",
        "invitrodb_v_4_2"
      ],
      "interindividualVarPerc": [
        95.0,
        50.0,
        95.0,
        95.0,
        95.0,
        50.0,
        50.0,
        95.0,
        50.0,
        50.0,
        95.0,
        50.0
      ]
    },
    {
      "dtxsid": "DTXSID3022405",
      "preferredName": "2-Hydroxy-4-methoxybenzophenone",
      "aeid": 788,
      "aenm": null,
      "aedVal": [
        1.82,
        0.9058,
        1.771,
        4.962,
        4.768,
        0.2819,
        0.9108,
        0.1614,
        0.3024,
        0.8321,
        0.1796,
        0.821
      ],
      "aedType": [
        "aed.acc.pbtk50",
        "aed.bmd.3css50",
        "aed.acc.3css50",
        "aed.ac50.pbtk50",
        "aed.ac50.3css50",
        "aed.acc.3css95",
        "aed.bmd.pbtk50",
        "aed.bmd.pbtk95",
        "aed.acc.pbtk95",
        "aed.ac50.3css95",
        "aed.bmd.3css95",
        "aed.ac50.pbtk95"
      ],
      "httkModel": [
        "PBTK",
        "3compartmentss",
        "3compartmentss",
        "PBTK",
        "3compartmentss",
        "3compartmentss",
        "PBTK",
        "PBTK",
        "PBTK",
        "3compartmentss",
        "3compartmentss",
        "PBTK"
      ],
      "aedValUnit": [
        "mg/kg/day",
        "mg/kg/day",
        "mg/kg/day",
        "mg/kg/day",
        "mg/kg/day",
        "mg/kg/day",
        "mg/kg/day",
        "mg/kg/day",
        "mg/kg/day",
        "mg/kg/day",
        "mg/kg/day",
        "mg/kg/day"
      ],
      "httkVersion": [
        "httk_v_2_3_1",
        "httk_v_2_3_1",
        "httk_v_2_3_1",
        "httk_v_2_3_1",
        "httk_v_2_3_1",
        "httk_v_2_3_1",
        "httk_v_2_3_1",
        "httk_v_2_3_1",
        "httk_v_2_3_1",
        "httk_v_2_3_1",
        "httk_v_2_3_1",
        "httk_v_2_3_1"
      ],
      "potencyValType": [
        "acc",
        "bmd",
        "acc",
        "ac50",
        "ac50",
        "acc",
        "bmd",
        "bmd",
        "acc",
        "ac50",
        "bmd",
        "ac50"
      ],
      "invitrodbVersion": [
        "invitrodb_v_4_2",
        "invitrodb_v_4_2",
        "invitrodb_v_4_2",
        "invitrodb_v_4_2",
        "invitrodb_v_4_2",
        "invitrodb_v_4_2",
        "invitrodb_v_4_2",
        "invitrodb_v_4_2",
        "invitrodb_v_4_2",
        "invitrodb_v_4_2",
        "invitrodb_v_4_2",
        "invitrodb_v_4_2"
      ],
      "interindividualVarPerc": [
        50.0,
        50.0,
        50.0,
        50.0,
        50.0,
        95.0,
        50.0,
        95.0,
        95.0,
        95.0,
        95.0,
        95.0
      ]
    },
    {
      "dtxsid": "DTXSID3022405",
      "preferredName": "2-Hydroxy-4-methoxybenzophenone",
      "aeid": 784,
      "aenm": null,
      "aedVal": [
        1.667,
        0.7198,
        1.412,
        4.595,
        1.529,
        9.797,
        4.803,
        10.17,
        9.557,
        0.7844,
        1.523,
        10.49
      ],
      "aedType": [
        "aed.acc.3css95",
        "aed.bmd.pbtk95",
        "aed.acc.pbtk95",
        "aed.bmd.pbtk50",
        "aed.ac50.3css95",
        "aed.ac50.3css50",
        "aed.bmd.3css50",
        "aed.acc.pbtk50",
        "aed.ac50.pbtk50",
        "aed.bmd.3css95",
        "aed.ac50.pbtk95",
        "aed.acc.3css50"
      ],
      "httkModel": [
        "3compartmentss",
        "PBTK",
        "PBTK",
        "PBTK",
        "3compartmentss",
        "3compartmentss",
        "3compartmentss",
        "PBTK",
        "PBTK",
        "3compartmentss",
        "PBTK",
        "3compartmentss"
      ],
      "aedValUnit": [
        "mg/kg/day",
        "mg/kg/day",
        "mg/kg/day",
        "mg/kg/day",
        "mg/kg/day",
        "mg/kg/day",
        "mg/kg/day",
        "mg/kg/day",
        "mg/kg/day",
        "mg/kg/day",
        "mg/kg/day",
        "mg/kg/day"
      ],
      "httkVersion": [
        "httk_v_2_3_1",
        "httk_v_2_3_1",
        "httk_v_2_3_1",
        "httk_v_2_3_1",
        "httk_v_2_3_1",
        "httk_v_2_3_1",
        "httk_v_2_3_1",
        "httk_v_2_3_1",
        "httk_v_2_3_1",
        "httk_v_2_3_1",
        "httk_v_2_3_1",
        "httk_v_2_3_1"
      ],
      "potencyValType": [
        "acc",
        "bmd",
        "acc",
        "bmd",
        "ac50",
        "ac50",
        "bmd",
        "acc",
        "ac50",
        "bmd",
        "ac50",
        "acc"
      ],
      "invitrodbVersion": [
        "invitrodb_v_4_2",
        "invitrodb_v_4_2",
        "invitrodb_v_4_2",
        "invitrodb_v_4_2",
        "invitrodb_v_4_2",
        "invitrodb_v_4_2",
        "invitrodb_v_4_2",
        "invitrodb_v_4_2",
        "invitrodb_v_4_2",
        "invitrodb_v_4_2",
        "invitrodb_v_4_2",
        "invitrodb_v_4_2"
      ],
      "interindividualVarPerc": [
        95.0,
        95.0,
        95.0,
        50.0,
        95.0,
        50.0,
        50.0,
        50.0,
        50.0,
        95.0,
        95.0,
        50.0
      ]
    },
    {
      "dtxsid": "DTXSID3022405",
      "preferredName": "2-Hydroxy-4-methoxybenzophenone",
      "aeid": 785,
      "aenm": null,
      "aedVal": [
        14.88,
        1.552,
        2.499,
        2.772,
        8.915,
        2.162,
        1.979,
        1.392,
        9.504,
        11.99,
        14.17,
        12.48
      ],
      "aedType": [
        "aed.acc.3css50",
        "aed.bmd.3css95",
        "aed.acc.3css95",
        "aed.acc.pbtk95",
        "aed.bmd.pbtk50",
        "aed.ac50.pbtk95",
        "aed.ac50.3css95",
        "aed.bmd.pbtk95",
        "aed.bmd.3css50",
        "aed.ac50.3css50",
        "aed.acc.pbtk50",
        "aed.ac50.pbtk50"
      ],
      "httkModel": [
        "3compartmentss",
        "3compartmentss",
        "3compartmentss",
        "PBTK",
        "PBTK",
        "PBTK",
        "3compartmentss",
        "PBTK",
        "3compartmentss",
        "3compartmentss",
        "PBTK",
        "PBTK"
      ],
      "aedValUnit": [
        "mg/kg/day",
        "mg/kg/day",
        "mg/kg/day",
        "mg/kg/day",
        "mg/kg/day",
        "mg/kg/day",
        "mg/kg/day",
        "mg/kg/day",
        "mg/kg/day",
        "mg/kg/day",
        "mg/kg/day",
        "mg/kg/day"
      ],
      "httkVersion": [
        "httk_v_2_3_1",
        "httk_v_2_3_1",
        "httk_v_2_3_1",
        "httk_v_2_3_1",
        "httk_v_2_3_1",
        "httk_v_2_3_1",
        "httk_v_2_3_1",
        "httk_v_2_3_1",
        "httk_v_2_3_1",
        "httk_v_2_3_1",
        "httk_v_2_3_1",
        "httk_v_2_3_1"
      ],
      "potencyValType": [
        "acc",
        "bmd",
        "acc",
        "acc",
        "bmd",
        "ac50",
        "ac50",
        "bmd",
        "bmd",
        "ac50",
        "acc",
        "ac50"
      ],
      "invitrodbVersion": [
        "invitrodb_v_4_2",
        "invitrodb_v_4_2",
        "invitrodb_v_4_2",
        "invitrodb_v_4_2",
        "invitrodb_v_4_2",
        "invitrodb_v_4_2",
        "invitrodb_v_4_2",
        "invitrodb_v_4_2",
        "invitrodb_v_4_2",
        "invitrodb_v_4_2",
        "invitrodb_v_4_2",
        "invitrodb_v_4_2"
      ],
      "interindividualVarPerc": [
        50.0,
        95.0,
        95.0,
        95.0,
        50.0,
        95.0,
        95.0,
        95.0,
        50.0,
        50.0,
        50.0,
        50.0
      ]
    },
    {
      "dtxsid": "DTXSID3022405",
      "preferredName": "2-Hydroxy-4-methoxybenzophenone",
      "aeid": 172,
      "aenm": null,
      "aedVal": [
        4.23,
        11.31,
        0.812,
        0.7762,
        11.82,
        1.923,
        4.823,
        1.535,
        0.7017,
        4.522,
        0.666,
        4.031
      ],
      "aedType": [
        "aed.ac50.3css50",
        "aed.bmd.pbtk50",
        "aed.ac50.pbtk95",
        "aed.acc.3css95",
        "aed.bmd.3css50",
        "aed.bmd.3css95",
        "aed.acc.pbtk50",
        "aed.bmd.pbtk95",
        "aed.acc.pbtk95",
        "aed.acc.3css50",
        "aed.ac50.3css95",
        "aed.ac50.pbtk50"
      ],
      "httkModel": [
        "3compartmentss",
        "PBTK",
        "PBTK",
        "3compartmentss",
        "3compartmentss",
        "3compartmentss",
        "PBTK",
        "PBTK",
        "PBTK",
        "3compartmentss",
        "3compartmentss",
        "PBTK"
      ],
      "aedValUnit": [
        "mg/kg/day",
        "mg/kg/day",
        "mg/kg/day",
        "mg/kg/day",
        "mg/kg/day",
        "mg/kg/day",
        "mg/kg/day",
        "mg/kg/day",
        "mg/kg/day",
        "mg/kg/day",
        "mg/kg/day",
        "mg/kg/day"
      ],
      "httkVersion": [
        "httk_v_2_3_1",
        "httk_v_2_3_1",
        "httk_v_2_3_1",
        "httk_v_2_3_1",
        "httk_v_2_3_1",
        "httk_v_2_3_1",
        "httk_v_2_3_1",
        "httk_v_2_3_1",
        "httk_v_2_3_1",
        "httk_v_2_3_1",
        "httk_v_2_3_1",
        "httk_v_2_3_1"
      ],
      "potencyValType": [
        "ac50",
        "bmd",
        "ac50",
        "acc",
        "bmd",
        "bmd",
        "acc",
        "bmd",
        "acc",
        "acc",
        "ac50",
        "ac50"
      ],
      "invitrodbVersion": [
        "invitrodb_v_4_2",
        "invitrodb_v_4_2",
        "invitrodb_v_4_2",
        "invitrodb_v_4_2",
        "invitrodb_v_4_2",
        "invitrodb_v_4_2",
        "invitrodb_v_4_2",
        "invitrodb_v_4_2",
        "invitrodb_v_4_2",
        "invitrodb_v_4_2",
        "invitrodb_v_4_2",
        "invitrodb_v_4_2"
      ],
      "interindividualVarPerc": [
        50.0,
        50.0,
        95.0,
        95.0,
        50.0,
        95.0,
        50.0,
        95.0,
        95.0,
        50.0,
        95.0,
        50.0
      ]
    },
    {
      "dtxsid": "DTXSID3022405",
      "preferredName": "2-Hydroxy-4-methoxybenzophenone",
      "aeid": 2127,
      "aenm": null,
      "aedVal": [
        0.3126,
        0.567,
        4.249,
        4.805,
        1.765,
        4.144,
        4.614,
        0.268,
        0.7714,
        0.7031,
        1.811,
        0.7486
      ],
      "aedType": [
        "aed.bmd.3css95",
        "aed.acc.pbtk95",
        "aed.acc.pbtk50",
        "aed.ac50.pbtk50",
        "aed.bmd.3css50",
        "aed.acc.3css50",
        "aed.ac50.3css50",
        "aed.bmd.pbtk95",
        "aed.ac50.pbtk95",
        "aed.ac50.3css95",
        "aed.bmd.pbtk50",
        "aed.acc.3css95"
      ],
      "httkModel": [
        "3compartmentss",
        "PBTK",
        "PBTK",
        "PBTK",
        "3compartmentss",
        "3compartmentss",
        "3compartmentss",
        "PBTK",
        "PBTK",
        "3compartmentss",
        "PBTK",
        "3compartmentss"
      ],
      "aedValUnit": [
        "mg/kg/day",
        "mg/kg/day",
        "mg/kg/day",
        "mg/kg/day",
        "mg/kg/day",
        "mg/kg/day",
        "mg/kg/day",
        "mg/kg/day",
        "mg/kg/day",
        "mg/kg/day",
        "mg/kg/day",
        "mg/kg/day"
      ],
      "httkVersion": [
        "httk_v_2_3_1",
        "httk_v_2_3_1",
        "httk_v_2_3_1",
        "httk_v_2_3_1",
        "httk_v_2_3_1",
        "httk_v_2_3_1",
        "httk_v_2_3_1",
        "httk_v_2_3_1",
        "httk_v_2_3_1",
        "httk_v_2_3_1",
        "httk_v_2_3_1",
        "httk_v_2_3_1"
      ],
      "potencyValType": [
        "bmd",
        "acc",
        "acc",
        "ac50",
        "bmd",
        "acc",
        "ac50",
        "bmd",
        "ac50",
        "ac50",
        "bmd",
        "acc"
      ],
      "invitrodbVersion": [
        "invitrodb_v_4_2",
        "invitrodb_v_4_2",
        "invitrodb_v_4_2",
        "invitrodb_v_4_2",
        "invitrodb_v_4_2",
        "invitrodb_v_4_2",
        "invitrodb_v_4_2",
        "invitrodb_v_4_2",
        "invitrodb_v_4_2",
        "invitrodb_v_4_2",
        "invitrodb_v_4_2",
        "invitrodb_v_4_2"
      ],
      "interindividualVarPerc": [
        95.0,
        95.0,
        50.0,
        50.0,
        50.0,
        50.0,
        50.0,
        95.0,
        95.0,
        95.0,
        50.0,
        95.0
      ]
    },
    {
      "dtxsid": "DTXSID3022405",
      "preferredName": "2-Hydroxy-4-methoxybenzophenone",
      "aeid": 182,
      "aenm": null,
      "aedVal": [
        7.1,
        1.133,
        1.271,
        11.11,
        7.17,
        1.111,
        12.06,
        5.862,
        5.993,
        0.7951,
        1.887,
        1.985
      ],
      "aedType": [
        "aed.acc.pbtk50",
        "aed.acc.3css95",
        "aed.acc.pbtk95",
        "aed.bmd.3css50",
        "aed.acc.3css50",
        "aed.ac50.3css95",
        "aed.bmd.pbtk50",
        "aed.ac50.pbtk50",
        "aed.ac50.3css50",
        "aed.ac50.pbtk95",
        "aed.bmd.pbtk95",
        "aed.bmd.3css95"
      ],
      "httkModel": [
        "PBTK",
        "3compartmentss",
        "PBTK",
        "3compartmentss",
        "3compartmentss",
        "3compartmentss",
        "PBTK",
        "PBTK",
        "3compartmentss",
        "PBTK",
        "PBTK",
        "3compartmentss"
      ],
      "aedValUnit": [
        "mg/kg/day",
        "mg/kg/day",
        "mg/kg/day",
        "mg/kg/day",
        "mg/kg/day",
        "mg/kg/day",
        "mg/kg/day",
        "mg/kg/day",
        "mg/kg/day",
        "mg/kg/day",
        "mg/kg/day",
        "mg/kg/day"
      ],
      "httkVersion": [
        "httk_v_2_3_1",
        "httk_v_2_3_1",
        "httk_v_2_3_1",
        "httk_v_2_3_1",
        "httk_v_2_3_1",
        "httk_v_2_3_1",
        "httk_v_2_3_1",
        "httk_v_2_3_1",
        "httk_v_2_3_1",
        "httk_v_2_3_1",
        "httk_v_2_3_1",
        "httk_v_2_3_1"
      ],
      "potencyValType": [
        "acc",
        "acc",
        "acc",
        "bmd",
        "acc",
        "ac50",
        "bmd",
        "ac50",
        "ac50",
        "ac50",
        "bmd",
        "bmd"
      ],
      "invitrodbVersion": [
        "invitrodb_v_4_2",
        "invitrodb_v_4_2",
        "invitrodb_v_4_2",
        "invitrodb_v_4_2",
        "invitrodb_v_4_2",
        "invitrodb_v_4_2",
        "invitrodb_v_4_2",
        "invitrodb_v_4_2",
        "invitrodb_v_4_2",
        "invitrodb_v_4_2",
        "invitrodb_v_4_2",
        "invitrodb_v_4_2"
      ],
      "interindividualVarPerc": [
        50.0,
        95.0,
        95.0,
        50.0,
        50.0,
        95.0,
        50.0,
        50.0,
        50.0,
        95.0,
        95.0,
        95.0
      ]
    },
    {
      "dtxsid": "DTXSID3022405",
      "preferredName": "2-Hydroxy-4-methoxybenzophenone",
      "aeid": 2127,
      "aenm": null,
      "aedVal": [
        6.042,
        0.9535,
        4.843,
        1.081,
        0.5372,
        2.9,
        0.5147,
        6.396,
        3.256,
        0.7675,
        4.872,
        1.149
      ],
      "aedType": [
        "aed.ac50.3css50",
        "aed.acc.3css95",
        "aed.acc.3css50",
        "aed.ac50.pbtk95",
        "aed.bmd.pbtk95",
        "aed.bmd.3css50",
        "aed.bmd.3css95",
        "aed.ac50.pbtk50",
        "aed.bmd.pbtk50",
        "aed.acc.pbtk95",
        "aed.acc.pbtk50",
        "aed.ac50.3css95"
      ],
      "httkModel": [
        "3compartmentss",
        "3compartmentss",
        "3compartmentss",
        "PBTK",
        "PBTK",
        "3compartmentss",
        "3compartmentss",
        "PBTK",
        "PBTK",
        "PBTK",
        "PBTK",
        "3compartmentss"
      ],
      "aedValUnit": [
        "mg/kg/day",
        "mg/kg/day",
        "mg/kg/day",
        "mg/kg/day",
        "mg/kg/day",
        "mg/kg/day",
        "mg/kg/day",
        "mg/kg/day",
        "mg/kg/day",
        "mg/kg/day",
        "mg/kg/day",
        "mg/kg/day"
      ],
      "httkVersion": [
        "httk_v_2_3_1",
        "httk_v_2_3_1",
        "httk_v_2_3_1",
        "httk_v_2_3_1",
        "httk_v_2_3_1",
        "httk_v_2_3_1",
        "httk_v_2_3_1",
        "httk_v_2_3_1",
        "httk_v_2_3_1",
        "httk_v_2_3_1",
        "httk_v_2_3_1",
        "httk_v_2_3_1"
      ],
      "potencyValType": [
        "ac50",
        "acc",
        "acc",
        "ac50",
        "bmd",
        "bmd",
        "bmd",
        "ac50",
        "bmd",
        "acc",
        "acc",
        "ac50"
      ],
      "invitrodbVersion": [
        "invitrodb_v_4_2",
        "invitrodb_v_4_2",
        "invitrodb_v_4_2",
        "invitrodb_v_4_2",
        "invitrodb_v_4_2",
        "invitrodb_v_4_2",
        "invitrodb_v_4_2",
        "invitrodb_v_4_2",
        "invitrodb_v_4_2",
        "invitrodb_v_4_2",
        "invitrodb_v_4_2",
        "invitrodb_v_4_2"
      ],
      "interindividualVarPerc": [
        50.0,
        95.0,
        50.0,
        95.0,
        95.0,
        50.0,
        95.0,
        50.0,
        50.0,
        95.0,
        50.0,
        95.0
      ]
    },
    {
      "dtxsid": "DTXSID3022405",
      "preferredName": "2-Hydroxy-4-methoxybenzophenone",
      "aeid": 2127,
      "aenm": null,
      "aedVal": [
        1.064,
        0.8883,
        1.356,
        0.2115,
        0.6331,
        0.2158,
        5.744,
        3.275,
        0.4891,
        3.869,
        6.146,
        1.27
      ],
      "aedType": [
        "aed.ac50.3css95",
        "aed.ac50.pbtk95",
        "aed.bmd.pbtk50",
        "aed.bmd.pbtk95",
        "aed.acc.3css95",
        "aed.bmd.3css95",
        "aed.ac50.pbtk50",
        "aed.acc.pbtk50",
        "aed.acc.pbtk95",
        "aed.acc.3css50",
        "aed.ac50.3css50",
        "aed.bmd.3css50"
      ],
      "httkModel": [
        "3compartmentss",
        "PBTK",
        "PBTK",
        "PBTK",
        "3compartmentss",
        "3compartmentss",
        "PBTK",
        "PBTK",
        "PBTK",
        "3compartmentss",
        "3compartmentss",
        "3compartmentss"
      ],
      "aedValUnit": [
        "mg/kg/day",
        "mg/kg/day",
        "mg/kg/day",
        "mg/kg/day",
        "mg/kg/day",
        "mg/kg/day",
        "mg/kg/day",
        "mg/kg/day",
        "mg/kg/day",
        "mg/kg/day",
        "mg/kg/day",
        "mg/kg/day"
      ],
      "httkVersion": [
        "httk_v_2_3_1",
        "httk_v_2_3_1",
        "httk_v_2_3_1",
        "httk_v_2_3_1",
        "httk_v_2_3_1",
        "httk_v_2_3_1",
        "httk_v_2_3_1",
        "httk_v_2_3_1",
        "httk_v_2_3_1",
        "httk_v_2_3_1",
        "httk_v_2_3_1",
        "httk_v_2_3_1"
      ],
      "potencyValType": [
        "ac50",
        "ac50",
        "bmd",
        "bmd",
        "acc",
        "bmd",
        "ac50",
        "acc",
        "acc",
        "acc",
        "ac50",
        "bmd"
      ],
      "invitrodbVersion": [
        "invitrodb_v_4_2",
        "invitrodb_v_4_2",
        "invitrodb_v_4_2",
        "invitrodb_v_4_2",
        "invitrodb_v_4_2",
        "invitrodb_v_4_2",
        "invitrodb_v_4_2",
        "invitrodb_v_4_2",
        "invitrodb_v_4_2",
        "invitrodb_v_4_2",
        "invitrodb_v_4_2",
        "invitrodb_v_4_2"
      ],
      "interindividualVarPerc": [
        95.0,
        95.0,
        50.0,
        95.0,
        95.0,
        95.0,
        50.0,
        50.0,
        95.0,
        50.0,
        50.0,
        50.0
      ]
    },
    {
      "dtxsid": "DTXSID3022405",
      "preferredName": "2-Hydroxy-4-methoxybenzophenone",
      "aeid": 3185,
      "aenm": null,
      "aedVal": [
        11.33,
        8.217,
        1.499,
        6.554,
        1.962,
        6.588,
        1.224,
        1.458,
        8.491,
        1.24,
        1.578,
        11.1
      ],
      "aedType": [
        "aed.bmd.pbtk50",
        "aed.acc.pbtk50",
        "aed.bmd.3css95",
        "aed.ac50.3css50",
        "aed.bmd.pbtk95",
        "aed.ac50.pbtk50",
        "aed.ac50.3css95",
        "aed.acc.3css95",
        "aed.acc.3css50",
        "aed.ac50.pbtk95",
        "aed.acc.pbtk95",
        "aed.bmd.3css50"
      ],
      "httkModel": [
        "PBTK",
        "PBTK",
        "3compartmentss",
        "3compartmentss",
        "PBTK",
        "PBTK",
        "3compartmentss",
        "3compartmentss",
        "3compartmentss",
        "PBTK",
        "PBTK",
        "3compartmentss"
      ],
      "aedValUnit": [
        "mg/kg/day",
        "mg/kg/day",
        "mg/kg/day",
        "mg/kg/day",
        "mg/kg/day",
        "mg/kg/day",
        "mg/kg/day",
        "mg/kg/day",
        "mg/kg/day",
        "mg/kg/day",
        "mg/kg/day",
        "mg/kg/day"
      ],
      "httkVersion": [
        "httk_v_2_3_1",
        "httk_v_2_3_1",
        "httk_v_2_3_1",
        "httk_v_2_3_1",
        "httk_v_2_3_1",
        "httk_v_2_3_1",
        "httk_v_2_3_1",
        "httk_v_2_3_1",
        "httk_v_2_3_1",
        "httk_v_2_3_1",
        "httk_v_2_3_1",
        "httk_v_2_3_1"
      ],
      "potencyValType": [
        "bmd",
        "acc",
        "bmd",
        "ac50",
        "bmd",
        "ac50",
        "ac50",
        "acc",
        "acc",
        "ac50",
        "acc",
        "bmd"
      ],
      "invitrodbVersion": [
        "invitrodb_v_4_2",
        "invitrodb_v_4_2",
        "invitrodb_v_4_2",
        "invitrodb_v_4_2",
        "invitrodb_v_4_2",
        "invitrodb_v_4_2",
        "invitrodb_v_4_2",
        "invitrodb_v_4_2",
        "invitrodb_v_4_2",
        "invitrodb_v_4_2",
        "invitrodb_v_4_2",
        "invitrodb_v_4_2"
      ],
      "interindividualVarPerc": [
        50.0,
        50.0,
        95.0,
        50.0,
        95.0,
        50.0,
        95.0,
        95.0,
        50.0,
        95.0,
        95.0,
        50.0
      ]
    },
    {
      "dtxsid": "DTXSID3022405",
      "preferredName": "2-Hydroxy-4-methoxybenzophenone",
      "aeid": 3185,
      "aenm": null,
      "aedVal": [
        1.631,
        11.8,
        1.938,
        2.119,
        1.435,
        8.998,
        2.242,
        1.795,
        8.943,
        11.33,
        10.87,
        11.94
      ],
      "aedType": [
        "aed.acc.pbtk95",
        "aed.bmd.pbtk50",
        "aed.ac50.3css95",
        "aed.bmd.3css95",
        "aed.acc.3css95",
        "aed.acc.3css50",
        "aed.bmd.pbtk95",
        "aed.ac50.pbtk95",
        "aed.acc.pbtk50",
        "aed.ac50.pbtk50",
        "aed.ac50.3css50",
        "aed.bmd.3css50"
      ],
      "httkModel": [
        "PBTK",
        "PBTK",
        "3compartmentss",
        "3compartmentss",
        "3compartmentss",
        "3compartmentss",
        "PBTK",
        "PBTK",
        "PBTK",
        "PBTK",
        "3compartmentss",
        "3compartmentss"
      ],
      "aedValUnit": [
        "mg/kg/day",
        "mg/kg/day",
        "mg/kg/day",
        "mg/kg/day",
        "mg/kg/day",
        "mg/kg/day",
        "mg/kg/day",
        "mg/kg/day",
        "mg/kg/day",
        "mg/kg/day",
        "mg/kg/day",
        "mg/kg/day"
      ],
      "httkVersion": [
        "httk_v_2_3_1",
        "httk_v_2_3_1",
        "httk_v_2_3_1",
        "httk_v_2_3_1",
        "httk_v_2_3_1",
        "httk_v_2_3_1",
        "httk_v_2_3_1",
        "httk_v_2_3_1",
        "httk_v_2_3_1",
        "httk_v_2_3_1",
        "httk_v_2_3_1",
        "httk_v_2_3_1"
      ],
      "potencyValType": [
        "acc",
        "bmd",
        "ac50",
        "bmd",
        "acc",
        "acc",
        "bmd",
        "ac50",
        "acc",
        "ac50",
        "ac50",
        "bmd"
      ],
      "invitrodbVersion": [
        "invitrodb_v_4_2",
        "invitrodb_v_4_2",
        "invitrodb_v_4_2",
        "invitrodb_v_4_2",
        "invitrodb_v_4_2",
        "invitrodb_v_4_2",
        "invitrodb_v_4_2",
        "invitrodb_v_4_2",
        "invitrodb_v_4_2",
        "invitrodb_v_4_2",
        "invitrodb_v_4_2",
        "invitrodb_v_4_2"
      ],
      "interindividualVarPerc": [
        95.0,
        50.0,
        95.0,
        95.0,
        95.0,
        50.0,
        95.0,
        95.0,
        50.0,
        50.0,
        50.0,
        50.0
      ]
    },
    {
      "dtxsid": "DTXSID3022405",
      "preferredName": "2-Hydroxy-4-methoxybenzophenone",
      "aeid": 94,
      "aenm": null,
      "aedVal": [
        5.681,
        1.961,
        5.586,
        37.0,
        33.83,
        34.71,
        10.48,
        10.32,
        6.554,
        37.13,
        1.907,
        5.28
      ],
      "aedType": [
        "aed.ac50.pbtk95",
        "aed.bmd.pbtk95",
        "aed.acc.pbtk95",
        "aed.acc.pbtk50",
        "aed.ac50.pbtk50",
        "aed.ac50.3css50",
        "aed.bmd.3css50",
        "aed.bmd.pbtk50",
        "aed.acc.3css95",
        "aed.acc.3css50",
        "aed.bmd.3css95",
        "aed.ac50.3css95"
      ],
      "httkModel": [
        "PBTK",
        "PBTK",
        "PBTK",
        "PBTK",
        "PBTK",
        "3compartmentss",
        "3compartmentss",
        "PBTK",
        "3compartmentss",
        "3compartmentss",
        "3compartmentss",
        "3compartmentss"
      ],
      "aedValUnit": [
        "mg/kg/day",
        "mg/kg/day",
        "mg/kg/day",
        "mg/kg/day",
        "mg/kg/day",
        "mg/kg/day",
        "mg/kg/day",
        "mg/kg/day",
        "mg/kg/day",
        "mg/kg/day",
        "mg/kg/day",
        "mg/kg/day"
      ],
      "httkVersion": [
        "httk_v_2_3_1",
        "httk_v_2_3_1",
        "httk_v_2_3_1",
        "httk_v_2_3_1",
        "httk_v_2_3_1",
        "httk_v_2_3_1",
        "httk_v_2_3_1",
        "httk_v_2_3_1",
        "httk_v_2_3_1",
        "httk_v_2_3_1",
        "httk_v_2_3_1",
        "httk_v_2_3_1"
      ],
      "potencyValType": [
        "ac50",
        "bmd",
        "acc",
        "acc",
        "ac50",
        "ac50",
        "bmd",
        "bmd",
        "acc",
        "acc",
        "bmd",
        "ac50"
      ],
      "invitrodbVersion": [
        "invitrodb_v_4_2",
        "invitrodb_v_4_2",
        "invitrodb_v_4_2",
        "invitrodb_v_4_2",
        "invitrodb_v_4_2",
        "invitrodb_v_4_2",
        "invitrodb_v_4_2",
        "invitrodb_v_4_2",
        "invitrodb_v_4_2",
        "invitrodb_v_4_2",
        "invitrodb_v_4_2",
        "invitrodb_v_4_2"
      ],
      "interindividualVarPerc": [
        95.0,
        95.0,
        95.0,
        50.0,
        50.0,
        50.0,
        50.0,
        50.0,
        95.0,
        50.0,
        95.0,
        95.0
      ]
    },
    {
      "dtxsid": "DTXSID3022405",
      "preferredName": "2-Hydroxy-4-methoxybenzophenone",
      "aeid": 3185,
      "aenm": null,
      "aedVal": [
        2.249,
        12.15,
        7.699,
        1.244,
        12.22,
        2.19,
        1.164,
        7.335,
        8.924,
        1.367,
        1.385,
        8.215
      ],
      "aedType": [
        "aed.bmd.pbtk95",
        "aed.bmd.pbtk50",
        "aed.acc.3css50",
        "aed.ac50.3css95",
        "aed.bmd.3css50",
        "aed.bmd.3css95",
        "aed.ac50.pbtk95",
        "aed.acc.pbtk50",
        "aed.ac50.pbtk50",
        "aed.acc.pbtk95",
        "aed.acc.3css95",
        "aed.ac50.3css50"
      ],
      "httkModel": [
        "PBTK",
        "PBTK",
        "3compartmentss",
        "3compartmentss",
        "3compartmentss",
        "3compartmentss",
        "PBTK",
        "PBTK",
        "PBTK",
        "PBTK",
        "3compartmentss",
        "3compartmentss"
      ],
      "aedValUnit": [
        "mg/kg/day",
        "mg/kg/day",
        "mg/kg/day",
        "mg/kg/day",
        "mg/kg/day",
        "mg/kg/day",
        "mg/kg/day",
        "mg/kg/day",
        "mg/kg/day",
        "mg/kg/day",
        "mg/kg/day",
        "mg/kg/day"
      ],
      "httkVersion": [
        "httk_v_2_3_1",
        "httk_v_2_3_1",
        "httk_v_2_3_1",
        "httk_v_2_3_1",
        "httk_v_2_3_1",
        "httk_v_2_3_1",
        "httk_v_2_3_1",
        "httk_v_2_3_1",
        "httk_v_2_3_1",
        "httk_v_2_3_1",
        "httk_v_2_3_1",
        "httk_v_2_3_1"
      ],
      "potencyValType": [
        "bmd",
        "bmd",
        "acc",
        "ac50",
        "bmd",
        "bmd",
        "ac50",
        "acc",
        "ac50",
        "acc",
        "acc",
        "ac50"
      ],
      "invitrodbVersion": [
        "invitrodb_v_4_2",
        "invitrodb_v_4_2",
        "invitrodb_v_4_2",
        "invitrodb_v_4_2",
        "invitrodb_v_4_2",
        "invitrodb_v_4_2",
        "invitrodb_v_4_2",
        "invitrodb_v_4_2",
        "invitrodb_v_4_2",
        "invitrodb_v_4_2",
        "invitrodb_v_4_2",
        "invitrodb_v_4_2"
      ],
      "interindividualVarPerc": [
        95.0,
        50.0,
        50.0,
        95.0,
        50.0,
        95.0,
        95.0,
        50.0,
        50.0,
        95.0,
        95.0,
        50.0
      ]
    },
    {
      "dtxsid": "DTXSID3022405",
      "preferredName": "2-Hydroxy-4-methoxybenzophenone",
      "aeid": 3186,
      "aenm": null,
      "aedVal": [
        0.9065,
        0.1333,
        0.1555,
        0.1554,
        0.8552,
        0.9621,
        0.9528,
        0.8985,
        0.154,
        0.1849,
        0.1389,
        1.041
      ],
      "aedType": [
        "aed.ac50.3css50",
        "aed.ac50.pbtk95",
        "aed.bmd.3css95",
        "aed.acc.pbtk95",
        "aed.bmd.3css50",
        "aed.ac50.pbtk50",
        "aed.acc.3css50",
        "aed.bmd.pbtk50",
        "aed.ac50.3css95",
        "aed.acc.3css95",
        "aed.bmd.pbtk95",
        "aed.acc.pbtk50"
      ],
      "httkModel": [
        "3compartmentss",
        "PBTK",
        "3compartmentss",
        "PBTK",
        "3compartmentss",
        "PBTK",
        "3compartmentss",
        "PBTK",
        "3compartmentss",
        "3compartmentss",
        "PBTK",
        "PBTK"
      ],
      "aedValUnit": [
        "mg/kg/day",
        "mg/kg/day",
        "mg/kg/day",
        "mg/kg/day",
        "mg/kg/day",
        "mg/kg/day",
        "mg/kg/day",
        "mg/kg/day",
        "mg/kg/day",
        "mg/kg/day",
        "mg/kg/day",
        "mg/kg/day"
      ],
      "httkVersion": [
        "httk_v_2_3_1",
        "httk_v_2_3_1",
        "httk_v_2_3_1",
        "httk_v_2_3_1",
        "httk_v_2_3_1",
        "httk_v_2_3_1",
        "httk_v_2_3_1",
        "httk_v_2_3_1",
        "httk_v_2_3_1",
        "httk_v_2_3_1",
        "httk_v_2_3_1",
        "httk_v_2_3_1"
      ],
      "potencyValType": [
        "ac50",
        "ac50",
        "bmd",
        "acc",
        "bmd",
        "ac50",
        "acc",
        "bmd",
        "ac50",
        "acc",
        "bmd",
        "acc"
      ],
      "invitrodbVersion": [
        "invitrodb_v_4_2",
        "invitrodb_v_4_2",
        "invitrodb_v_4_2",
        "invitrodb_v_4_2",
        "invitrodb_v_4_2",
        "invitrodb_v_4_2",
        "invitrodb_v_4_2",
        "invitrodb_v_4_2",
        "invitrodb_v_4_2",
        "invitrodb_v_4_2",
        "invitrodb_v_4_2",
        "invitrodb_v_4_2"
      ],
      "interindividualVarPerc": [
        50.0,
        95.0,
        95.0,
        95.0,
        50.0,
        50.0,
        50.0,
        50.0,
        95.0,
        95.0,
        95.0,
        50.0
      ]
    },
    {
      "dtxsid": "DTXSID3022405",
      "preferredName": "2-Hydroxy-4-methoxybenzophenone",
      "aeid": 3186,
      "aenm": null,
      "aedVal": [
        1.845,
        1.283,
        0.3854,
        0.2944,
        1.27,
        0.2076,
        0.204,
        1.805,
        1.886,
        0.3213,
        1.727,
        0.3276
      ],
      "aedType": [
        "aed.ac50.pbtk50",
        "aed.bmd.3css50",
        "aed.ac50.3css95",
        "aed.acc.pbtk95",
        "aed.bmd.pbtk50",
        "aed.bmd.pbtk95",
        "aed.bmd.3css95",
        "aed.acc.3css50",
        "aed.acc.pbtk50",
        "aed.ac50.pbtk95",
        "aed.ac50.3css50",
        "aed.acc.3css95"
      ],
      "httkModel": [
        "PBTK",
        "3compartmentss",
        "3compartmentss",
        "PBTK",
        "PBTK",
        "PBTK",
        "3compartmentss",
        "3compartmentss",
        "PBTK",
        "PBTK",
        "3compartmentss",
        "3compartmentss"
      ],
      "aedValUnit": [
        "mg/kg/day",
        "mg/kg/day",
        "mg/kg/day",
        "mg/kg/day",
        "mg/kg/day",
        "mg/kg/day",
        "mg/kg/day",
        "mg/kg/day",
        "mg/kg/day",
        "mg/kg/day",
        "mg/kg/day",
        "mg/kg/day"
      ],
      "httkVersion": [
        "httk_v_2_3_1",
        "httk_v_2_3_1",
        "httk_v_2_3_1",
        "httk_v_2_3_1",
        "httk_v_2_3_1",
        "httk_v_2_3_1",
        "httk_v_2_3_1",
        "httk_v_2_3_1",
        "httk_v_2_3_1",
        "httk_v_2_3_1",
        "httk_v_2_3_1",
        "httk_v_2_3_1"
      ],
      "potencyValType": [
        "ac50",
        "bmd",
        "ac50",
        "acc",
        "bmd",
        "bmd",
        "bmd",
        "acc",
        "acc",
        "ac50",
        "ac50",
        "acc"
      ],
      "invitrodbVersion": [
        "invitrodb_v_4_2",
        "invitrodb_v_4_2",
        "invitrodb_v_4_2",
        "invitrodb_v_4_2",
        "invitrodb_v_4_2",
        "invitrodb_v_4_2",
        "invitrodb_v_4_2",
        "invitrodb_v_4_2",
        "invitrodb_v_4_2",
        "invitrodb_v_4_2",
        "invitrodb_v_4_2",
        "invitrodb_v_4_2"
      ],
      "interindividualVarPerc": [
        50.0,
        50.0,
        95.0,
        95.0,
        50.0,
        95.0,
        95.0,
        50.0,
        50.0,
        95.0,
        50.0,
        95.0
      ]
    },
    {
      "dtxsid": "DTXSID3022405",
      "preferredName": "2-Hydroxy-4-methoxybenzophenone",
      "aeid": 230,
      "aenm": null,
      "aedVal": [
        0.915,
        0.6666,
        0.9931,
        3.955,
        5.142,
        0.722,
        0.7194,
        3.786,
        0.6192,
        4.242,
        5.027,
        4.071
      ],
      "aedType": [
        "aed.acc.3css95",
        "aed.bmd.pbtk95",
        "aed.acc.pbtk95",
        "aed.ac50.pbtk50",
        "aed.acc.3css50",
        "aed.bmd.3css95",
        "aed.ac50.3css95",
        "aed.ac50.3css50",
        "aed.ac50.pbtk95",
        "aed.bmd.3css50",
        "aed.acc.pbtk50",
        "aed.bmd.pbtk50"
      ],
      "httkModel": [
        "3compartmentss",
        "PBTK",
        "PBTK",
        "PBTK",
        "3compartmentss",
        "3compartmentss",
        "3compartmentss",
        "3compartmentss",
        "PBTK",
        "3compartmentss",
        "PBTK",
        "PBTK"
      ],
      "aedValUnit": [
        "mg/kg/day",
        "mg/kg/day",
        "mg/kg/day",
        "mg/kg/day",
        "mg/kg/day",
        "mg/kg/day",
        "mg/kg/day",
        "mg/kg/day",
        "mg/kg/day",
        "mg/kg/day",
        "mg/kg/day",
        "mg/kg/day"
      ],
      "httkVersion": [
        "httk_v_2_3_1",
        "httk_v_2_3_1",
        "httk_v_2_3_1",
        "httk_v_2_3_1",
        "httk_v_2_3_1",
        "httk_v_2_3_1",
        "httk_v_2_3_1",
        "httk_v_2_3_1",
        "httk_v_2_3_1",
        "httk_v_2_3_1",
        "httk_v_2_3_1",
        "httk_v_2_3_1"
      ],
      "potencyValType": [
        "acc",
        "bmd",
        "acc",
        "ac50",
        "acc",
        "bmd",
        "ac50",
        "ac50",
        "ac50",
        "bmd",
        "acc",
        "bmd"
      ],
      "invitrodbVersion": [
        "invitrodb_v_4_2",
        "invitrodb_v_4_2",
        "invitrodb_v_4_2",
        "invitrodb_v_4_2",
        "invitrodb_v_4_2",
        "invitrodb_v_4_2",
        "invitrodb_v_4_2",
        "invitrodb_v_4_2",
        "invitrodb_v_4_2",
        "invitrodb_v_4_2",
        "invitrodb_v_4_2",
        "invitrodb_v_4_2"
      ],
      "interindividualVarPerc": [
        95.0,
        95.0,
        95.0,
        50.0,
        50.0,
        95.0,
        95.0,
        50.0,
        95.0,
        50.0,
        50.0,
        50.0
      ]
    },
    {
      "dtxsid": "DTXSID3022405",
      "preferredName": "2-Hydroxy-4-methoxybenzophenone",
      "aeid": 1134,
      "aenm": null,
      "aedVal": [
        8.885,
        13.75,
        2.228,
        11.96,
        1.341,
        1.91,
        1.987,
        8.43,
        2.241,
        12.23,
        13.15,
        1.408
      ],
      "aedType": [
        "aed.bmd.3css50",
        "aed.ac50.pbtk50",
        "aed.ac50.pbtk95",
        "aed.acc.3css50",
        "aed.bmd.3css95",
        "aed.acc.3css95",
        "aed.ac50.3css95",
        "aed.bmd.pbtk50",
        "aed.acc.pbtk95",
        "aed.acc.pbtk50",
        "aed.ac50.3css50",
        "aed.bmd.pbtk95"
      ],
      "httkModel": [
        "3compartmentss",
        "PBTK",
        "PBTK",
        "3compartmentss",
        "3compartmentss",
        "3compartmentss",
        "3compartmentss",
        "PBTK",
        "PBTK",
        "PBTK",
        "3compartmentss",
        "PBTK"
      ],
      "aedValUnit": [
        "mg/kg/day",
        "mg/kg/day",
        "mg/kg/day",
        "mg/kg/day",
        "mg/kg/day",
        "mg/kg/day",
        "mg/kg/day",
        "mg/kg/day",
        "mg/kg/day",
        "mg/kg/day",
        "mg/kg/day",
        "mg/kg/day"
      ],
      "httkVersion": [
        "httk_v_2_3_1",
        "httk_v_2_3_1",
        "httk_v_2_3_1",
        "httk_v_2_3_1",
        "httk_v_2_3_1",
        "httk_v_2_3_1",
        "httk_v_2_3_1",
        "httk_v_2_3_1",
        "httk_v_2_3_1",
        "httk_v_2_3_1",
        "httk_v_2_3_1",
        "httk_v_2_3_1"
      ],
      "potencyValType": [
        "bmd",
        "ac50",
        "ac50",
        "acc",
        "bmd",
        "acc",
        "ac50",
        "bmd",
        "acc",
        "acc",
        "ac50",
        "bmd"
      ],
      "invitrodbVersion": [
        "invitrodb_v_4_2",
        "invitrodb_v_4_2",
        "invitrodb_v_4_2",
        "invitrodb_v_4_2",
        "invitrodb_v_4_2",
        "invitrodb_v_4_2",
        "invitrodb_v_4_2",
        "invitrodb_v_4_2",
        "invitrodb_v_4_2",
        "invitrodb_v_4_2",
        "invitrodb_v_4_2",
        "invitrodb_v_4_2"
      ],
      "interindividualVarPerc": [
        50.0,
        50.0,
        95.0,
        50.0,
        95.0,
        95.0,
        95.0,
        50.0,
        95.0,
        50.0,
        50.0,
        95.0
      ]
    },
    {
      "dtxsid": "DTXSID3022405",
      "preferredName": "2-Hydroxy-4-methoxybenzophenone",
      "aeid": 2130,
      "aenm": null,
      "aedVal": [
        1.019,
        7.521,
        1.084,
        1.373,
        7.267,
        0.9754,
        1.175,
        7.586,
        6.347,
        7.783,
        0.9617,
        5.793
      ],
      "aedType": [
        "aed.ac50.3css95",
        "aed.acc.pbtk50",
        "aed.acc.3css95",
        "aed.ac50.pbtk95",
        "aed.acc.3css50",
        "aed.bmd.3css95",
        "aed.acc.pbtk95",
        "aed.ac50.3css50",
        "aed.bmd.pbtk50",
        "aed.ac50.pbtk50",
        "aed.bmd.pbtk95",
        "aed.bmd.3css50"
      ],
      "httkModel": [
        "3compartmentss",
        "PBTK",
        "3compartmentss",
        "PBTK",
        "3compartmentss",
        "3compartmentss",
        "PBTK",
        "3compartmentss",
        "PBTK",
        "PBTK",
        "PBTK",
        "3compartmentss"
      ],
      "aedValUnit": [
        "mg/kg/day",
        "mg/kg/day",
        "mg/kg/day",
        "mg/kg/day",
        "mg/kg/day",
        "mg/kg/day",
        "mg/kg/day",
        "mg/kg/day",
        "mg/kg/day",
        "mg/kg/day",
        "mg/kg/day",
        "mg/kg/day"
      ],
      "httkVersion": [
        "httk_v_2_3_1",
        "httk_v_2_3_1",
        "httk_v_2_3_1",
        "httk_v_2_3_1",
        "httk_v_2_3_1",
        "httk_v_2_3_1",
        "httk_v_2_3_1",
        "httk_v_2_3_1",
        "httk_v_2_3_1",
        "httk_v_2_3_1",
        "httk_v_2_3_1",
        "httk_v_2_3_1"
      ],
      "potencyValType": [
        "ac50",
        "acc",
        "acc",
        "ac50",
        "acc",
        "bmd",
        "acc",
        "ac50",
        "bmd",
        "ac50",
        "bmd",
        "bmd"
      ],
      "invitrodbVersion": [
        "invitrodb_v_4_2",
        "invitrodb_v_4_2",
        "invitrodb_v_4_2",
        "invitrodb_v_4_2",
        "invitrodb_v_4_2",
        "invitrodb_v_4_2",
        "invitrodb_v_4_2",
        "invitrodb_v_4_2",
        "invitrodb_v_4_2",
        "invitrodb_v_4_2",
        "invitrodb_v_4_2",
        "invitrodb_v_4_2"
      ],
      "interindividualVarPerc": [
        95.0,
        50.0,
        95.0,
        95.0,
        50.0,
        95.0,
        95.0,
        50.0,
        50.0,
        50.0,
        95.0,
        50.0
      ]
    },
    {
      "dtxsid": "DTXSID3022405",
      "preferredName": "2-Hydroxy-4-methoxybenzophenone",
      "aeid": 3186,
      "aenm": null,
      "aedVal": [
        0.225,
        1.164,
        0.1559,
        1.524,
        1.705,
        1.584,
        1.855,
        0.326,
        0.3341,
        0.3078,
        1.04,
        0.1991
      ],
      "aedType": [
        "aed.ac50.3css95",
        "aed.bmd.pbtk50",
        "aed.bmd.pbtk95",
        "aed.ac50.3css50",
        "aed.acc.3css50",
        "aed.ac50.pbtk50",
        "aed.acc.pbtk50",
        "aed.ac50.pbtk95",
        "aed.acc.3css95",
        "aed.acc.pbtk95",
        "aed.bmd.3css50",
        "aed.bmd.3css95"
      ],
      "httkModel": [
        "3compartmentss",
        "PBTK",
        "PBTK",
        "3compartmentss",
        "3compartmentss",
        "PBTK",
        "PBTK",
        "PBTK",
        "3compartmentss",
        "PBTK",
        "3compartmentss",
        "3compartmentss"
      ],
      "aedValUnit": [
        "mg/kg/day",
        "mg/kg/day",
        "mg/kg/day",
        "mg/kg/day",
        "mg/kg/day",
        "mg/kg/day",
        "mg/kg/day",
        "mg/kg/day",
        "mg/kg/day",
        "mg/kg/day",
        "mg/kg/day",
        "mg/kg/day"
      ],
      "httkVersion": [
        "httk_v_2_3_1",
        "httk_v_2_3_1",
        "httk_v_2_3_1",
        "httk_v_2_3_1",
        "httk_v_2_3_1",
        "httk_v_2_3_1",
        "httk_v_2_3_1",
        "httk_v_2_3_1",
        "httk_v_2_3_1",
        "httk_v_2_3_1",
        "httk_v_2_3_1",
        "httk_v_2_3_1"
      ],
      "potencyValType": [
        "ac50",
        "bmd",
        "bmd",
        "ac50",
        "acc",
        "ac50",
        "acc",
        "ac50",
        "acc",
        "acc",
        "bmd",
        "bmd"
      ],
      "invitrodbVersion": [
        "invitrodb_v_4_2",
        "invitrodb_v_4_2",
        "invitrodb_v_4_2",
        "invitrodb_v_4_2",
        "invitrodb_v_4_2",
        "invitrodb_v_4_2",
        "invitrodb_v_4_2",
        "invitrodb_v_4_2",
        "invitrodb_v_4_2",
        "invitrodb_v_4_2",
        "invitrodb_v_4_2",
        "invitrodb_v_4_2"
      ],
      "interindividualVarPerc": [
        95.0,
        50.0,
        95.0,
        50.0,
        50.0,
        50.0,
        50.0,
        95.0,
        95.0,
        95.0,
        50.0,
        95.0
      ]
    },
    {
      "dtxsid": "DTXSID3022405",
      "preferredName": "2-Hydroxy-4-methoxybenzophenone",
      "aeid": 3187,
      "aenm": null,
      "aedVal": [
        5.63,
        0.9297,
        5.711,
        0.9246,
        0.9423,
        0.808,
        6.247,
        5.637,
        0.912,
        6.231,
        5.535,
        0.873
      ],
      "aedType": [
        "aed.bmd.3css50",
        "aed.ac50.3css95",
        "aed.bmd.pbtk50",
        "aed.ac50.pbtk95",
        "aed.bmd.pbtk95",
        "aed.acc.pbtk95",
        "aed.acc.pbtk50",
        "aed.ac50.3css50",
        "aed.acc.3css95",
        "aed.acc.3css50",
        "aed.ac50.pbtk50",
        "aed.bmd.3css95"
      ],
      "httkModel": [
        "3compartmentss",
        "3compartmentss",
        "PBTK",
        "PBTK",
        "PBTK",
        "PBTK",
        "PBTK",
        "3compartmentss",
        "3compartmentss",
        "3compartmentss",
        "PBTK",
        "3compartmentss"
      ],
      "aedValUnit": [
        "mg/kg/day",
        "mg/kg/day",
        "mg/kg/day",
        "mg/kg/day",
        "mg/kg/day",
        "mg/kg/day",
        "mg/kg/day",
        "mg/kg/day",
        "mg/kg/day",
        "mg/kg/day",
        "mg/kg/day",
        "mg/kg/day"
      ],
      "httkVersion": [
        "httk_v_2_3_1",
        "httk_v_2_3_1",
        "httk_v_2_3_1",
        "httk_v_2_3_1",
        "httk_v_2_3_1",
        "httk_v_2_3_1",
        "httk_v_2_3_1",
        "httk_v_2_3_1",
        "httk_v_2_3_1",
        "httk_v_2_3_1",
        "httk_v_2_3_1",
        "httk_v_2_3_1"
      ],
      "potencyValType": [
        "bmd",
        "ac50",
        "bmd",
        "ac50",
        "bmd",
        "acc",
        "acc",
        "ac50",
        "acc",
        "acc",
        "ac50",
        "bmd"
      ],
      "invitrodbVersion": [
        "invitrodb_v_4_2",
        "invitrodb_v_4_2",
        "invitrodb_v_4_2",
        "invitrodb_v_4_2",
        "invitrodb_v_4_2",
        "invitrodb_v_4_2",
        "invitrodb_v_4_2",
        "invitrodb_v_4_2",
        "invitrodb_v_4_2",
        "invitrodb_v_4_2",
        "invitrodb_v_4_2",
        "invitrodb_v_4_2"
      ],
      "interindividualVarPerc": [
        50.0,
        95.0,
        50.0,
        95.0,
        95.0,
        95.0,
        50.0,
        50.0,
        95.0,
        50.0,
        50.0,
        95.0
      ]
    },
    {
      "dtxsid": "DTXSID3022405",
      "preferredName": "2-Hydroxy-4-methoxybenzophenone",
      "aeid": 3187,
      "aenm": null,
      "aedVal": [
        11.07,
        11.29,
        1.316,
        7.473,
        2.149,
        1.712,
        7.551,
        7.598,
        1.39,
        1.332,
        1.526,
        8.454
      ],
      "aedType": [
        "aed.ac50.pbtk50",
        "aed.ac50.3css50",
        "aed.bmd.3css95",
        "aed.bmd.3css50",
        "aed.ac50.pbtk95",
        "aed.ac50.3css95",
        "aed.acc.3css50",
        "aed.bmd.pbtk50",
        "aed.acc.pbtk95",
        "aed.acc.3css95",
        "aed.bmd.pbtk95",
        "aed.acc.pbtk50"
      ],
      "httkModel": [
        "PBTK",
        "3compartmentss",
        "3compartmentss",
        "3compartmentss",
        "PBTK",
        "3compartmentss",
        "3compartmentss",
        "PBTK",
        "PBTK",
        "3compartmentss",
        "PBTK",
        "PBTK"
      ],
      "aedValUnit": [
        "mg/kg/day",
        "mg/kg/day",
        "mg/kg/day",
        "mg/kg/day",
        "mg/kg/day",
        "mg/kg/day",
        "mg/kg/day",
        "mg/kg/day",
        "mg/kg/day",
        "mg/kg/day",
        "mg/kg/day",
        "mg/kg/day"
      ],
      "httkVersion": [
        "httk_v_2_3_1",
        "httk_v_2_3_1",
        "httk_v_2_3_1",
        "httk_v_2_3_1",
        "httk_v_2_3_1",
        "httk_v_2_3_1",
        "httk_v_2_3_1",
        "httk_v_2_3_1",
        "httk_v_2_3_1",
        "httk_v_2_3_1",
        "httk_v_2_3_1",
        "httk_v_2_3_1"
      ],
      "potencyValType": [
        "ac50",
        "ac50",
        "bmd",
        "bmd",
        "ac50",
        "ac50",
        "acc",
        "bmd",
        "acc",
        "acc",
        "bmd",
        "acc"
      ],
      "invitrodbVersion": [
        "invitrodb_v_4_2",
        "invitrodb_v_4_2",
        "invitrodb_v_4_2",
        "invitrodb_v_4_2",
        "invitrodb_v_4_2",
        "invitrodb_v_4_2",
        "invitrodb_v_4_2",
        "invitrodb_v_4_2",
        "invitrodb_v_4_2",
        "invitrodb_v_4_2",
        "invitrodb_v_4_2",
        "invitrodb_v_4_2"
      ],
      "interindividualVarPerc": [
        50.0,
        50.0,
        95.0,
        50.0,
        95.0,
        95.0,
        50.0,
        50.0,
        95.0,
        95.0,
        95.0,
        50.0
      ]
    },
    {
      "dtxsid": "DTXSID3022405",
      "preferredName": "2-Hydroxy-4-methoxybenzophenone",
      "aeid": 97,
      "aenm": null,
      "aedVal": [
        2.279,
        12.27,
        3.722,
        19.34,
        1.809,
        32.9,
        32.42,
        5.696,
        5.334,
        19.95,
        11.99,
        3.597
      ],
      "aedType": [
        "aed.bmd.3css95",
        "aed.bmd.3css50",
        "aed.ac50.3css95",
        "aed.ac50.pbtk50",
        "aed.bmd.pbtk95",
        "aed.acc.3css50",
        "aed.acc.pbtk50",
        "aed.acc.pbtk95",
        "aed.acc.3css95",
        "aed.ac50.3css50",
        "aed.bmd.pbtk50",
        "aed.ac50.pbtk95"
      ],
      "httkModel": [
        "3compartmentss",
        "3compartmentss",
        "3compartmentss",
        "PBTK",
        "PBTK",
        "3compartmentss",
        "PBTK",
        "PBTK",
        "3compartmentss",
        "3compartmentss",
        "PBTK",
        "PBTK"
      ],
      "aedValUnit": [
        "mg/kg/day",
        "mg/kg/day",
        "mg/kg/day",
        "mg/kg/day",
        "mg/kg/day",
        "mg/kg/day",
        "mg/kg/day",
        "mg/kg/day",
        "mg/kg/day",
        "mg/kg/day",
        "mg/kg/day",
        "mg/kg/day"
      ],
      "httkVersion": [
        "httk_v_2_3_1",
        "httk_v_2_3_1",
        "httk_v_2_3_1",
        "httk_v_2_3_1",
        "httk_v_2_3_1",
        "httk_v_2_3_1",
        "httk_v_2_3_1",
        "httk_v_2_3_1",
        "httk_v_2_3_1",
        "httk_v_2_3_1",
        "httk_v_2_3_1",
        "httk_v_2_3_1"
      ],
      "potencyValType": [
        "bmd",
        "bmd",
        "ac50",
        "ac50",
        "bmd",
        "acc",
        "acc",
        "acc",
        "acc",
        "ac50",
        "bmd",
        "ac50"
      ],
      "invitrodbVersion": [
        "invitrodb_v_4_2",
        "invitrodb_v_4_2",
        "invitrodb_v_4_2",
        "invitrodb_v_4_2",
        "invitrodb_v_4_2",
        "invitrodb_v_4_2",
        "invitrodb_v_4_2",
        "invitrodb_v_4_2",
        "invitrodb_v_4_2",
        "invitrodb_v_4_2",
        "invitrodb_v_4_2",
        "invitrodb_v_4_2"
      ],
      "interindividualVarPerc": [
        95.0,
        50.0,
        95.0,
        50.0,
        95.0,
        50.0,
        50.0,
        95.0,
        95.0,
        50.0,
        50.0,
        95.0
      ]
    },
    {
      "dtxsid": "DTXSID3022405",
      "preferredName": "2-Hydroxy-4-methoxybenzophenone",
      "aeid": 3187,
      "aenm": null,
      "aedVal": [
        0.9066,
        1.218,
        1.112,
        6.111,
        0.9878,
        1.187,
        7.799,
        6.245,
        0.9178,
        6.546,
        6.703,
        7.741
      ],
      "aedType": [
        "aed.acc.3css95",
        "aed.ac50.pbtk95",
        "aed.ac50.3css95",
        "aed.bmd.3css50",
        "aed.bmd.3css95",
        "aed.acc.pbtk95",
        "aed.ac50.3css50",
        "aed.bmd.pbtk50",
        "aed.bmd.pbtk95",
        "aed.acc.pbtk50",
        "aed.acc.3css50",
        "aed.ac50.pbtk50"
      ],
      "httkModel": [
        "3compartmentss",
        "PBTK",
        "3compartmentss",
        "3compartmentss",
        "3compartmentss",
        "PBTK",
        "3compartmentss",
        "PBTK",
        "PBTK",
        "PBTK",
        "3compartmentss",
        "PBTK"
      ],
      "aedValUnit": [
        "mg/kg/day",
        "mg/kg/day",
        "mg/kg/day",
        "mg/kg/day",
        "mg/kg/day",
        "mg/kg/day",
        "mg/kg/day",
        "mg/kg/day",
        "mg/kg/day",
        "mg/kg/day",
        "mg/kg/day",
        "mg/kg/day"
      ],
      "httkVersion": [
        "httk_v_2_3_1",
        "httk_v_2_3_1",
        "httk_v_2_3_1",
        "httk_v_2_3_1",
        "httk_v_2_3_1",
        "httk_v_2_3_1",
        "httk_v_2_3_1",
        "httk_v_2_3_1",
        "httk_v_2_3_1",
        "httk_v_2_3_1",
        "httk_v_2_3_1",
        "httk_v_2_3_1"
      ],
      "potencyValType": [
        "acc",
        "ac50",
        "ac50",
        "bmd",
        "bmd",
        "acc",
        "ac50",
        "bmd",
        "bmd",
        "acc",
        "acc",
        "ac50"
      ],
      "invitrodbVersion": [
        "invitrodb_v_4_2",
        "invitrodb_v_4_2",
        "invitrodb_v_4_2",
        "invitrodb_v_4_2",
        "invitrodb_v_4_2",
        "invitrodb_v_4_2",
        "invitrodb_v_4_2",
        "invitrodb_v_4_2",
        "invitrodb_v_4_2",
        "invitrodb_v_4_2",
        "invitrodb_v_4_2",
        "invitrodb_v_4_2"
      ],
      "interindividualVarPerc": [
        95.0,
        95.0,
        95.0,
        50.0,
        95.0,
        95.0,
        50.0,
        50.0,
        95.0,
        50.0,
        50.0,
        50.0
      ]
    },
    {
      "dtxsid": "DTXSID3022405",
      "preferredName": "2-Hydroxy-4-methoxybenzophenone",
      "aeid": 3188,
      "aenm": null,
      "aedVal": [
        1.084,
        0.246,
        1.087,
        0.2472,
        0.3552,
        0.4382,
        0.2102,
        2.528,
        0.1896,
        1.395,
        1.432,
        2.317
      ],
      "aedType": [
        "aed.acc.pbtk50",
        "aed.bmd.3css95",
        "aed.acc.3css50",
        "aed.bmd.pbtk95",
        "aed.ac50.pbtk95",
        "aed.ac50.3css95",
        "aed.acc.pbtk95",
        "aed.ac50.3css50",
        "aed.acc.3css95",
        "aed.bmd.3css50",
        "aed.bmd.pbtk50",
        "aed.ac50.pbtk50"
      ],
      "httkModel": [
        "PBTK",
        "3compartmentss",
        "3compartmentss",
        "PBTK",
        "PBTK",
        "3compartmentss",
        "PBTK",
        "3compartmentss",
        "3compartmentss",
        "3compartmentss",
        "PBTK",
        "PBTK"
      ],
      "aedValUnit": [
        "mg/kg/day",
        "mg/kg/day",
        "mg/kg/day",
        "mg/kg/day",
        "mg/kg/day",
        "mg/kg/day",
        "mg/kg/day",
        "mg/kg/day",
        "mg/kg/day",
        "mg/kg/day",
        "mg/kg/day",
        "mg/kg/day"
      ],
      "httkVersion": [
        "httk_v_2_3_1",
        "httk_v_2_3_1",
        "httk_v_2_3_1",
        "httk_v_2_3_1",
        "httk_v_2_3_1",
        "httk_v_2_3_1",
        "httk_v_2_3_1",
        "httk_v_2_3_1",
        "httk_v_2_3_1",
        "httk_v_2_3_1",
        "httk_v_2_3_1",
        "httk_v_2_3_1"
      ],
      "potencyValType": [
        "acc",
        "bmd",
        "acc",
        "bmd",
        "ac50",
        "ac50",
        "acc",
        "ac50",
        "acc",
        "bmd",
        "bmd",
        "ac50"
      ],
      "invitrodbVersion": [
        "invitrodb_v_4_2",
        "invitrodb_v_4_2",
        "invitrodb_v_4_2",
        "invitrodb_v_4_2",
        "invitrodb_v_4_2",
        "invitrodb_v_4_2",
        "invitrodb_v_4_2",
        "invitrodb_v_4_2",
        "invitrodb_v_4_2",
        "invitrodb_v_4_2",
        "invitrodb_v_4_2",
        "invitrodb_v_4_2"
      ],
      "interindividualVarPerc": [
        50.0,
        95.0,
        50.0,
        95.0,
        95.0,
        95.0,
        95.0,
        50.0,
        95.0,
        50.0,
        50.0,
        50.0
      ]
    },
    {
      "dtxsid": "DTXSID3022405",
      "preferredName": "2-Hydroxy-4-methoxybenzophenone",
      "aeid": 3188,
      "aenm": null,
      "aedVal": [
        1.213,
        3.284,
        0.5754,
        1.325,
        0.2742,
        3.169,
        1.706,
        1.604,
        0.2133,
        0.29,
        0.2316,
        0.5601
      ],
      "aedType": [
        "aed.acc.pbtk50",
        "aed.ac50.pbtk50",
        "aed.ac50.3css95",
        "aed.acc.3css50",
        "aed.bmd.pbtk95",
        "aed.ac50.3css50",
        "aed.bmd.3css50",
        "aed.bmd.pbtk50",
        "aed.acc.pbtk95",
        "aed.bmd.3css95",
        "aed.acc.3css95",
        "aed.ac50.pbtk95"
      ],
      "httkModel": [
        "PBTK",
        "PBTK",
        "3compartmentss",
        "3compartmentss",
        "PBTK",
        "3compartmentss",
        "3compartmentss",
        "PBTK",
        "PBTK",
        "3compartmentss",
        "3compartmentss",
        "PBTK"
      ],
      "aedValUnit": [
        "mg/kg/day",
        "mg/kg/day",
        "mg/kg/day",
        "mg/kg/day",
        "mg/kg/day",
        "mg/kg/day",
        "mg/kg/day",
        "mg/kg/day",
        "mg/kg/day",
        "mg/kg/day",
        "mg/kg/day",
        "mg/kg/day"
      ],
      "httkVersion": [
        "httk_v_2_3_1",
        "httk_v_2_3_1",
        "httk_v_2_3_1",
        "httk_v_2_3_1",
        "httk_v_2_3_1",
        "httk_v_2_3_1",
        "httk_v_2_3_1",
        "httk_v_2_3_1",
        "httk_v_2_3_1",
        "httk_v_2_3_1",
        "httk_v_2_3_1",
        "httk_v_2_3_1"
      ],
      "potencyValType": [
        "acc",
        "ac50",
        "ac50",
        "acc",
        "bmd",
        "ac50",
        "bmd",
        "bmd",
        "acc",
        "bmd",
        "acc",
        "ac50"
      ],
      "invitrodbVersion": [
        "invitrodb_v_4_2",
        "invitrodb_v_4_2",
        "invitrodb_v_4_2",
        "invitrodb_v_4_2",
        "invitrodb_v_4_2",
        "invitrodb_v_4_2",
        "invitrodb_v_4_2",
        "invitrodb_v_4_2",
        "invitrodb_v_4_2",
        "invitrodb_v_4_2",
        "invitrodb_v_4_2",
        "invitrodb_v_4_2"
      ],
      "interindividualVarPerc": [
        50.0,
        50.0,
        95.0,
        50.0,
        95.0,
        50.0,
        50.0,
        50.0,
        95.0,
        95.0,
        95.0,
        95.0
      ]
    },
    {
      "dtxsid": "DTXSID3022405",
      "preferredName": "2-Hydroxy-4-methoxybenzophenone",
      "aeid": 2130,
      "aenm": null,
      "aedVal": [
        2.149,
        11.83,
        2.349,
        14.02,
        1.862,
        2.513,
        2.585,
        14.35,
        11.72,
        2.108,
        14.06,
        14.22
      ],
      "aedType": [
        "aed.acc.pbtk95",
        "aed.bmd.pbtk50",
        "aed.acc.3css95",
        "aed.ac50.3css50",
        "aed.bmd.pbtk95",
        "aed.ac50.3css95",
        "aed.ac50.pbtk95",
        "aed.acc.3css50",
        "aed.bmd.3css50",
        "aed.bmd.3css95",
        "aed.ac50.pbtk50",
        "aed.acc.pbtk50"
      ],
      "httkModel": [
        "PBTK",
        "PBTK",
        "3compartmentss",
        "3compartmentss",
        "PBTK",
        "3compartmentss",
        "PBTK",
        "3compartmentss",
        "3compartmentss",
        "3compartmentss",
        "PBTK",
        "PBTK"
      ],
      "aedValUnit": [
        "mg/kg/day",
        "mg/kg/day",
        "mg/kg/day",
        "mg/kg/day",
        "mg/kg/day",
        "mg/kg/day",
        "mg/kg/day",
        "mg/kg/day",
        "mg/kg/day",
        "mg/kg/day",
        "mg/kg/day",
        "mg/kg/day"
      ],
      "httkVersion": [
        "httk_v_2_3_1",
        "httk_v_2_3_1",
        "httk_v_2_3_1",
        "httk_v_2_3_1",
        "httk_v_2_3_1",
        "httk_v_2_3_1",
        "httk_v_2_3_1",
        "httk_v_2_3_1",
        "httk_v_2_3_1",
        "httk_v_2_3_1",
        "httk_v_2_3_1",
        "httk_v_2_3_1"
      ],
      "potencyValType": [
        "acc",
        "bmd",
        "acc",
        "ac50",
        "bmd",
        "ac50",
        "ac50",
        "acc",
        "bmd",
        "bmd",
        "ac50",
        "acc"
      ],
      "invitrodbVersion": [
        "invitrodb_v_4_2",
        "invitrodb_v_4_2",
        "invitrodb_v_4_2",
        "invitrodb_v_4_2",
        "invitrodb_v_4_2",
        "invitrodb_v_4_2",
        "invitrodb_v_4_2",
        "invitrodb_v_4_2",
        "invitrodb_v_4_2",
        "invitrodb_v_4_2",
        "invitrodb_v_4_2",
        "invitrodb_v_4_2"
      ],
      "interindividualVarPerc": [
        95.0,
        50.0,
        95.0,
        50.0,
        95.0,
        95.0,
        95.0,
        50.0,
        50.0,
        95.0,
        50.0,
        50.0
      ]
    },
    {
      "dtxsid": "DTXSID3022405",
      "preferredName": "2-Hydroxy-4-methoxybenzophenone",
      "aeid": 100,
      "aenm": null,
      "aedVal": [
        29.29,
        5.526,
        22.92,
        5.165,
        29.89,
        32.42,
        5.769,
        35.23,
        3.964,
        20.03,
        3.996,
        5.279
      ],
      "aedType": [
        "aed.ac50.pbtk50",
        "aed.ac50.pbtk95",
        "aed.bmd.3css50",
        "aed.ac50.3css95",
        "aed.ac50.3css50",
        "aed.acc.3css50",
        "aed.acc.pbtk95",
        "aed.acc.pbtk50",
        "aed.bmd.3css95",
        "aed.bmd.pbtk50",
        "aed.bmd.pbtk95",
        "aed.acc.3css95"
      ],
      "httkModel": [
        "PBTK",
        "PBTK",
        "3compartmentss",
        "3compartmentss",
        "3compartmentss",
        "3compartmentss",
        "PBTK",
        "PBTK",
        "3compartmentss",
        "PBTK",
        "PBTK",
        "3compartmentss"
      ],
      "aedValUnit": [
        "mg/kg/day",
        "mg/kg/day",
        "mg/kg/day",
        "mg/kg/day",
        "mg/kg/day",
        "mg/kg/day",
        "mg/kg/day",
        "mg/kg/day",
        "mg/kg/day",
        "mg/kg/day",
        "mg/kg/day",
        "mg/kg/day"
      ],
      "httkVersion": [
        "httk_v_2_3_1",
        "httk_v_2_3_1",
        "httk_v_2_3_1",
        "httk_v_2_3_1",
        "httk_v_2_3_1",
        "httk_v_2_3_1",
        "httk_v_2_3_1",
        "httk_v_2_3_1",
        "httk_v_2_3_1",
        "httk_v_2_3_1",
        "httk_v_2_3_1",
        "httk_v_2_3_1"
      ],
      "potencyValType": [
        "ac50",
        "ac50",
        "bmd",
        "ac50",
        "ac50",
        "acc",
        "acc",
        "acc",
        "bmd",
        "bmd",
        "bmd",
        "acc"
      ],
      "invitrodbVersion": [
        "invitrodb_v_4_2",
        "invitrodb_v_4_2",
        "invitrodb_v_4_2",
        "invitrodb_v_4_2",
        "invitrodb_v_4_2",
        "invitrodb_v_4_2",
        "invitrodb_v_4_2",
        "invitrodb_v_4_2",
        "invitrodb_v_4_2",
        "invitrodb_v_4_2",
        "invitrodb_v_4_2",
        "invitrodb_v_4_2"
      ],
      "interindividualVarPerc": [
        50.0,
        95.0,
        50.0,
        95.0,
        50.0,
        50.0,
        95.0,
        50.0,
        95.0,
        50.0,
        95.0,
        95.0
      ]
    },
    {
      "dtxsid": "DTXSID3022405",
      "preferredName": "2-Hydroxy-4-methoxybenzophenone",
      "aeid": 3188,
      "aenm": null,
      "aedVal": [
        0.6354,
        4.287,
        0.3532,
        2.279,
        0.3651,
        1.802,
        0.2847,
        1.864,
        4.091,
        0.3162,
        2.388,
        0.6861
      ],
      "aedType": [
        "aed.ac50.pbtk95",
        "aed.ac50.pbtk50",
        "aed.bmd.pbtk95",
        "aed.bmd.pbtk50",
        "aed.bmd.3css95",
        "aed.acc.pbtk50",
        "aed.acc.pbtk95",
        "aed.acc.3css50",
        "aed.ac50.3css50",
        "aed.acc.3css95",
        "aed.bmd.3css50",
        "aed.ac50.3css95"
      ],
      "httkModel": [
        "PBTK",
        "PBTK",
        "PBTK",
        "PBTK",
        "3compartmentss",
        "PBTK",
        "PBTK",
        "3compartmentss",
        "3compartmentss",
        "3compartmentss",
        "3compartmentss",
        "3compartmentss"
      ],
      "aedValUnit": [
        "mg/kg/day",
        "mg/kg/day",
        "mg/kg/day",
        "mg/kg/day",
        "mg/kg/day",
        "mg/kg/day",
        "mg/kg/day",
        "mg/kg/day",
        "mg/kg/day",
        "mg/kg/day",
        "mg/kg/day",
        "mg/kg/day"
      ],
      "httkVersion": [
        "httk_v_2_3_1",
        "httk_v_2_3_1",
        "httk_v_2_3_1",
        "httk_v_2_3_1",
        "httk_v_2_3_1",
        "httk_v_2_3_1",
        "httk_v_2_3_1",
        "httk_v_2_3_1",
        "httk_v_2_3_1",
        "httk_v_2_3_1",
        "httk_v_2_3_1",
        "httk_v_2_3_1"
      ],
      "potencyValType": [
        "ac50",
        "ac50",
        "bmd",
        "bmd",
        "bmd",
        "acc",
        "acc",
        "acc",
        "ac50",
        "acc",
        "bmd",
        "ac50"
      ],
      "invitrodbVersion": [
        "invitrodb_v_4_2",
        "invitrodb_v_4_2",
        "invitrodb_v_4_2",
        "invitrodb_v_4_2",
        "invitrodb_v_4_2",
        "invitrodb_v_4_2",
        "invitrodb_v_4_2",
        "invitrodb_v_4_2",
        "invitrodb_v_4_2",
        "invitrodb_v_4_2",
        "invitrodb_v_4_2",
        "invitrodb_v_4_2"
      ],
      "interindividualVarPerc": [
        95.0,
        50.0,
        95.0,
        50.0,
        95.0,
        50.0,
        95.0,
        50.0,
        50.0,
        95.0,
        50.0,
        95.0
      ]
    },
    {
      "dtxsid": "DTXSID3022405",
      "preferredName": "2-Hydroxy-4-methoxybenzophenone",
      "aeid": 101,
      "aenm": null,
      "aedVal": [
        16.92,
        16.8,
        4.455,
        2.792,
        3.52,
        0.8613,
        3.283,
        17.75,
        2.722,
        4.69,
        0.7565,
        17.74
      ],
      "aedType": [
        "aed.ac50.pbtk50",
        "aed.ac50.3css50",
        "aed.bmd.pbtk50",
        "aed.ac50.pbtk95",
        "aed.acc.pbtk95",
        "aed.bmd.3css95",
        "aed.acc.3css95",
        "aed.acc.3css50",
        "aed.ac50.3css95",
        "aed.bmd.3css50",
        "aed.bmd.pbtk95",
        "aed.acc.pbtk50"
      ],
      "httkModel": [
        "PBTK",
        "3compartmentss",
        "PBTK",
        "PBTK",
        "PBTK",
        "3compartmentss",
        "3compartmentss",
        "3compartmentss",
        "3compartmentss",
        "3compartmentss",
        "PBTK",
        "PBTK"
      ],
      "aedValUnit": [
        "mg/kg/day",
        "mg/kg/day",
        "mg/kg/day",
        "mg/kg/day",
        "mg/kg/day",
        "mg/kg/day",
        "mg/kg/day",
        "mg/kg/day",
        "mg/kg/day",
        "mg/kg/day",
        "mg/kg/day",
        "mg/kg/day"
      ],
      "httkVersion": [
        "httk_v_2_3_1",
        "httk_v_2_3_1",
        "httk_v_2_3_1",
        "httk_v_2_3_1",
        "httk_v_2_3_1",
        "httk_v_2_3_1",
        "httk_v_2_3_1",
        "httk_v_2_3_1",
        "httk_v_2_3_1",
        "httk_v_2_3_1",
        "httk_v_2_3_1",
        "httk_v_2_3_1"
      ],
      "potencyValType": [
        "ac50",
        "ac50",
        "bmd",
        "ac50",
        "acc",
        "bmd",
        "acc",
        "acc",
        "ac50",
        "bmd",
        "bmd",
        "acc"
      ],
      "invitrodbVersion": [
        "invitrodb_v_4_2",
        "invitrodb_v_4_2",
        "invitrodb_v_4_2",
        "invitrodb_v_4_2",
        "invitrodb_v_4_2",
        "invitrodb_v_4_2",
        "invitrodb_v_4_2",
        "invitrodb_v_4_2",
        "invitrodb_v_4_2",
        "invitrodb_v_4_2",
        "invitrodb_v_4_2",
        "invitrodb_v_4_2"
      ],
      "interindividualVarPerc": [
        50.0,
        50.0,
        50.0,
        95.0,
        95.0,
        95.0,
        95.0,
        50.0,
        95.0,
        50.0,
        95.0,
        50.0
      ]
    },
    {
      "dtxsid": "DTXSID3022405",
      "preferredName": "2-Hydroxy-4-methoxybenzophenone",
      "aeid": 102,
      "aenm": null,
      "aedVal": [
        24.66,
        35.48,
        34.68,
        5.33,
        6.008,
        15.11,
        2.235,
        23.65,
        4.267,
        16.35,
        3.559,
        2.363
      ],
      "aedType": [
        "aed.ac50.3css50",
        "aed.acc.3css50",
        "aed.acc.pbtk50",
        "aed.acc.3css95",
        "aed.acc.pbtk95",
        "aed.bmd.3css50",
        "aed.bmd.3css95",
        "aed.ac50.pbtk50",
        "aed.ac50.pbtk95",
        "aed.bmd.pbtk50",
        "aed.ac50.3css95",
        "aed.bmd.pbtk95"
      ],
      "httkModel": [
        "3compartmentss",
        "3compartmentss",
        "PBTK",
        "3compartmentss",
        "PBTK",
        "3compartmentss",
        "3compartmentss",
        "PBTK",
        "PBTK",
        "PBTK",
        "3compartmentss",
        "PBTK"
      ],
      "aedValUnit": [
        "mg/kg/day",
        "mg/kg/day",
        "mg/kg/day",
        "mg/kg/day",
        "mg/kg/day",
        "mg/kg/day",
        "mg/kg/day",
        "mg/kg/day",
        "mg/kg/day",
        "mg/kg/day",
        "mg/kg/day",
        "mg/kg/day"
      ],
      "httkVersion": [
        "httk_v_2_3_1",
        "httk_v_2_3_1",
        "httk_v_2_3_1",
        "httk_v_2_3_1",
        "httk_v_2_3_1",
        "httk_v_2_3_1",
        "httk_v_2_3_1",
        "httk_v_2_3_1",
        "httk_v_2_3_1",
        "httk_v_2_3_1",
        "httk_v_2_3_1",
        "httk_v_2_3_1"
      ],
      "potencyValType": [
        "ac50",
        "acc",
        "acc",
        "acc",
        "acc",
        "bmd",
        "bmd",
        "ac50",
        "ac50",
        "bmd",
        "ac50",
        "bmd"
      ],
      "invitrodbVersion": [
        "invitrodb_v_4_2",
        "invitrodb_v_4_2",
        "invitrodb_v_4_2",
        "invitrodb_v_4_2",
        "invitrodb_v_4_2",
        "invitrodb_v_4_2",
        "invitrodb_v_4_2",
        "invitrodb_v_4_2",
        "invitrodb_v_4_2",
        "invitrodb_v_4_2",
        "invitrodb_v_4_2",
        "invitrodb_v_4_2"
      ],
      "interindividualVarPerc": [
        50.0,
        50.0,
        50.0,
        95.0,
        95.0,
        50.0,
        95.0,
        50.0,
        95.0,
        50.0,
        95.0,
        95.0
      ]
    },
    {
      "dtxsid": "DTXSID3022405",
      "preferredName": "2-Hydroxy-4-methoxybenzophenone",
      "aeid": 2061,
      "aenm": null,
      "aedVal": [
        4.884,
        2.858,
        0.836,
        16.68,
        2.182,
        10.62,
        2.431,
        1.841,
        4.824,
        16.45,
        1.019,
        11.19
      ],
      "aedType": [
        "aed.bmd.pbtk50",
        "aed.acc.pbtk95",
        "aed.bmd.3css95",
        "aed.acc.3css50",
        "aed.ac50.3css95",
        "aed.ac50.pbtk50",
        "aed.acc.3css95",
        "aed.ac50.pbtk95",
        "aed.bmd.3css50",
        "aed.acc.pbtk50",
        "aed.bmd.pbtk95",
        "aed.ac50.3css50"
      ],
      "httkModel": [
        "PBTK",
        "PBTK",
        "3compartmentss",
        "3compartmentss",
        "3compartmentss",
        "PBTK",
        "3compartmentss",
        "PBTK",
        "3compartmentss",
        "PBTK",
        "PBTK",
        "3compartmentss"
      ],
      "aedValUnit": [
        "mg/kg/day",
        "mg/kg/day",
        "mg/kg/day",
        "mg/kg/day",
        "mg/kg/day",
        "mg/kg/day",
        "mg/kg/day",
        "mg/kg/day",
        "mg/kg/day",
        "mg/kg/day",
        "mg/kg/day",
        "mg/kg/day"
      ],
      "httkVersion": [
        "httk_v_2_3_1",
        "httk_v_2_3_1",
        "httk_v_2_3_1",
        "httk_v_2_3_1",
        "httk_v_2_3_1",
        "httk_v_2_3_1",
        "httk_v_2_3_1",
        "httk_v_2_3_1",
        "httk_v_2_3_1",
        "httk_v_2_3_1",
        "httk_v_2_3_1",
        "httk_v_2_3_1"
      ],
      "potencyValType": [
        "bmd",
        "acc",
        "bmd",
        "acc",
        "ac50",
        "ac50",
        "acc",
        "ac50",
        "bmd",
        "acc",
        "bmd",
        "ac50"
      ],
      "invitrodbVersion": [
        "invitrodb_v_4_2",
        "invitrodb_v_4_2",
        "invitrodb_v_4_2",
        "invitrodb_v_4_2",
        "invitrodb_v_4_2",
        "invitrodb_v_4_2",
        "invitrodb_v_4_2",
        "invitrodb_v_4_2",
        "invitrodb_v_4_2",
        "invitrodb_v_4_2",
        "invitrodb_v_4_2",
        "invitrodb_v_4_2"
      ],
      "interindividualVarPerc": [
        50.0,
        95.0,
        95.0,
        50.0,
        95.0,
        50.0,
        95.0,
        95.0,
        50.0,
        50.0,
        95.0,
        50.0
      ]
    },
    {
      "dtxsid": "DTXSID3022405",
      "preferredName": "2-Hydroxy-4-methoxybenzophenone",
      "aeid": 2131,
      "aenm": null,
      "aedVal": [
        2.601,
        10.66,
        2.353,
        10.91,
        2.788,
        2.083,
        15.0,
        15.13,
        1.868,
        13.15,
        1.759,
        13.11
      ],
      "aedType": [
        "aed.acc.3css95",
        "aed.bmd.3css50",
        "aed.ac50.3css95",
        "aed.bmd.pbtk50",
        "aed.acc.pbtk95",
        "aed.ac50.pbtk95",
        "aed.acc.pbtk50",
        "aed.acc.3css50",
        "aed.bmd.3css95",
        "aed.ac50.3css50",
        "aed.bmd.pbtk95",
        "aed.ac50.pbtk50"
      ],
      "httkModel": [
        "3compartmentss",
        "3compartmentss",
        "3compartmentss",
        "PBTK",
        "PBTK",
        "PBTK",
        "PBTK",
        "3compartmentss",
        "3compartmentss",
        "3compartmentss",
        "PBTK",
        "PBTK"
      ],
      "aedValUnit": [
        "mg/kg/day",
        "mg/kg/day",
        "mg/kg/day",
        "mg/kg/day",
        "mg/kg/day",
        "mg/kg/day",
        "mg/kg/day",
        "mg/kg/day",
        "mg/kg/day",
        "mg/kg/day",
        "mg/kg/day",
        "mg/kg/day"
      ],
      "httkVersion": [
        "httk_v_2_3_1",
        "httk_v_2_3_1",
        "httk_v_2_3_1",
        "httk_v_2_3_1",
        "httk_v_2_3_1",
        "httk_v_2_3_1",
        "httk_v_2_3_1",
        "httk_v_2_3_1",
        "httk_v_2_3_1",
        "httk_v_2_3_1",
        "httk_v_2_3_1",
        "httk_v_2_3_1"
      ],
      "potencyValType": [
        "acc",
        "bmd",
        "ac50",
        "bmd",
        "acc",
        "ac50",
        "acc",
        "acc",
        "bmd",
        "ac50",
        "bmd",
        "ac50"
      ],
      "invitrodbVersion": [
        "invitrodb_v_4_2",
        "invitrodb_v_4_2",
        "invitrodb_v_4_2",
        "invitrodb_v_4_2",
        "invitrodb_v_4_2",
        "invitrodb_v_4_2",
        "invitrodb_v_4_2",
        "invitrodb_v_4_2",
        "invitrodb_v_4_2",
        "invitrodb_v_4_2",
        "invitrodb_v_4_2",
        "invitrodb_v_4_2"
      ],
      "interindividualVarPerc": [
        95.0,
        50.0,
        95.0,
        50.0,
        95.0,
        95.0,
        50.0,
        50.0,
        95.0,
        50.0,
        95.0,
        50.0
      ]
    },
    {
      "dtxsid": "DTXSID3022405",
      "preferredName": "2-Hydroxy-4-methoxybenzophenone",
      "aeid": 103,
      "aenm": null,
      "aedVal": [
        5.632,
        0.4684,
        0.5415,
        0.9621,
        2.714,
        0.5383,
        0.5299,
        3.078,
        2.72,
        3.301,
        0.9457,
        5.574
      ],
      "aedType": [
        "aed.ac50.pbtk50",
        "aed.bmd.pbtk95",
        "aed.acc.pbtk95",
        "aed.ac50.pbtk95",
        "aed.bmd.3css50",
        "aed.bmd.3css95",
        "aed.acc.3css95",
        "aed.acc.pbtk50",
        "aed.bmd.pbtk50",
        "aed.acc.3css50",
        "aed.ac50.3css95",
        "aed.ac50.3css50"
      ],
      "httkModel": [
        "PBTK",
        "PBTK",
        "PBTK",
        "PBTK",
        "3compartmentss",
        "3compartmentss",
        "3compartmentss",
        "PBTK",
        "PBTK",
        "3compartmentss",
        "3compartmentss",
        "3compartmentss"
      ],
      "aedValUnit": [
        "mg/kg/day",
        "mg/kg/day",
        "mg/kg/day",
        "mg/kg/day",
        "mg/kg/day",
        "mg/kg/day",
        "mg/kg/day",
        "mg/kg/day",
        "mg/kg/day",
        "mg/kg/day",
        "mg/kg/day",
        "mg/kg/day"
      ],
      "httkVersion": [
        "httk_v_2_3_1",
        "httk_v_2_3_1",
        "httk_v_2_3_1",
        "httk_v_2_3_1",
        "httk_v_2_3_1",
        "httk_v_2_3_1",
        "httk_v_2_3_1",
        "httk_v_2_3_1",
        "httk_v_2_3_1",
        "httk_v_2_3_1",
        "httk_v_2_3_1",
        "httk_v_2_3_1"
      ],
      "potencyValType": [
        "ac50",
        "bmd",
        "acc",
        "ac50",
        "bmd",
        "bmd",
        "acc",
        "acc",
        "bmd",
        "acc",
        "ac50",
        "ac50"
      ],
      "invitrodbVersion": [
        "invitrodb_v_4_2",
        "invitrodb_v_4_2",
        "invitrodb_v_4_2",
        "invitrodb_v_4_2",
        "invitrodb_v_4_2",
        "invitrodb_v_4_2",
        "invitrodb_v_4_2",
        "invitrodb_v_4_2",
        "invitrodb_v_4_2",
        "invitrodb_v_4_2",
        "invitrodb_v_4_2",
        "invitrodb_v_4_2"
      ],
      "interindividualVarPerc": [
        50.0,
        95.0,
        95.0,
        95.0,
        50.0,
        95.0,
        95.0,
        50.0,
        50.0,
        50.0,
        95.0,
        50.0
      ]
    },
    {
      "dtxsid": "DTXSID3022405",
      "preferredName": "2-Hydroxy-4-methoxybenzophenone",
      "aeid": 104,
      "aenm": null,
      "aedVal": [
        1.298,
        3.808,
        20.17,
        3.322,
        1.309,
        24.77,
        7.429,
        4.228,
        3.998,
        7.119,
        23.7,
        20.06
      ],
      "aedType": [
        "aed.bmd.3css95",
        "aed.acc.pbtk95",
        "aed.ac50.pbtk50",
        "aed.ac50.3css95",
        "aed.bmd.pbtk95",
        "aed.acc.3css50",
        "aed.bmd.3css50",
        "aed.acc.3css95",
        "aed.ac50.pbtk95",
        "aed.bmd.pbtk50",
        "aed.acc.pbtk50",
        "aed.ac50.3css50"
      ],
      "httkModel": [
        "3compartmentss",
        "PBTK",
        "PBTK",
        "3compartmentss",
        "PBTK",
        "3compartmentss",
        "3compartmentss",
        "3compartmentss",
        "PBTK",
        "PBTK",
        "PBTK",
        "3compartmentss"
      ],
      "aedValUnit": [
        "mg/kg/day",
        "mg/kg/day",
        "mg/kg/day",
        "mg/kg/day",
        "mg/kg/day",
        "mg/kg/day",
        "mg/kg/day",
        "mg/kg/day",
        "mg/kg/day",
        "mg/kg/day",
        "mg/kg/day",
        "mg/kg/day"
      ],
      "httkVersion": [
        "httk_v_2_3_1",
        "httk_v_2_3_1",
        "httk_v_2_3_1",
        "httk_v_2_3_1",
        "httk_v_2_3_1",
        "httk_v_2_3_1",
        "httk_v_2_3_1",
        "httk_v_2_3_1",
        "httk_v_2_3_1",
        "httk_v_2_3_1",
        "httk_v_2_3_1",
        "httk_v_2_3_1"
      ],
      "potencyValType": [
        "bmd",
        "acc",
        "ac50",
        "ac50",
        "bmd",
        "acc",
        "bmd",
        "acc",
        "ac50",
        "bmd",
        "acc",
        "ac50"
      ],
      "invitrodbVersion": [
        "invitrodb_v_4_2",
        "invitrodb_v_4_2",
        "invitrodb_v_4_2",
        "invitrodb_v_4_2",
        "invitrodb_v_4_2",
        "invitrodb_v_4_2",
        "invitrodb_v_4_2",
        "invitrodb_v_4_2",
        "invitrodb_v_4_2",
        "invitrodb_v_4_2",
        "invitrodb_v_4_2",
        "invitrodb_v_4_2"
      ],
      "interindividualVarPerc": [
        95.0,
        95.0,
        50.0,
        95.0,
        95.0,
        50.0,
        50.0,
        95.0,
        95.0,
        50.0,
        50.0,
        50.0
      ]
    },
    {
      "dtxsid": "DTXSID3022405",
      "preferredName": "2-Hydroxy-4-methoxybenzophenone",
      "aeid": 2061,
      "aenm": null,
      "aedVal": [
        1.184,
        6.553,
        6.347,
        10.29,
        10.68,
        1.516,
        1.811,
        1.333,
        1.045,
        8.473,
        8.012,
        1.951
      ],
      "aedType": [
        "aed.bmd.pbtk95",
        "aed.bmd.pbtk50",
        "aed.bmd.3css50",
        "aed.acc.pbtk50",
        "aed.acc.3css50",
        "aed.ac50.pbtk95",
        "aed.acc.3css95",
        "aed.ac50.3css95",
        "aed.bmd.3css95",
        "aed.ac50.pbtk50",
        "aed.ac50.3css50",
        "aed.acc.pbtk95"
      ],
      "httkModel": [
        "PBTK",
        "PBTK",
        "3compartmentss",
        "PBTK",
        "3compartmentss",
        "PBTK",
        "3compartmentss",
        "3compartmentss",
        "3compartmentss",
        "PBTK",
        "3compartmentss",
        "PBTK"
      ],
      "aedValUnit": [
        "mg/kg/day",
        "mg/kg/day",
        "mg/kg/day",
        "mg/kg/day",
        "mg/kg/day",
        "mg/kg/day",
        "mg/kg/day",
        "mg/kg/day",
        "mg/kg/day",
        "mg/kg/day",
        "mg/kg/day",
        "mg/kg/day"
      ],
      "httkVersion": [
        "httk_v_2_3_1",
        "httk_v_2_3_1",
        "httk_v_2_3_1",
        "httk_v_2_3_1",
        "httk_v_2_3_1",
        "httk_v_2_3_1",
        "httk_v_2_3_1",
        "httk_v_2_3_1",
        "httk_v_2_3_1",
        "httk_v_2_3_1",
        "httk_v_2_3_1",
        "httk_v_2_3_1"
      ],
      "potencyValType": [
        "bmd",
        "bmd",
        "bmd",
        "acc",
        "acc",
        "ac50",
        "acc",
        "ac50",
        "bmd",
        "ac50",
        "ac50",
        "acc"
      ],
      "invitrodbVersion": [
        "invitrodb_v_4_2",
        "invitrodb_v_4_2",
        "invitrodb_v_4_2",
        "invitrodb_v_4_2",
        "invitrodb_v_4_2",
        "invitrodb_v_4_2",
        "invitrodb_v_4_2",
        "invitrodb_v_4_2",
        "invitrodb_v_4_2",
        "invitrodb_v_4_2",
        "invitrodb_v_4_2",
        "invitrodb_v_4_2"
      ],
      "interindividualVarPerc": [
        95.0,
        50.0,
        50.0,
        50.0,
        50.0,
        95.0,
        95.0,
        95.0,
        95.0,
        50.0,
        50.0,
        95.0
      ]
    },
    {
      "dtxsid": "DTXSID3022405",
      "preferredName": "2-Hydroxy-4-methoxybenzophenone",
      "aeid": 268,
      "aenm": null,
      "aedVal": [
        6.37,
        12.41,
        0.651,
        11.4,
        0.5843,
        3.851,
        1.881,
        1.023,
        0.9443,
        1.825,
        6.085,
        4.087
      ],
      "aedType": [
        "aed.acc.3css50",
        "aed.bmd.pbtk50",
        "aed.ac50.3css95",
        "aed.bmd.3css50",
        "aed.ac50.pbtk95",
        "aed.ac50.3css50",
        "aed.bmd.pbtk95",
        "aed.acc.3css95",
        "aed.acc.pbtk95",
        "aed.bmd.3css95",
        "aed.acc.pbtk50",
        "aed.ac50.pbtk50"
      ],
      "httkModel": [
        "3compartmentss",
        "PBTK",
        "3compartmentss",
        "3compartmentss",
        "PBTK",
        "3compartmentss",
        "PBTK",
        "3compartmentss",
        "PBTK",
        "3compartmentss",
        "PBTK",
        "PBTK"
      ],
      "aedValUnit": [
        "mg/kg/day",
        "mg/kg/day",
        "mg/kg/day",
        "mg/kg/day",
        "mg/kg/day",
        "mg/kg/day",
        "mg/kg/day",
        "mg/kg/day",
        "mg/kg/day",
        "mg/kg/day",
        "mg/kg/day",
        "mg/kg/day"
      ],
      "httkVersion": [
        "httk_v_2_3_1",
        "httk_v_2_3_1",
        "httk_v_2_3_1",
        "httk_v_2_3_1",
        "httk_v_2_3_1",
        "httk_v_2_3_1",
        "httk_v_2_3_1",
        "httk_v_2_3_1",
        "httk_v_2_3_1",
        "httk_v_2_3_1",
        "httk_v_2_3_1",
        "httk_v_2_3_1"
      ],
      "potencyValType": [
        "acc",
        "bmd",
        "ac50",
        "bmd",
        "ac50",
        "ac50",
        "bmd",
        "acc",
        "acc",
        "bmd",
        "acc",
        "ac50"
      ],
      "invitrodbVersion": [
        "invitrodb_v_4_2",
        "invitrodb_v_4_2",
        "invitrodb_v_4_2",
        "invitrodb_v_4_2",
        "invitrodb_v_4_2",
        "invitrodb_v_4_2",
        "invitrodb_v_4_2",
        "invitrodb_v_4_2",
        "invitrodb_v_4_2",
        "invitrodb_v_4_2",
        "invitrodb_v_4_2",
        "invitrodb_v_4_2"
      ],
      "interindividualVarPerc": [
        50.0,
        50.0,
        95.0,
        50.0,
        95.0,
        50.0,
        95.0,
        95.0,
        95.0,
        95.0,
        50.0,
        50.0
      ]
    },
    {
      "dtxsid": "DTXSID3022405",
      "preferredName": "2-Hydroxy-4-methoxybenzophenone",
      "aeid": 3210,
      "aenm": null,
      "aedVal": [
        7.961,
        1.627,
        8.042,
        2.038,
        9.861,
        1.311,
        9.203,
        1.553,
        9.702,
        1.22,
        10.1,
        1.608
      ],
      "aedType": [
        "aed.acc.pbtk50",
        "aed.bmd.3css95",
        "aed.acc.3css50",
        "aed.ac50.pbtk95",
        "aed.ac50.pbtk50",
        "aed.acc.3css95",
        "aed.bmd.3css50",
        "aed.bmd.pbtk95",
        "aed.bmd.pbtk50",
        "aed.acc.pbtk95",
        "aed.ac50.3css50",
        "aed.ac50.3css95"
      ],
      "httkModel": [
        "PBTK",
        "3compartmentss",
        "3compartmentss",
        "PBTK",
        "PBTK",
        "3compartmentss",
        "3compartmentss",
        "PBTK",
        "PBTK",
        "PBTK",
        "3compartmentss",
        "3compartmentss"
      ],
      "aedValUnit": [
        "mg/kg/day",
        "mg/kg/day",
        "mg/kg/day",
        "mg/kg/day",
        "mg/kg/day",
        "mg/kg/day",
        "mg/kg/day",
        "mg/kg/day",
        "mg/kg/day",
        "mg/kg/day",
        "mg/kg/day",
        "mg/kg/day"
      ],
      "httkVersion": [
        "httk_v_2_3_1",
        "httk_v_2_3_1",
        "httk_v_2_3_1",
        "httk_v_2_3_1",
        "httk_v_2_3_1",
        "httk_v_2_3_1",
        "httk_v_2_3_1",
        "httk_v_2_3_1",
        "httk_v_2_3_1",
        "httk_v_2_3_1",
        "httk_v_2_3_1",
        "httk_v_2_3_1"
      ],
      "potencyValType": [
        "acc",
        "bmd",
        "acc",
        "ac50",
        "ac50",
        "acc",
        "bmd",
        "bmd",
        "bmd",
        "acc",
        "ac50",
        "ac50"
      ],
      "invitrodbVersion": [
        "invitrodb_v_4_2",
        "invitrodb_v_4_2",
        "invitrodb_v_4_2",
        "invitrodb_v_4_2",
        "invitrodb_v_4_2",
        "invitrodb_v_4_2",
        "invitrodb_v_4_2",
        "invitrodb_v_4_2",
        "invitrodb_v_4_2",
        "invitrodb_v_4_2",
        "invitrodb_v_4_2",
        "invitrodb_v_4_2"
      ],
      "interindividualVarPerc": [
        50.0,
        95.0,
        50.0,
        95.0,
        50.0,
        95.0,
        50.0,
        95.0,
        50.0,
        95.0,
        50.0,
        95.0
      ]
    },
    {
      "dtxsid": "DTXSID3022405",
      "preferredName": "2-Hydroxy-4-methoxybenzophenone",
      "aeid": 3210,
      "aenm": null,
      "aedVal": [
        6.966,
        6.911,
        6.627,
        7.13,
        1.116,
        7.108,
        1.23,
        7.051,
        1.109,
        1.213,
        1.186,
        1.205
      ],
      "aedType": [
        "aed.acc.3css50",
        "aed.ac50.pbtk50",
        "aed.acc.pbtk50",
        "aed.ac50.3css50",
        "aed.acc.3css95",
        "aed.bmd.3css50",
        "aed.bmd.pbtk95",
        "aed.bmd.pbtk50",
        "aed.ac50.pbtk95",
        "aed.acc.pbtk95",
        "aed.ac50.3css95",
        "aed.bmd.3css95"
      ],
      "httkModel": [
        "3compartmentss",
        "PBTK",
        "PBTK",
        "3compartmentss",
        "3compartmentss",
        "3compartmentss",
        "PBTK",
        "PBTK",
        "PBTK",
        "PBTK",
        "3compartmentss",
        "3compartmentss"
      ],
      "aedValUnit": [
        "mg/kg/day",
        "mg/kg/day",
        "mg/kg/day",
        "mg/kg/day",
        "mg/kg/day",
        "mg/kg/day",
        "mg/kg/day",
        "mg/kg/day",
        "mg/kg/day",
        "mg/kg/day",
        "mg/kg/day",
        "mg/kg/day"
      ],
      "httkVersion": [
        "httk_v_2_3_1",
        "httk_v_2_3_1",
        "httk_v_2_3_1",
        "httk_v_2_3_1",
        "httk_v_2_3_1",
        "httk_v_2_3_1",
        "httk_v_2_3_1",
        "httk_v_2_3_1",
        "httk_v_2_3_1",
        "httk_v_2_3_1",
        "httk_v_2_3_1",
        "httk_v_2_3_1"
      ],
      "potencyValType": [
        "acc",
        "ac50",
        "acc",
        "ac50",
        "acc",
        "bmd",
        "bmd",
        "bmd",
        "ac50",
        "acc",
        "ac50",
        "bmd"
      ],
      "invitrodbVersion": [
        "invitrodb_v_4_2",
        "invitrodb_v_4_2",
        "invitrodb_v_4_2",
        "invitrodb_v_4_2",
        "invitrodb_v_4_2",
        "invitrodb_v_4_2",
        "invitrodb_v_4_2",
        "invitrodb_v_4_2",
        "invitrodb_v_4_2",
        "invitrodb_v_4_2",
        "invitrodb_v_4_2",
        "invitrodb_v_4_2"
      ],
      "interindividualVarPerc": [
        50.0,
        50.0,
        50.0,
        50.0,
        95.0,
        50.0,
        95.0,
        50.0,
        95.0,
        95.0,
        95.0,
        95.0
      ]
    },
    {
      "dtxsid": "DTXSID3022405",
      "preferredName": "2-Hydroxy-4-methoxybenzophenone",
      "aeid": 109,
      "aenm": null,
      "aedVal": [
        4.194,
        6.2,
        35.97,
        24.0,
        35.77,
        2.377,
        3.943,
        2.506,
        4.565,
        14.15,
        23.67,
        13.67
      ],
      "aedType": [
        "aed.ac50.pbtk95",
        "aed.acc.3css95",
        "aed.acc.3css50",
        "aed.ac50.pbtk50",
        "aed.acc.pbtk50",
        "aed.bmd.3css95",
        "aed.ac50.3css95",
        "aed.bmd.pbtk95",
        "aed.acc.pbtk95",
        "aed.bmd.pbtk50",
        "aed.ac50.3css50",
        "aed.bmd.3css50"
      ],
      "httkModel": [
        "PBTK",
        "3compartmentss",
        "3compartmentss",
        "PBTK",
        "PBTK",
        "3compartmentss",
        "3compartmentss",
        "PBTK",
        "PBTK",
        "PBTK",
        "3compartmentss",
        "3compartmentss"
      ],
      "aedValUnit": [
        "mg/kg/day",
        "mg/kg/day",
        "mg/kg/day",
        "mg/kg/day",
        "mg/kg/day",
        "mg/kg/day",
        "mg/kg/day",
        "mg/kg/day",
        "mg/kg/day",
        "mg/kg/day",
        "mg/kg/day",
        "mg/kg/day"
      ],
      "httkVersion": [
        "httk_v_2_3_1",
        "httk_v_2_3_1",
        "httk_v_2_3_1",
        "httk_v_2_3_1",
        "httk_v_2_3_1",
        "httk_v_2_3_1",
        "httk_v_2_3_1",
        "httk_v_2_3_1",
        "httk_v_2_3_1",
        "httk_v_2_3_1",
        "httk_v_2_3_1",
        "httk_v_2_3_1"
      ],
      "potencyValType": [
        "ac50",
        "acc",
        "acc",
        "ac50",
        "acc",
        "bmd",
        "ac50",
        "bmd",
        "acc",
        "bmd",
        "ac50",
        "bmd"
      ],
      "invitrodbVersion": [
        "invitrodb_v_4_2",
        "invitrodb_v_4_2",
        "invitrodb_v_4_2",
        "invitrodb_v_4_2",
        "invitrodb_v_4_2",
        "invitrodb_v_4_2",
        "invitrodb_v_4_2",
        "invitrodb_v_4_2",
        "invitrodb_v_4_2",
        "invitrodb_v_4_2",
        "invitrodb_v_4_2",
        "invitrodb_v_4_2"
      ],
      "interindividualVarPerc": [
        95.0,
        95.0,
        50.0,
        50.0,
        50.0,
        95.0,
        95.0,
        95.0,
        95.0,
        50.0,
        50.0,
        50.0
      ]
    },
    {
      "dtxsid": "DTXSID3022405",
      "preferredName": "2-Hydroxy-4-methoxybenzophenone",
      "aeid": 290,
      "aenm": null,
      "aedVal": [
        0.3554,
        0.8939,
        0.7204,
        1.905,
        0.137,
        0.1852,
        3.757,
        0.3385,
        4.218,
        0.8821,
        1.94,
        0.6568
      ],
      "aedType": [
        "aed.bmd.pbtk95",
        "aed.ac50.pbtk50",
        "aed.acc.3css95",
        "aed.bmd.3css50",
        "aed.ac50.pbtk95",
        "aed.ac50.3css95",
        "aed.acc.pbtk50",
        "aed.bmd.3css95",
        "aed.acc.3css50",
        "aed.ac50.3css50",
        "aed.bmd.pbtk50",
        "aed.acc.pbtk95"
      ],
      "httkModel": [
        "PBTK",
        "PBTK",
        "3compartmentss",
        "3compartmentss",
        "PBTK",
        "3compartmentss",
        "PBTK",
        "3compartmentss",
        "3compartmentss",
        "3compartmentss",
        "PBTK",
        "PBTK"
      ],
      "aedValUnit": [
        "mg/kg/day",
        "mg/kg/day",
        "mg/kg/day",
        "mg/kg/day",
        "mg/kg/day",
        "mg/kg/day",
        "mg/kg/day",
        "mg/kg/day",
        "mg/kg/day",
        "mg/kg/day",
        "mg/kg/day",
        "mg/kg/day"
      ],
      "httkVersion": [
        "httk_v_2_3_1",
        "httk_v_2_3_1",
        "httk_v_2_3_1",
        "httk_v_2_3_1",
        "httk_v_2_3_1",
        "httk_v_2_3_1",
        "httk_v_2_3_1",
        "httk_v_2_3_1",
        "httk_v_2_3_1",
        "httk_v_2_3_1",
        "httk_v_2_3_1",
        "httk_v_2_3_1"
      ],
      "potencyValType": [
        "bmd",
        "ac50",
        "acc",
        "bmd",
        "ac50",
        "ac50",
        "acc",
        "bmd",
        "acc",
        "ac50",
        "bmd",
        "acc"
      ],
      "invitrodbVersion": [
        "invitrodb_v_4_2",
        "invitrodb_v_4_2",
        "invitrodb_v_4_2",
        "invitrodb_v_4_2",
        "invitrodb_v_4_2",
        "invitrodb_v_4_2",
        "invitrodb_v_4_2",
        "invitrodb_v_4_2",
        "invitrodb_v_4_2",
        "invitrodb_v_4_2",
        "invitrodb_v_4_2",
        "invitrodb_v_4_2"
      ],
      "interindividualVarPerc": [
        95.0,
        50.0,
        95.0,
        50.0,
        95.0,
        95.0,
        50.0,
        95.0,
        50.0,
        50.0,
        50.0,
        95.0
      ]
    },
    {
      "dtxsid": "DTXSID3022405",
      "preferredName": "2-Hydroxy-4-methoxybenzophenone",
      "aeid": 2363,
      "aenm": null,
      "aedVal": [
        2.499,
        6.52,
        1.045,
        5.575,
        0.4007,
        2.464,
        1.052,
        0.3923,
        5.556,
        6.929,
        0.841,
        1.224
      ],
      "aedType": [
        "aed.bmd.pbtk50",
        "aed.ac50.pbtk50",
        "aed.acc.3css95",
        "aed.acc.3css50",
        "aed.bmd.pbtk95",
        "aed.bmd.3css50",
        "aed.ac50.pbtk95",
        "aed.bmd.3css95",
        "aed.acc.pbtk50",
        "aed.ac50.3css50",
        "aed.acc.pbtk95",
        "aed.ac50.3css95"
      ],
      "httkModel": [
        "PBTK",
        "PBTK",
        "3compartmentss",
        "3compartmentss",
        "PBTK",
        "3compartmentss",
        "PBTK",
        "3compartmentss",
        "PBTK",
        "3compartmentss",
        "PBTK",
        "3compartmentss"
      ],
      "aedValUnit": [
        "mg/kg/day",
        "mg/kg/day",
        "mg/kg/day",
        "mg/kg/day",
        "mg/kg/day",
        "mg/kg/day",
        "mg/kg/day",
        "mg/kg/day",
        "mg/kg/day",
        "mg/kg/day",
        "mg/kg/day",
        "mg/kg/day"
      ],
      "httkVersion": [
        "httk_v_2_3_1",
        "httk_v_2_3_1",
        "httk_v_2_3_1",
        "httk_v_2_3_1",
        "httk_v_2_3_1",
        "httk_v_2_3_1",
        "httk_v_2_3_1",
        "httk_v_2_3_1",
        "httk_v_2_3_1",
        "httk_v_2_3_1",
        "httk_v_2_3_1",
        "httk_v_2_3_1"
      ],
      "potencyValType": [
        "bmd",
        "ac50",
        "acc",
        "acc",
        "bmd",
        "bmd",
        "ac50",
        "bmd",
        "acc",
        "ac50",
        "acc",
        "ac50"
      ],
      "invitrodbVersion": [
        "invitrodb_v_4_2",
        "invitrodb_v_4_2",
        "invitrodb_v_4_2",
        "invitrodb_v_4_2",
        "invitrodb_v_4_2",
        "invitrodb_v_4_2",
        "invitrodb_v_4_2",
        "invitrodb_v_4_2",
        "invitrodb_v_4_2",
        "invitrodb_v_4_2",
        "invitrodb_v_4_2",
        "invitrodb_v_4_2"
      ],
      "interindividualVarPerc": [
        50.0,
        50.0,
        95.0,
        50.0,
        95.0,
        50.0,
        95.0,
        95.0,
        50.0,
        50.0,
        95.0,
        95.0
      ]
    },
    {
      "dtxsid": "DTXSID3022405",
      "preferredName": "2-Hydroxy-4-methoxybenzophenone",
      "aeid": 112,
      "aenm": null,
      "aedVal": [
        21.95,
        35.19,
        32.76,
        24.88,
        4.116,
        32.7,
        5.747,
        34.19,
        5.359,
        5.454,
        4.81,
        4.04
      ],
      "aedType": [
        "aed.bmd.3css50",
        "aed.acc.pbtk50",
        "aed.ac50.pbtk50",
        "aed.bmd.pbtk50",
        "aed.bmd.pbtk95",
        "aed.ac50.3css50",
        "aed.acc.3css95",
        "aed.acc.3css50",
        "aed.ac50.3css95",
        "aed.ac50.pbtk95",
        "aed.acc.pbtk95",
        "aed.bmd.3css95"
      ],
      "httkModel": [
        "3compartmentss",
        "PBTK",
        "PBTK",
        "PBTK",
        "PBTK",
        "3compartmentss",
        "3compartmentss",
        "3compartmentss",
        "3compartmentss",
        "PBTK",
        "PBTK",
        "3compartmentss"
      ],
      "aedValUnit": [
        "mg/kg/day",
        "mg/kg/day",
        "mg/kg/day",
        "mg/kg/day",
        "mg/kg/day",
        "mg/kg/day",
        "mg/kg/day",
        "mg/kg/day",
        "mg/kg/day",
        "mg/kg/day",
        "mg/kg/day",
        "mg/kg/day"
      ],
      "httkVersion": [
        "httk_v_2_3_1",
        "httk_v_2_3_1",
        "httk_v_2_3_1",
        "httk_v_2_3_1",
        "httk_v_2_3_1",
        "httk_v_2_3_1",
        "httk_v_2_3_1",
        "httk_v_2_3_1",
        "httk_v_2_3_1",
        "httk_v_2_3_1",
        "httk_v_2_3_1",
        "httk_v_2_3_1"
      ],
      "potencyValType": [
        "bmd",
        "acc",
        "ac50",
        "bmd",
        "bmd",
        "ac50",
        "acc",
        "acc",
        "ac50",
        "ac50",
        "acc",
        "bmd"
      ],
      "invitrodbVersion": [
        "invitrodb_v_4_2",
        "invitrodb_v_4_2",
        "invitrodb_v_4_2",
        "invitrodb_v_4_2",
        "invitrodb_v_4_2",
        "invitrodb_v_4_2",
        "invitrodb_v_4_2",
        "invitrodb_v_4_2",
        "invitrodb_v_4_2",
        "invitrodb_v_4_2",
        "invitrodb_v_4_2",
        "invitrodb_v_4_2"
      ],
      "interindividualVarPerc": [
        50.0,
        50.0,
        50.0,
        50.0,
        95.0,
        50.0,
        95.0,
        50.0,
        95.0,
        95.0,
        95.0,
        95.0
      ]
    },
    {
      "dtxsid": "DTXSID3022405",
      "preferredName": "2-Hydroxy-4-methoxybenzophenone",
      "aeid": 113,
      "aenm": null,
      "aedVal": [
        3.451,
        2.027,
        12.29,
        12.86,
        3.46,
        1.881,
        11.39,
        0.5707,
        12.05,
        2.065,
        0.7071,
        1.861
      ],
      "aedType": [
        "aed.bmd.3css50",
        "aed.acc.3css95",
        "aed.acc.pbtk50",
        "aed.ac50.pbtk50",
        "aed.bmd.pbtk50",
        "aed.ac50.3css95",
        "aed.acc.3css50",
        "aed.bmd.3css95",
        "aed.ac50.3css50",
        "aed.ac50.pbtk95",
        "aed.bmd.pbtk95",
        "aed.acc.pbtk95"
      ],
      "httkModel": [
        "3compartmentss",
        "3compartmentss",
        "PBTK",
        "PBTK",
        "PBTK",
        "3compartmentss",
        "3compartmentss",
        "3compartmentss",
        "3compartmentss",
        "PBTK",
        "PBTK",
        "PBTK"
      ],
      "aedValUnit": [
        "mg/kg/day",
        "mg/kg/day",
        "mg/kg/day",
        "mg/kg/day",
        "mg/kg/day",
        "mg/kg/day",
        "mg/kg/day",
        "mg/kg/day",
        "mg/kg/day",
        "mg/kg/day",
        "mg/kg/day",
        "mg/kg/day"
      ],
      "httkVersion": [
        "httk_v_2_3_1",
        "httk_v_2_3_1",
        "httk_v_2_3_1",
        "httk_v_2_3_1",
        "httk_v_2_3_1",
        "httk_v_2_3_1",
        "httk_v_2_3_1",
        "httk_v_2_3_1",
        "httk_v_2_3_1",
        "httk_v_2_3_1",
        "httk_v_2_3_1",
        "httk_v_2_3_1"
      ],
      "potencyValType": [
        "bmd",
        "acc",
        "acc",
        "ac50",
        "bmd",
        "ac50",
        "acc",
        "bmd",
        "ac50",
        "ac50",
        "bmd",
        "acc"
      ],
      "invitrodbVersion": [
        "invitrodb_v_4_2",
        "invitrodb_v_4_2",
        "invitrodb_v_4_2",
        "invitrodb_v_4_2",
        "invitrodb_v_4_2",
        "invitrodb_v_4_2",
        "invitrodb_v_4_2",
        "invitrodb_v_4_2",
        "invitrodb_v_4_2",
        "invitrodb_v_4_2",
        "invitrodb_v_4_2",
        "invitrodb_v_4_2"
      ],
      "interindividualVarPerc": [
        50.0,
        95.0,
        50.0,
        50.0,
        50.0,
        95.0,
        50.0,
        95.0,
        50.0,
        95.0,
        95.0,
        95.0
      ]
    },
    {
      "dtxsid": "DTXSID3022405",
      "preferredName": "2-Hydroxy-4-methoxybenzophenone",
      "aeid": 2363,
      "aenm": null,
      "aedVal": [
        2.263,
        0.4107,
        2.17,
        2.307,
        0.143,
        0.7577,
        0.3557,
        0.7747,
        2.319,
        0.1288,
        12.0,
        12.06
      ],
      "aedType": [
        "aed.acc.3css50",
        "aed.acc.3css95",
        "aed.ac50.pbtk95",
        "aed.acc.pbtk50",
        "aed.bmd.3css95",
        "aed.bmd.3css50",
        "aed.acc.pbtk95",
        "aed.bmd.pbtk50",
        "aed.ac50.3css95",
        "aed.bmd.pbtk95",
        "aed.ac50.pbtk50",
        "aed.ac50.3css50"
      ],
      "httkModel": [
        "3compartmentss",
        "3compartmentss",
        "PBTK",
        "PBTK",
        "3compartmentss",
        "3compartmentss",
        "PBTK",
        "PBTK",
        "3compartmentss",
        "PBTK",
        "PBTK",
        "3compartmentss"
      ],
      "aedValUnit": [
        "mg/kg/day",
        "mg/kg/day",
        "mg/kg/day",
        "mg/kg/day",
        "mg/kg/day",
        "mg/kg/day",
        "mg/kg/day",
        "mg/kg/day",
        "mg/kg/day",
        "mg/kg/day",
        "mg/kg/day",
        "mg/kg/day"
      ],
      "httkVersion": [
        "httk_v_2_3_1",
        "httk_v_2_3_1",
        "httk_v_2_3_1",
        "httk_v_2_3_1",
        "httk_v_2_3_1",
        "httk_v_2_3_1",
        "httk_v_2_3_1",
        "httk_v_2_3_1",
        "httk_v_2_3_1",
        "httk_v_2_3_1",
        "httk_v_2_3_1",
        "httk_v_2_3_1"
      ],
      "potencyValType": [
        "acc",
        "acc",
        "ac50",
        "acc",
        "bmd",
        "bmd",
        "acc",
        "bmd",
        "ac50",
        "bmd",
        "ac50",
        "ac50"
      ],
      "invitrodbVersion": [
        "invitrodb_v_4_2",
        "invitrodb_v_4_2",
        "invitrodb_v_4_2",
        "invitrodb_v_4_2",
        "invitrodb_v_4_2",
        "invitrodb_v_4_2",
        "invitrodb_v_4_2",
        "invitrodb_v_4_2",
        "invitrodb_v_4_2",
        "invitrodb_v_4_2",
        "invitrodb_v_4_2",
        "invitrodb_v_4_2"
      ],
      "interindividualVarPerc": [
        50.0,
        95.0,
        95.0,
        50.0,
        95.0,
        50.0,
        95.0,
        50.0,
        95.0,
        95.0,
        50.0,
        50.0
      ]
    },
    {
      "dtxsid": "DTXSID3022405",
      "preferredName": "2-Hydroxy-4-methoxybenzophenone",
      "aeid": 2363,
      "aenm": null,
      "aedVal": [
        0.9603,
        0.2653,
        1.727,
        1.832,
        0.8404,
        11.95,
        0.3099,
        1.746,
        4.905,
        1.622,
        9.95,
        5.539
      ],
      "aedType": [
        "aed.acc.pbtk95",
        "aed.bmd.3css95",
        "aed.bmd.3css50",
        "aed.ac50.3css95",
        "aed.acc.3css95",
        "aed.ac50.3css50",
        "aed.bmd.pbtk95",
        "aed.bmd.pbtk50",
        "aed.acc.3css50",
        "aed.ac50.pbtk95",
        "aed.ac50.pbtk50",
        "aed.acc.pbtk50"
      ],
      "httkModel": [
        "PBTK",
        "3compartmentss",
        "3compartmentss",
        "3compartmentss",
        "3compartmentss",
        "3compartmentss",
        "PBTK",
        "PBTK",
        "3compartmentss",
        "PBTK",
        "PBTK",
        "PBTK"
      ],
      "aedValUnit": [
        "mg/kg/day",
        "mg/kg/day",
        "mg/kg/day",
        "mg/kg/day",
        "mg/kg/day",
        "mg/kg/day",
        "mg/kg/day",
        "mg/kg/day",
        "mg/kg/day",
        "mg/kg/day",
        "mg/kg/day",
        "mg/kg/day"
      ],
      "httkVersion": [
        "httk_v_2_3_1",
        "httk_v_2_3_1",
        "httk_v_2_3_1",
        "httk_v_2_3_1",
        "httk_v_2_3_1",
        "httk_v_2_3_1",
        "httk_v_2_3_1",
        "httk_v_2_3_1",
        "httk_v_2_3_1",
        "httk_v_2_3_1",
        "httk_v_2_3_1",
        "httk_v_2_3_1"
      ],
      "potencyValType": [
        "acc",
        "bmd",
        "bmd",
        "ac50",
        "acc",
        "ac50",
        "bmd",
        "bmd",
        "acc",
        "ac50",
        "ac50",
        "acc"
      ],
      "invitrodbVersion": [
        "invitrodb_v_4_2",
        "invitrodb_v_4_2",
        "invitrodb_v_4_2",
        "invitrodb_v_4_2",
        "invitrodb_v_4_2",
        "invitrodb_v_4_2",
        "invitrodb_v_4_2",
        "invitrodb_v_4_2",
        "invitrodb_v_4_2",
        "invitrodb_v_4_2",
        "invitrodb_v_4_2",
        "invitrodb_v_4_2"
      ],
      "interindividualVarPerc": [
        95.0,
        95.0,
        50.0,
        95.0,
        95.0,
        50.0,
        95.0,
        50.0,
        50.0,
        95.0,
        50.0,
        50.0
      ]
    },
    {
      "dtxsid": "DTXSID3022405",
      "preferredName": "2-Hydroxy-4-methoxybenzophenone",
      "aeid": 2086,
      "aenm": null,
      "aedVal": [
        1.045,
        0.614,
        0.1127,
        5.254,
        5.276,
        0.971,
        5.166,
        0.8364,
        5.284,
        0.8458,
        0.6439,
        0.0924
      ],
      "aedType": [
        "aed.acc.3css95",
        "aed.bmd.pbtk50",
        "aed.bmd.pbtk95",
        "aed.ac50.pbtk50",
        "aed.ac50.3css50",
        "aed.acc.pbtk95",
        "aed.acc.3css50",
        "aed.ac50.pbtk95",
        "aed.acc.pbtk50",
        "aed.ac50.3css95",
        "aed.bmd.3css50",
        "aed.bmd.3css95"
      ],
      "httkModel": [
        "3compartmentss",
        "PBTK",
        "PBTK",
        "PBTK",
        "3compartmentss",
        "PBTK",
        "3compartmentss",
        "PBTK",
        "PBTK",
        "3compartmentss",
        "3compartmentss",
        "3compartmentss"
      ],
      "aedValUnit": [
        "mg/kg/day",
        "mg/kg/day",
        "mg/kg/day",
        "mg/kg/day",
        "mg/kg/day",
        "mg/kg/day",
        "mg/kg/day",
        "mg/kg/day",
        "mg/kg/day",
        "mg/kg/day",
        "mg/kg/day",
        "mg/kg/day"
      ],
      "httkVersion": [
        "httk_v_2_3_1",
        "httk_v_2_3_1",
        "httk_v_2_3_1",
        "httk_v_2_3_1",
        "httk_v_2_3_1",
        "httk_v_2_3_1",
        "httk_v_2_3_1",
        "httk_v_2_3_1",
        "httk_v_2_3_1",
        "httk_v_2_3_1",
        "httk_v_2_3_1",
        "httk_v_2_3_1"
      ],
      "potencyValType": [
        "acc",
        "bmd",
        "bmd",
        "ac50",
        "ac50",
        "acc",
        "acc",
        "ac50",
        "acc",
        "ac50",
        "bmd",
        "bmd"
      ],
      "invitrodbVersion": [
        "invitrodb_v_4_2",
        "invitrodb_v_4_2",
        "invitrodb_v_4_2",
        "invitrodb_v_4_2",
        "invitrodb_v_4_2",
        "invitrodb_v_4_2",
        "invitrodb_v_4_2",
        "invitrodb_v_4_2",
        "invitrodb_v_4_2",
        "invitrodb_v_4_2",
        "invitrodb_v_4_2",
        "invitrodb_v_4_2"
      ],
      "interindividualVarPerc": [
        95.0,
        50.0,
        95.0,
        50.0,
        50.0,
        95.0,
        50.0,
        95.0,
        50.0,
        95.0,
        50.0,
        95.0
      ]
    },
    {
      "dtxsid": "DTXSID3022405",
      "preferredName": "2-Hydroxy-4-methoxybenzophenone",
      "aeid": 2088,
      "aenm": null,
      "aedVal": [
        0.3441,
        0.4222,
        0.07443,
        2.133,
        0.3661,
        0.09,
        3.372,
        0.4766,
        0.6265,
        2.135,
        3.437,
        0.6687
      ],
      "aedType": [
        "aed.acc.3css95",
        "aed.bmd.pbtk50",
        "aed.bmd.pbtk95",
        "aed.acc.3css50",
        "aed.acc.pbtk95",
        "aed.bmd.3css95",
        "aed.ac50.3css50",
        "aed.bmd.3css50",
        "aed.ac50.3css95",
        "aed.acc.pbtk50",
        "aed.ac50.pbtk50",
        "aed.ac50.pbtk95"
      ],
      "httkModel": [
        "3compartmentss",
        "PBTK",
        "PBTK",
        "3compartmentss",
        "PBTK",
        "3compartmentss",
        "3compartmentss",
        "3compartmentss",
        "3compartmentss",
        "PBTK",
        "PBTK",
        "PBTK"
      ],
      "aedValUnit": [
        "mg/kg/day",
        "mg/kg/day",
        "mg/kg/day",
        "mg/kg/day",
        "mg/kg/day",
        "mg/kg/day",
        "mg/kg/day",
        "mg/kg/day",
        "mg/kg/day",
        "mg/kg/day",
        "mg/kg/day",
        "mg/kg/day"
      ],
      "httkVersion": [
        "httk_v_2_3_1",
        "httk_v_2_3_1",
        "httk_v_2_3_1",
        "httk_v_2_3_1",
        "httk_v_2_3_1",
        "httk_v_2_3_1",
        "httk_v_2_3_1",
        "httk_v_2_3_1",
        "httk_v_2_3_1",
        "httk_v_2_3_1",
        "httk_v_2_3_1",
        "httk_v_2_3_1"
      ],
      "potencyValType": [
        "acc",
        "bmd",
        "bmd",
        "acc",
        "acc",
        "bmd",
        "ac50",
        "bmd",
        "ac50",
        "acc",
        "ac50",
        "ac50"
      ],
      "invitrodbVersion": [
        "invitrodb_v_4_2",
        "invitrodb_v_4_2",
        "invitrodb_v_4_2",
        "invitrodb_v_4_2",
        "invitrodb_v_4_2",
        "invitrodb_v_4_2",
        "invitrodb_v_4_2",
        "invitrodb_v_4_2",
        "invitrodb_v_4_2",
        "invitrodb_v_4_2",
        "invitrodb_v_4_2",
        "invitrodb_v_4_2"
      ],
      "interindividualVarPerc": [
        95.0,
        50.0,
        95.0,
        50.0,
        95.0,
        95.0,
        50.0,
        50.0,
        95.0,
        50.0,
        50.0,
        95.0
      ]
    },
    {
      "dtxsid": "DTXSID3022405",
      "preferredName": "2-Hydroxy-4-methoxybenzophenone",
      "aeid": 117,
      "aenm": null,
      "aedVal": [
        0.1515,
        1.569,
        1.285,
        0.2398,
        0.8676,
        0.2987,
        1.213,
        0.2495,
        0.1699,
        0.86,
        0.188,
        1.634
      ],
      "aedType": [
        "aed.bmd.pbtk95",
        "aed.acc.pbtk50",
        "aed.ac50.pbtk50",
        "aed.ac50.pbtk95",
        "aed.bmd.3css50",
        "aed.acc.3css95",
        "aed.ac50.3css50",
        "aed.acc.pbtk95",
        "aed.bmd.3css95",
        "aed.bmd.pbtk50",
        "aed.ac50.3css95",
        "aed.acc.3css50"
      ],
      "httkModel": [
        "PBTK",
        "PBTK",
        "PBTK",
        "PBTK",
        "3compartmentss",
        "3compartmentss",
        "3compartmentss",
        "PBTK",
        "3compartmentss",
        "PBTK",
        "3compartmentss",
        "3compartmentss"
      ],
      "aedValUnit": [
        "mg/kg/day",
        "mg/kg/day",
        "mg/kg/day",
        "mg/kg/day",
        "mg/kg/day",
        "mg/kg/day",
        "mg/kg/day",
        "mg/kg/day",
        "mg/kg/day",
        "mg/kg/day",
        "mg/kg/day",
        "mg/kg/day"
      ],
      "httkVersion": [
        "httk_v_2_3_1",
        "httk_v_2_3_1",
        "httk_v_2_3_1",
        "httk_v_2_3_1",
        "httk_v_2_3_1",
        "httk_v_2_3_1",
        "httk_v_2_3_1",
        "httk_v_2_3_1",
        "httk_v_2_3_1",
        "httk_v_2_3_1",
        "httk_v_2_3_1",
        "httk_v_2_3_1"
      ],
      "potencyValType": [
        "bmd",
        "acc",
        "ac50",
        "ac50",
        "bmd",
        "acc",
        "ac50",
        "acc",
        "bmd",
        "bmd",
        "ac50",
        "acc"
      ],
      "invitrodbVersion": [
        "invitrodb_v_4_2",
        "invitrodb_v_4_2",
        "invitrodb_v_4_2",
        "invitrodb_v_4_2",
        "invitrodb_v_4_2",
        "invitrodb_v_4_2",
        "invitrodb_v_4_2",
        "invitrodb_v_4_2",
        "invitrodb_v_4_2",
        "invitrodb_v_4_2",
        "invitrodb_v_4_2",
        "invitrodb_v_4_2"
      ],
      "interindividualVarPerc": [
        95.0,
        50.0,
        50.0,
        95.0,
        50.0,
        95.0,
        50.0,
        95.0,
        95.0,
        50.0,
        95.0,
        50.0
      ]
    },
    {
      "dtxsid": "DTXSID3022405",
      "preferredName": "2-Hydroxy-4-methoxybenzophenone",
      "aeid": 2047,
      "aenm": null,
      "aedVal": [
        4.917,
        1.023,
        0.2128,
        6.483,
        1.081,
        6.802,
        1.251,
        0.1757,
        0.8742,
        0.7273,
        5.416,
        1.252
      ],
      "aedType": [
        "aed.ac50.pbtk50",
        "aed.acc.3css95",
        "aed.bmd.pbtk95",
        "aed.acc.3css50",
        "aed.acc.pbtk95",
        "aed.acc.pbtk50",
        "aed.bmd.3css50",
        "aed.bmd.3css95",
        "aed.ac50.3css95",
        "aed.ac50.pbtk95",
        "aed.ac50.3css50",
        "aed.bmd.pbtk50"
      ],
      "httkModel": [
        "PBTK",
        "3compartmentss",
        "PBTK",
        "3compartmentss",
        "PBTK",
        "PBTK",
        "3compartmentss",
        "3compartmentss",
        "3compartmentss",
        "PBTK",
        "3compartmentss",
        "PBTK"
      ],
      "aedValUnit": [
        "mg/kg/day",
        "mg/kg/day",
        "mg/kg/day",
        "mg/kg/day",
        "mg/kg/day",
        "mg/kg/day",
        "mg/kg/day",
        "mg/kg/day",
        "mg/kg/day",
        "mg/kg/day",
        "mg/kg/day",
        "mg/kg/day"
      ],
      "httkVersion": [
        "httk_v_2_3_1",
        "httk_v_2_3_1",
        "httk_v_2_3_1",
        "httk_v_2_3_1",
        "httk_v_2_3_1",
        "httk_v_2_3_1",
        "httk_v_2_3_1",
        "httk_v_2_3_1",
        "httk_v_2_3_1",
        "httk_v_2_3_1",
        "httk_v_2_3_1",
        "httk_v_2_3_1"
      ],
      "potencyValType": [
        "ac50",
        "acc",
        "bmd",
        "acc",
        "acc",
        "acc",
        "bmd",
        "bmd",
        "ac50",
        "ac50",
        "ac50",
        "bmd"
      ],
      "invitrodbVersion": [
        "invitrodb_v_4_2",
        "invitrodb_v_4_2",
        "invitrodb_v_4_2",
        "invitrodb_v_4_2",
        "invitrodb_v_4_2",
        "invitrodb_v_4_2",
        "invitrodb_v_4_2",
        "invitrodb_v_4_2",
        "invitrodb_v_4_2",
        "invitrodb_v_4_2",
        "invitrodb_v_4_2",
        "invitrodb_v_4_2"
      ],
      "interindividualVarPerc": [
        50.0,
        95.0,
        95.0,
        50.0,
        95.0,
        50.0,
        50.0,
        95.0,
        95.0,
        95.0,
        50.0,
        50.0
      ]
    },
    {
      "dtxsid": "DTXSID3022405",
      "preferredName": "2-Hydroxy-4-methoxybenzophenone",
      "aeid": 2089,
      "aenm": null,
      "aedVal": [
        1.143,
        0.04609,
        0.2632,
        0.2474,
        0.4519,
        2.696,
        0.1885,
        0.41,
        1.177,
        0.03926,
        0.1855,
        2.561
      ],
      "aedType": [
        "aed.acc.pbtk50",
        "aed.bmd.pbtk95",
        "aed.bmd.pbtk50",
        "aed.bmd.3css50",
        "aed.ac50.pbtk95",
        "aed.ac50.pbtk50",
        "aed.acc.3css95",
        "aed.ac50.3css95",
        "aed.acc.3css50",
        "aed.bmd.3css95",
        "aed.acc.pbtk95",
        "aed.ac50.3css50"
      ],
      "httkModel": [
        "PBTK",
        "PBTK",
        "PBTK",
        "3compartmentss",
        "PBTK",
        "PBTK",
        "3compartmentss",
        "3compartmentss",
        "3compartmentss",
        "3compartmentss",
        "PBTK",
        "3compartmentss"
      ],
      "aedValUnit": [
        "mg/kg/day",
        "mg/kg/day",
        "mg/kg/day",
        "mg/kg/day",
        "mg/kg/day",
        "mg/kg/day",
        "mg/kg/day",
        "mg/kg/day",
        "mg/kg/day",
        "mg/kg/day",
        "mg/kg/day",
        "mg/kg/day"
      ],
      "httkVersion": [
        "httk_v_2_3_1",
        "httk_v_2_3_1",
        "httk_v_2_3_1",
        "httk_v_2_3_1",
        "httk_v_2_3_1",
        "httk_v_2_3_1",
        "httk_v_2_3_1",
        "httk_v_2_3_1",
        "httk_v_2_3_1",
        "httk_v_2_3_1",
        "httk_v_2_3_1",
        "httk_v_2_3_1"
      ],
      "potencyValType": [
        "acc",
        "bmd",
        "bmd",
        "bmd",
        "ac50",
        "ac50",
        "acc",
        "ac50",
        "acc",
        "bmd",
        "acc",
        "ac50"
      ],
      "invitrodbVersion": [
        "invitrodb_v_4_2",
        "invitrodb_v_4_2",
        "invitrodb_v_4_2",
        "invitrodb_v_4_2",
        "invitrodb_v_4_2",
        "invitrodb_v_4_2",
        "invitrodb_v_4_2",
        "invitrodb_v_4_2",
        "invitrodb_v_4_2",
        "invitrodb_v_4_2",
        "invitrodb_v_4_2",
        "invitrodb_v_4_2"
      ],
      "interindividualVarPerc": [
        50.0,
        95.0,
        50.0,
        50.0,
        95.0,
        50.0,
        95.0,
        95.0,
        50.0,
        95.0,
        95.0,
        50.0
      ]
    },
    {
      "dtxsid": "DTXSID3022405",
      "preferredName": "2-Hydroxy-4-methoxybenzophenone",
      "aeid": 2047,
      "aenm": null,
      "aedVal": [
        0.1141,
        7.605,
        0.7133,
        0.8919,
        1.42,
        0.9391,
        0.7451,
        0.1335,
        1.605,
        5.648,
        5.397,
        8.033
      ],
      "aedType": [
        "aed.bmd.pbtk95",
        "aed.ac50.3css50",
        "aed.bmd.pbtk50",
        "aed.acc.pbtk95",
        "aed.ac50.pbtk95",
        "aed.acc.3css95",
        "aed.bmd.3css50",
        "aed.bmd.3css95",
        "aed.ac50.3css95",
        "aed.acc.3css50",
        "aed.acc.pbtk50",
        "aed.ac50.pbtk50"
      ],
      "httkModel": [
        "PBTK",
        "3compartmentss",
        "PBTK",
        "PBTK",
        "PBTK",
        "3compartmentss",
        "3compartmentss",
        "3compartmentss",
        "3compartmentss",
        "3compartmentss",
        "PBTK",
        "PBTK"
      ],
      "aedValUnit": [
        "mg/kg/day",
        "mg/kg/day",
        "mg/kg/day",
        "mg/kg/day",
        "mg/kg/day",
        "mg/kg/day",
        "mg/kg/day",
        "mg/kg/day",
        "mg/kg/day",
        "mg/kg/day",
        "mg/kg/day",
        "mg/kg/day"
      ],
      "httkVersion": [
        "httk_v_2_3_1",
        "httk_v_2_3_1",
        "httk_v_2_3_1",
        "httk_v_2_3_1",
        "httk_v_2_3_1",
        "httk_v_2_3_1",
        "httk_v_2_3_1",
        "httk_v_2_3_1",
        "httk_v_2_3_1",
        "httk_v_2_3_1",
        "httk_v_2_3_1",
        "httk_v_2_3_1"
      ],
      "potencyValType": [
        "bmd",
        "ac50",
        "bmd",
        "acc",
        "ac50",
        "acc",
        "bmd",
        "bmd",
        "ac50",
        "acc",
        "acc",
        "ac50"
      ],
      "invitrodbVersion": [
        "invitrodb_v_4_2",
        "invitrodb_v_4_2",
        "invitrodb_v_4_2",
        "invitrodb_v_4_2",
        "invitrodb_v_4_2",
        "invitrodb_v_4_2",
        "invitrodb_v_4_2",
        "invitrodb_v_4_2",
        "invitrodb_v_4_2",
        "invitrodb_v_4_2",
        "invitrodb_v_4_2",
        "invitrodb_v_4_2"
      ],
      "interindividualVarPerc": [
        95.0,
        50.0,
        50.0,
        95.0,
        95.0,
        95.0,
        50.0,
        95.0,
        95.0,
        50.0,
        50.0,
        50.0
      ]
    },
    {
      "dtxsid": "DTXSID3022405",
      "preferredName": "2-Hydroxy-4-methoxybenzophenone",
      "aeid": 2367,
      "aenm": null,
      "aedVal": [
        15.81,
        2.554,
        12.72,
        17.84,
        2.482,
        16.11,
        2.371,
        1.862,
        2.809,
        16.59,
        2.007,
        13.2
      ],
      "aedType": [
        "aed.acc.3css50",
        "aed.acc.pbtk95",
        "aed.bmd.pbtk50",
        "aed.acc.pbtk50",
        "aed.ac50.pbtk95",
        "aed.ac50.pbtk50",
        "aed.ac50.3css95",
        "aed.bmd.3css95",
        "aed.acc.3css95",
        "aed.ac50.3css50",
        "aed.bmd.pbtk95",
        "aed.bmd.3css50"
      ],
      "httkModel": [
        "3compartmentss",
        "PBTK",
        "PBTK",
        "PBTK",
        "PBTK",
        "PBTK",
        "3compartmentss",
        "3compartmentss",
        "3compartmentss",
        "3compartmentss",
        "PBTK",
        "3compartmentss"
      ],
      "aedValUnit": [
        "mg/kg/day",
        "mg/kg/day",
        "mg/kg/day",
        "mg/kg/day",
        "mg/kg/day",
        "mg/kg/day",
        "mg/kg/day",
        "mg/kg/day",
        "mg/kg/day",
        "mg/kg/day",
        "mg/kg/day",
        "mg/kg/day"
      ],
      "httkVersion": [
        "httk_v_2_3_1",
        "httk_v_2_3_1",
        "httk_v_2_3_1",
        "httk_v_2_3_1",
        "httk_v_2_3_1",
        "httk_v_2_3_1",
        "httk_v_2_3_1",
        "httk_v_2_3_1",
        "httk_v_2_3_1",
        "httk_v_2_3_1",
        "httk_v_2_3_1",
        "httk_v_2_3_1"
      ],
      "potencyValType": [
        "acc",
        "acc",
        "bmd",
        "acc",
        "ac50",
        "ac50",
        "ac50",
        "bmd",
        "acc",
        "ac50",
        "bmd",
        "bmd"
      ],
      "invitrodbVersion": [
        "invitrodb_v_4_2",
        "invitrodb_v_4_2",
        "invitrodb_v_4_2",
        "invitrodb_v_4_2",
        "invitrodb_v_4_2",
        "invitrodb_v_4_2",
        "invitrodb_v_4_2",
        "invitrodb_v_4_2",
        "invitrodb_v_4_2",
        "invitrodb_v_4_2",
        "invitrodb_v_4_2",
        "invitrodb_v_4_2"
      ],
      "interindividualVarPerc": [
        50.0,
        95.0,
        50.0,
        50.0,
        95.0,
        50.0,
        95.0,
        95.0,
        95.0,
        50.0,
        95.0,
        50.0
      ]
    },
    {
      "dtxsid": "DTXSID3022405",
      "preferredName": "2-Hydroxy-4-methoxybenzophenone",
      "aeid": 2047,
      "aenm": null,
      "aedVal": [
        10.75,
        1.858,
        0.3014,
        1.539,
        0.3098,
        1.304,
        1.699,
        1.798,
        7.41,
        9.835,
        6.661,
        1.248
      ],
      "aedType": [
        "aed.ac50.pbtk50",
        "aed.ac50.3css95",
        "aed.bmd.3css95",
        "aed.bmd.pbtk50",
        "aed.bmd.pbtk95",
        "aed.acc.3css95",
        "aed.bmd.3css50",
        "aed.ac50.pbtk95",
        "aed.acc.pbtk50",
        "aed.ac50.3css50",
        "aed.acc.3css50",
        "aed.acc.pbtk95"
      ],
      "httkModel": [
        "PBTK",
        "3compartmentss",
        "3compartmentss",
        "PBTK",
        "PBTK",
        "3compartmentss",
        "3compartmentss",
        "PBTK",
        "PBTK",
        "3compartmentss",
        "3compartmentss",
        "PBTK"
      ],
      "aedValUnit": [
        "mg/kg/day",
        "mg/kg/day",
        "mg/kg/day",
        "mg/kg/day",
        "mg/kg/day",
        "mg/kg/day",
        "mg/kg/day",
        "mg/kg/day",
        "mg/kg/day",
        "mg/kg/day",
        "mg/kg/day",
        "mg/kg/day"
      ],
      "httkVersion": [
        "httk_v_2_3_1",
        "httk_v_2_3_1",
        "httk_v_2_3_1",
        "httk_v_2_3_1",
        "httk_v_2_3_1",
        "httk_v_2_3_1",
        "httk_v_2_3_1",
        "httk_v_2_3_1",
        "httk_v_2_3_1",
        "httk_v_2_3_1",
        "httk_v_2_3_1",
        "httk_v_2_3_1"
      ],
      "potencyValType": [
        "ac50",
        "ac50",
        "bmd",
        "bmd",
        "bmd",
        "acc",
        "bmd",
        "ac50",
        "acc",
        "ac50",
        "acc",
        "acc"
      ],
      "invitrodbVersion": [
        "invitrodb_v_4_2",
        "invitrodb_v_4_2",
        "invitrodb_v_4_2",
        "invitrodb_v_4_2",
        "invitrodb_v_4_2",
        "invitrodb_v_4_2",
        "invitrodb_v_4_2",
        "invitrodb_v_4_2",
        "invitrodb_v_4_2",
        "invitrodb_v_4_2",
        "invitrodb_v_4_2",
        "invitrodb_v_4_2"
      ],
      "interindividualVarPerc": [
        50.0,
        95.0,
        95.0,
        50.0,
        95.0,
        95.0,
        50.0,
        95.0,
        50.0,
        50.0,
        50.0,
        95.0
      ]
    },
    {
      "dtxsid": "DTXSID3022405",
      "preferredName": "2-Hydroxy-4-methoxybenzophenone",
      "aeid": 2091,
      "aenm": null,
      "aedVal": [
        0.04519,
        0.2279,
        0.03334,
        0.2503,
        0.236,
        0.8968,
        0.3113,
        1.608,
        0.9223,
        0.1497,
        1.504,
        0.1587
      ],
      "aedType": [
        "aed.bmd.3css95",
        "aed.bmd.pbtk50",
        "aed.bmd.pbtk95",
        "aed.ac50.3css95",
        "aed.bmd.3css50",
        "aed.acc.3css50",
        "aed.ac50.pbtk95",
        "aed.ac50.pbtk50",
        "aed.acc.pbtk50",
        "aed.acc.pbtk95",
        "aed.ac50.3css50",
        "aed.acc.3css95"
      ],
      "httkModel": [
        "3compartmentss",
        "PBTK",
        "PBTK",
        "3compartmentss",
        "3compartmentss",
        "3compartmentss",
        "PBTK",
        "PBTK",
        "PBTK",
        "PBTK",
        "3compartmentss",
        "3compartmentss"
      ],
      "aedValUnit": [
        "mg/kg/day",
        "mg/kg/day",
        "mg/kg/day",
        "mg/kg/day",
        "mg/kg/day",
        "mg/kg/day",
        "mg/kg/day",
        "mg/kg/day",
        "mg/kg/day",
        "mg/kg/day",
        "mg/kg/day",
        "mg/kg/day"
      ],
      "httkVersion": [
        "httk_v_2_3_1",
        "httk_v_2_3_1",
        "httk_v_2_3_1",
        "httk_v_2_3_1",
        "httk_v_2_3_1",
        "httk_v_2_3_1",
        "httk_v_2_3_1",
        "httk_v_2_3_1",
        "httk_v_2_3_1",
        "httk_v_2_3_1",
        "httk_v_2_3_1",
        "httk_v_2_3_1"
      ],
      "potencyValType": [
        "bmd",
        "bmd",
        "bmd",
        "ac50",
        "bmd",
        "acc",
        "ac50",
        "ac50",
        "acc",
        "acc",
        "ac50",
        "acc"
      ],
      "invitrodbVersion": [
        "invitrodb_v_4_2",
        "invitrodb_v_4_2",
        "invitrodb_v_4_2",
        "invitrodb_v_4_2",
        "invitrodb_v_4_2",
        "invitrodb_v_4_2",
        "invitrodb_v_4_2",
        "invitrodb_v_4_2",
        "invitrodb_v_4_2",
        "invitrodb_v_4_2",
        "invitrodb_v_4_2",
        "invitrodb_v_4_2"
      ],
      "interindividualVarPerc": [
        95.0,
        50.0,
        95.0,
        95.0,
        50.0,
        50.0,
        95.0,
        50.0,
        50.0,
        95.0,
        50.0,
        95.0
      ]
    },
    {
      "dtxsid": "DTXSID3022405",
      "preferredName": "2-Hydroxy-4-methoxybenzophenone",
      "aeid": 2093,
      "aenm": null,
      "aedVal": [
        0.2031,
        0.04344,
        0.1679,
        0.04578,
        0.2981,
        0.1562,
        0.9195,
        0.2401,
        1.313,
        1.274,
        0.2773,
        0.8871
      ],
      "aedType": [
        "aed.ac50.3css95",
        "aed.bmd.3css95",
        "aed.acc.pbtk95",
        "aed.bmd.pbtk95",
        "aed.bmd.pbtk50",
        "aed.acc.3css95",
        "aed.acc.3css50",
        "aed.ac50.pbtk95",
        "aed.ac50.3css50",
        "aed.ac50.pbtk50",
        "aed.bmd.3css50",
        "aed.acc.pbtk50"
      ],
      "httkModel": [
        "3compartmentss",
        "3compartmentss",
        "PBTK",
        "PBTK",
        "PBTK",
        "3compartmentss",
        "3compartmentss",
        "PBTK",
        "3compartmentss",
        "PBTK",
        "3compartmentss",
        "PBTK"
      ],
      "aedValUnit": [
        "mg/kg/day",
        "mg/kg/day",
        "mg/kg/day",
        "mg/kg/day",
        "mg/kg/day",
        "mg/kg/day",
        "mg/kg/day",
        "mg/kg/day",
        "mg/kg/day",
        "mg/kg/day",
        "mg/kg/day",
        "mg/kg/day"
      ],
      "httkVersion": [
        "httk_v_2_3_1",
        "httk_v_2_3_1",
        "httk_v_2_3_1",
        "httk_v_2_3_1",
        "httk_v_2_3_1",
        "httk_v_2_3_1",
        "httk_v_2_3_1",
        "httk_v_2_3_1",
        "httk_v_2_3_1",
        "httk_v_2_3_1",
        "httk_v_2_3_1",
        "httk_v_2_3_1"
      ],
      "potencyValType": [
        "ac50",
        "bmd",
        "acc",
        "bmd",
        "bmd",
        "acc",
        "acc",
        "ac50",
        "ac50",
        "ac50",
        "bmd",
        "acc"
      ],
      "invitrodbVersion": [
        "invitrodb_v_4_2",
        "invitrodb_v_4_2",
        "invitrodb_v_4_2",
        "invitrodb_v_4_2",
        "invitrodb_v_4_2",
        "invitrodb_v_4_2",
        "invitrodb_v_4_2",
        "invitrodb_v_4_2",
        "invitrodb_v_4_2",
        "invitrodb_v_4_2",
        "invitrodb_v_4_2",
        "invitrodb_v_4_2"
      ],
      "interindividualVarPerc": [
        95.0,
        95.0,
        95.0,
        95.0,
        50.0,
        95.0,
        50.0,
        95.0,
        50.0,
        50.0,
        50.0,
        50.0
      ]
    },
    {
      "dtxsid": "DTXSID3022405",
      "preferredName": "2-Hydroxy-4-methoxybenzophenone",
      "aeid": 897,
      "aenm": null,
      "aedVal": [
        0.532,
        1.258,
        3.129,
        0.8235,
        8.214,
        5.117,
        3.067,
        1.426,
        0.5531,
        4.843,
        0.8489,
        8.217
      ],
      "aedType": [
        "aed.bmd.pbtk95",
        "aed.acc.pbtk95",
        "aed.bmd.pbtk50",
        "aed.ac50.3css95",
        "aed.acc.pbtk50",
        "aed.ac50.3css50",
        "aed.bmd.3css50",
        "aed.acc.3css95",
        "aed.bmd.3css95",
        "aed.ac50.pbtk50",
        "aed.ac50.pbtk95",
        "aed.acc.3css50"
      ],
      "httkModel": [
        "PBTK",
        "PBTK",
        "PBTK",
        "3compartmentss",
        "PBTK",
        "3compartmentss",
        "3compartmentss",
        "3compartmentss",
        "3compartmentss",
        "PBTK",
        "PBTK",
        "3compartmentss"
      ],
      "aedValUnit": [
        "mg/kg/day",
        "mg/kg/day",
        "mg/kg/day",
        "mg/kg/day",
        "mg/kg/day",
        "mg/kg/day",
        "mg/kg/day",
        "mg/kg/day",
        "mg/kg/day",
        "mg/kg/day",
        "mg/kg/day",
        "mg/kg/day"
      ],
      "httkVersion": [
        "httk_v_2_3_1",
        "httk_v_2_3_1",
        "httk_v_2_3_1",
        "httk_v_2_3_1",
        "httk_v_2_3_1",
        "httk_v_2_3_1",
        "httk_v_2_3_1",
        "httk_v_2_3_1",
        "httk_v_2_3_1",
        "httk_v_2_3_1",
        "httk_v_2_3_1",
        "httk_v_2_3_1"
      ],
      "potencyValType": [
        "bmd",
        "acc",
        "bmd",
        "ac50",
        "acc",
        "ac50",
        "bmd",
        "acc",
        "bmd",
        "ac50",
        "ac50",
        "acc"
      ],
      "invitrodbVersion": [
        "invitrodb_v_4_2",
        "invitrodb_v_4_2",
        "invitrodb_v_4_2",
        "invitrodb_v_4_2",
        "invitrodb_v_4_2",
        "invitrodb_v_4_2",
        "invitrodb_v_4_2",
        "invitrodb_v_4_2",
        "invitrodb_v_4_2",
        "invitrodb_v_4_2",
        "invitrodb_v_4_2",
        "invitrodb_v_4_2"
      ],
      "interindividualVarPerc": [
        95.0,
        95.0,
        50.0,
        95.0,
        50.0,
        50.0,
        50.0,
        95.0,
        95.0,
        50.0,
        95.0,
        50.0
      ]
    },
    {
      "dtxsid": "DTXSID3022405",
      "preferredName": "2-Hydroxy-4-methoxybenzophenone",
      "aeid": 899,
      "aenm": null,
      "aedVal": [
        0.3915,
        4.414,
        1.236,
        1.278,
        0.6686,
        2.264,
        0.791,
        0.3929,
        2.203,
        4.755,
        0.1854,
        0.1978
      ],
      "aedType": [
        "aed.ac50.3css95",
        "aed.acc.pbtk50",
        "aed.bmd.pbtk50",
        "aed.bmd.3css50",
        "aed.acc.3css95",
        "aed.ac50.3css50",
        "aed.acc.pbtk95",
        "aed.ac50.pbtk95",
        "aed.ac50.pbtk50",
        "aed.acc.3css50",
        "aed.bmd.3css95",
        "aed.bmd.pbtk95"
      ],
      "httkModel": [
        "3compartmentss",
        "PBTK",
        "PBTK",
        "3compartmentss",
        "3compartmentss",
        "3compartmentss",
        "PBTK",
        "PBTK",
        "PBTK",
        "3compartmentss",
        "3compartmentss",
        "PBTK"
      ],
      "aedValUnit": [
        "mg/kg/day",
        "mg/kg/day",
        "mg/kg/day",
        "mg/kg/day",
        "mg/kg/day",
        "mg/kg/day",
        "mg/kg/day",
        "mg/kg/day",
        "mg/kg/day",
        "mg/kg/day",
        "mg/kg/day",
        "mg/kg/day"
      ],
      "httkVersion": [
        "httk_v_2_3_1",
        "httk_v_2_3_1",
        "httk_v_2_3_1",
        "httk_v_2_3_1",
        "httk_v_2_3_1",
        "httk_v_2_3_1",
        "httk_v_2_3_1",
        "httk_v_2_3_1",
        "httk_v_2_3_1",
        "httk_v_2_3_1",
        "httk_v_2_3_1",
        "httk_v_2_3_1"
      ],
      "potencyValType": [
        "ac50",
        "acc",
        "bmd",
        "bmd",
        "acc",
        "ac50",
        "acc",
        "ac50",
        "ac50",
        "acc",
        "bmd",
        "bmd"
      ],
      "invitrodbVersion": [
        "invitrodb_v_4_2",
        "invitrodb_v_4_2",
        "invitrodb_v_4_2",
        "invitrodb_v_4_2",
        "invitrodb_v_4_2",
        "invitrodb_v_4_2",
        "invitrodb_v_4_2",
        "invitrodb_v_4_2",
        "invitrodb_v_4_2",
        "invitrodb_v_4_2",
        "invitrodb_v_4_2",
        "invitrodb_v_4_2"
      ],
      "interindividualVarPerc": [
        95.0,
        50.0,
        50.0,
        50.0,
        95.0,
        50.0,
        95.0,
        95.0,
        50.0,
        50.0,
        95.0,
        95.0
      ]
    },
    {
      "dtxsid": "DTXSID3022405",
      "preferredName": "2-Hydroxy-4-methoxybenzophenone",
      "aeid": 64,
      "aenm": null,
      "aedVal": [
        32.13,
        4.656,
        36.78,
        30.94,
        33.56,
        7.322,
        6.21,
        27.79,
        37.24,
        6.31,
        5.394,
        4.719
      ],
      "aedType": [
        "aed.ac50.3css50",
        "aed.bmd.3css95",
        "aed.acc.3css50",
        "aed.bmd.3css50",
        "aed.ac50.pbtk50",
        "aed.acc.3css95",
        "aed.ac50.pbtk95",
        "aed.bmd.pbtk50",
        "aed.acc.pbtk50",
        "aed.acc.pbtk95",
        "aed.ac50.3css95",
        "aed.bmd.pbtk95"
      ],
      "httkModel": [
        "3compartmentss",
        "3compartmentss",
        "3compartmentss",
        "3compartmentss",
        "PBTK",
        "3compartmentss",
        "PBTK",
        "PBTK",
        "PBTK",
        "PBTK",
        "3compartmentss",
        "PBTK"
      ],
      "aedValUnit": [
        "mg/kg/day",
        "mg/kg/day",
        "mg/kg/day",
        "mg/kg/day",
        "mg/kg/day",
        "mg/kg/day",
        "mg/kg/day",
        "mg/kg/day",
        "mg/kg/day",
        "mg/kg/day",
        "mg/kg/day",
        "mg/kg/day"
      ],
      "httkVersion": [
        "httk_v_2_3_1",
        "httk_v_2_3_1",
        "httk_v_2_3_1",
        "httk_v_2_3_1",
        "httk_v_2_3_1",
        "httk_v_2_3_1",
        "httk_v_2_3_1",
        "httk_v_2_3_1",
        "httk_v_2_3_1",
        "httk_v_2_3_1",
        "httk_v_2_3_1",
        "httk_v_2_3_1"
      ],
      "potencyValType": [
        "ac50",
        "bmd",
        "acc",
        "bmd",
        "ac50",
        "acc",
        "ac50",
        "bmd",
        "acc",
        "acc",
        "ac50",
        "bmd"
      ],
      "invitrodbVersion": [
        "invitrodb_v_4_2",
        "invitrodb_v_4_2",
        "invitrodb_v_4_2",
        "invitrodb_v_4_2",
        "invitrodb_v_4_2",
        "invitrodb_v_4_2",
        "invitrodb_v_4_2",
        "invitrodb_v_4_2",
        "invitrodb_v_4_2",
        "invitrodb_v_4_2",
        "invitrodb_v_4_2",
        "invitrodb_v_4_2"
      ],
      "interindividualVarPerc": [
        50.0,
        95.0,
        50.0,
        50.0,
        50.0,
        95.0,
        95.0,
        50.0,
        50.0,
        95.0,
        95.0,
        95.0
      ]
    },
    {
      "dtxsid": "DTXSID3022405",
      "preferredName": "2-Hydroxy-4-methoxybenzophenone",
      "aeid": 66,
      "aenm": null,
      "aedVal": [
        5.022,
        22.94,
        5.323,
        31.99,
        4.057,
        31.44,
        3.755,
        23.82,
        4.125,
        28.59,
        5.336,
        31.55
      ],
      "aedType": [
        "aed.ac50.3css95",
        "aed.bmd.3css50",
        "aed.acc.pbtk95",
        "aed.acc.3css50",
        "aed.bmd.pbtk95",
        "aed.ac50.3css50",
        "aed.bmd.3css95",
        "aed.bmd.pbtk50",
        "aed.ac50.pbtk95",
        "aed.acc.pbtk50",
        "aed.acc.3css95",
        "aed.ac50.pbtk50"
      ],
      "httkModel": [
        "3compartmentss",
        "3compartmentss",
        "PBTK",
        "3compartmentss",
        "PBTK",
        "3compartmentss",
        "3compartmentss",
        "PBTK",
        "PBTK",
        "PBTK",
        "3compartmentss",
        "PBTK"
      ],
      "aedValUnit": [
        "mg/kg/day",
        "mg/kg/day",
        "mg/kg/day",
        "mg/kg/day",
        "mg/kg/day",
        "mg/kg/day",
        "mg/kg/day",
        "mg/kg/day",
        "mg/kg/day",
        "mg/kg/day",
        "mg/kg/day",
        "mg/kg/day"
      ],
      "httkVersion": [
        "httk_v_2_3_1",
        "httk_v_2_3_1",
        "httk_v_2_3_1",
        "httk_v_2_3_1",
        "httk_v_2_3_1",
        "httk_v_2_3_1",
        "httk_v_2_3_1",
        "httk_v_2_3_1",
        "httk_v_2_3_1",
        "httk_v_2_3_1",
        "httk_v_2_3_1",
        "httk_v_2_3_1"
      ],
      "potencyValType": [
        "ac50",
        "bmd",
        "acc",
        "acc",
        "bmd",
        "ac50",
        "bmd",
        "bmd",
        "ac50",
        "acc",
        "acc",
        "ac50"
      ],
      "invitrodbVersion": [
        "invitrodb_v_4_2",
        "invitrodb_v_4_2",
        "invitrodb_v_4_2",
        "invitrodb_v_4_2",
        "invitrodb_v_4_2",
        "invitrodb_v_4_2",
        "invitrodb_v_4_2",
        "invitrodb_v_4_2",
        "invitrodb_v_4_2",
        "invitrodb_v_4_2",
        "invitrodb_v_4_2",
        "invitrodb_v_4_2"
      ],
      "interindividualVarPerc": [
        95.0,
        50.0,
        95.0,
        50.0,
        95.0,
        50.0,
        95.0,
        50.0,
        95.0,
        50.0,
        95.0,
        50.0
      ]
    },
    {
      "dtxsid": "DTXSID3022405",
      "preferredName": "2-Hydroxy-4-methoxybenzophenone",
      "aeid": 148,
      "aenm": null,
      "aedVal": [
        5.752,
        5.819,
        5.488,
        9.938,
        0.9278,
        1.977,
        5.788,
        0.7898,
        1.58,
        1.079,
        0.9417,
        10.08
      ],
      "aedType": [
        "aed.ac50.3css50",
        "aed.acc.3css50",
        "aed.ac50.pbtk50",
        "aed.bmd.3css50",
        "aed.ac50.pbtk95",
        "aed.bmd.3css95",
        "aed.acc.pbtk50",
        "aed.acc.3css95",
        "aed.bmd.pbtk95",
        "aed.acc.pbtk95",
        "aed.ac50.3css95",
        "aed.bmd.pbtk50"
      ],
      "httkModel": [
        "3compartmentss",
        "3compartmentss",
        "PBTK",
        "3compartmentss",
        "PBTK",
        "3compartmentss",
        "PBTK",
        "3compartmentss",
        "PBTK",
        "PBTK",
        "3compartmentss",
        "PBTK"
      ],
      "aedValUnit": [
        "mg/kg/day",
        "mg/kg/day",
        "mg/kg/day",
        "mg/kg/day",
        "mg/kg/day",
        "mg/kg/day",
        "mg/kg/day",
        "mg/kg/day",
        "mg/kg/day",
        "mg/kg/day",
        "mg/kg/day",
        "mg/kg/day"
      ],
      "httkVersion": [
        "httk_v_2_3_1",
        "httk_v_2_3_1",
        "httk_v_2_3_1",
        "httk_v_2_3_1",
        "httk_v_2_3_1",
        "httk_v_2_3_1",
        "httk_v_2_3_1",
        "httk_v_2_3_1",
        "httk_v_2_3_1",
        "httk_v_2_3_1",
        "httk_v_2_3_1",
        "httk_v_2_3_1"
      ],
      "potencyValType": [
        "ac50",
        "acc",
        "ac50",
        "bmd",
        "ac50",
        "bmd",
        "acc",
        "acc",
        "bmd",
        "acc",
        "ac50",
        "bmd"
      ],
      "invitrodbVersion": [
        "invitrodb_v_4_2",
        "invitrodb_v_4_2",
        "invitrodb_v_4_2",
        "invitrodb_v_4_2",
        "invitrodb_v_4_2",
        "invitrodb_v_4_2",
        "invitrodb_v_4_2",
        "invitrodb_v_4_2",
        "invitrodb_v_4_2",
        "invitrodb_v_4_2",
        "invitrodb_v_4_2",
        "invitrodb_v_4_2"
      ],
      "interindividualVarPerc": [
        50.0,
        50.0,
        50.0,
        50.0,
        95.0,
        95.0,
        50.0,
        95.0,
        95.0,
        95.0,
        95.0,
        50.0
      ]
    },
    {
      "dtxsid": "DTXSID3022405",
      "preferredName": "2-Hydroxy-4-methoxybenzophenone",
      "aeid": 68,
      "aenm": null,
      "aedVal": [
        3.439,
        15.63,
        3.705,
        2.657,
        0.5631,
        0.636,
        15.71,
        16.51,
        3.209,
        16.56,
        3.251,
        2.993
      ],
      "aedType": [
        "aed.bmd.3css50",
        "aed.ac50.3css50",
        "aed.bmd.pbtk50",
        "aed.ac50.3css95",
        "aed.bmd.pbtk95",
        "aed.bmd.3css95",
        "aed.acc.3css50",
        "aed.ac50.pbtk50",
        "aed.acc.pbtk95",
        "aed.acc.pbtk50",
        "aed.acc.3css95",
        "aed.ac50.pbtk95"
      ],
      "httkModel": [
        "3compartmentss",
        "3compartmentss",
        "PBTK",
        "3compartmentss",
        "PBTK",
        "3compartmentss",
        "3compartmentss",
        "PBTK",
        "PBTK",
        "PBTK",
        "3compartmentss",
        "PBTK"
      ],
      "aedValUnit": [
        "mg/kg/day",
        "mg/kg/day",
        "mg/kg/day",
        "mg/kg/day",
        "mg/kg/day",
        "mg/kg/day",
        "mg/kg/day",
        "mg/kg/day",
        "mg/kg/day",
        "mg/kg/day",
        "mg/kg/day",
        "mg/kg/day"
      ],
      "httkVersion": [
        "httk_v_2_3_1",
        "httk_v_2_3_1",
        "httk_v_2_3_1",
        "httk_v_2_3_1",
        "httk_v_2_3_1",
        "httk_v_2_3_1",
        "httk_v_2_3_1",
        "httk_v_2_3_1",
        "httk_v_2_3_1",
        "httk_v_2_3_1",
        "httk_v_2_3_1",
        "httk_v_2_3_1"
      ],
      "potencyValType": [
        "bmd",
        "ac50",
        "bmd",
        "ac50",
        "bmd",
        "bmd",
        "acc",
        "ac50",
        "acc",
        "acc",
        "acc",
        "ac50"
      ],
      "invitrodbVersion": [
        "invitrodb_v_4_2",
        "invitrodb_v_4_2",
        "invitrodb_v_4_2",
        "invitrodb_v_4_2",
        "invitrodb_v_4_2",
        "invitrodb_v_4_2",
        "invitrodb_v_4_2",
        "invitrodb_v_4_2",
        "invitrodb_v_4_2",
        "invitrodb_v_4_2",
        "invitrodb_v_4_2",
        "invitrodb_v_4_2"
      ],
      "interindividualVarPerc": [
        50.0,
        50.0,
        50.0,
        95.0,
        95.0,
        95.0,
        50.0,
        50.0,
        95.0,
        50.0,
        95.0,
        95.0
      ]
    },
    {
      "dtxsid": "DTXSID3022405",
      "preferredName": "2-Hydroxy-4-methoxybenzophenone",
      "aeid": 160,
      "aenm": null,
      "aedVal": [
        4.618,
        0.93,
        5.347,
        27.32,
        0.1669,
        0.663,
        4.485,
        28.08,
        4.63,
        0.583,
        0.9332,
        0.1475
      ],
      "aedType": [
        "aed.bmd.pbtk95",
        "aed.ac50.pbtk50",
        "aed.bmd.3css95",
        "aed.bmd.pbtk50",
        "aed.ac50.pbtk95",
        "aed.acc.3css95",
        "aed.acc.3css50",
        "aed.bmd.3css50",
        "aed.acc.pbtk50",
        "aed.acc.pbtk95",
        "aed.ac50.3css50",
        "aed.ac50.3css95"
      ],
      "httkModel": [
        "PBTK",
        "PBTK",
        "3compartmentss",
        "PBTK",
        "PBTK",
        "3compartmentss",
        "3compartmentss",
        "3compartmentss",
        "PBTK",
        "PBTK",
        "3compartmentss",
        "3compartmentss"
      ],
      "aedValUnit": [
        "mg/kg/day",
        "mg/kg/day",
        "mg/kg/day",
        "mg/kg/day",
        "mg/kg/day",
        "mg/kg/day",
        "mg/kg/day",
        "mg/kg/day",
        "mg/kg/day",
        "mg/kg/day",
        "mg/kg/day",
        "mg/kg/day"
      ],
      "httkVersion": [
        "httk_v_2_3_1",
        "httk_v_2_3_1",
        "httk_v_2_3_1",
        "httk_v_2_3_1",
        "httk_v_2_3_1",
        "httk_v_2_3_1",
        "httk_v_2_3_1",
        "httk_v_2_3_1",
        "httk_v_2_3_1",
        "httk_v_2_3_1",
        "httk_v_2_3_1",
        "httk_v_2_3_1"
      ],
      "potencyValType": [
        "bmd",
        "ac50",
        "bmd",
        "bmd",
        "ac50",
        "acc",
        "acc",
        "bmd",
        "acc",
        "acc",
        "ac50",
        "ac50"
      ],
      "invitrodbVersion": [
        "invitrodb_v_4_2",
        "invitrodb_v_4_2",
        "invitrodb_v_4_2",
        "invitrodb_v_4_2",
        "invitrodb_v_4_2",
        "invitrodb_v_4_2",
        "invitrodb_v_4_2",
        "invitrodb_v_4_2",
        "invitrodb_v_4_2",
        "invitrodb_v_4_2",
        "invitrodb_v_4_2",
        "invitrodb_v_4_2"
      ],
      "interindividualVarPerc": [
        95.0,
        50.0,
        95.0,
        50.0,
        95.0,
        95.0,
        50.0,
        50.0,
        50.0,
        95.0,
        50.0,
        95.0
      ]
    },
    {
      "dtxsid": "DTXSID3022405",
      "preferredName": "2-Hydroxy-4-methoxybenzophenone",
      "aeid": 134,
      "aenm": null,
      "aedVal": [
        6.232,
        1.322,
        9.646,
        3.607,
        1.77,
        0.5628,
        0.5475,
        7.197,
        10.38,
        3.714,
        1.086,
        1.815
      ],
      "aedType": [
        "aed.ac50.3css50",
        "aed.ac50.3css95",
        "aed.acc.pbtk50",
        "aed.bmd.pbtk50",
        "aed.acc.pbtk95",
        "aed.bmd.3css95",
        "aed.bmd.pbtk95",
        "aed.ac50.pbtk50",
        "aed.acc.3css50",
        "aed.bmd.3css50",
        "aed.ac50.pbtk95",
        "aed.acc.3css95"
      ],
      "httkModel": [
        "3compartmentss",
        "3compartmentss",
        "PBTK",
        "PBTK",
        "PBTK",
        "3compartmentss",
        "PBTK",
        "PBTK",
        "3compartmentss",
        "3compartmentss",
        "PBTK",
        "3compartmentss"
      ],
      "aedValUnit": [
        "mg/kg/day",
        "mg/kg/day",
        "mg/kg/day",
        "mg/kg/day",
        "mg/kg/day",
        "mg/kg/day",
        "mg/kg/day",
        "mg/kg/day",
        "mg/kg/day",
        "mg/kg/day",
        "mg/kg/day",
        "mg/kg/day"
      ],
      "httkVersion": [
        "httk_v_2_3_1",
        "httk_v_2_3_1",
        "httk_v_2_3_1",
        "httk_v_2_3_1",
        "httk_v_2_3_1",
        "httk_v_2_3_1",
        "httk_v_2_3_1",
        "httk_v_2_3_1",
        "httk_v_2_3_1",
        "httk_v_2_3_1",
        "httk_v_2_3_1",
        "httk_v_2_3_1"
      ],
      "potencyValType": [
        "ac50",
        "ac50",
        "acc",
        "bmd",
        "acc",
        "bmd",
        "bmd",
        "ac50",
        "acc",
        "bmd",
        "ac50",
        "acc"
      ],
      "invitrodbVersion": [
        "invitrodb_v_4_2",
        "invitrodb_v_4_2",
        "invitrodb_v_4_2",
        "invitrodb_v_4_2",
        "invitrodb_v_4_2",
        "invitrodb_v_4_2",
        "invitrodb_v_4_2",
        "invitrodb_v_4_2",
        "invitrodb_v_4_2",
        "invitrodb_v_4_2",
        "invitrodb_v_4_2",
        "invitrodb_v_4_2"
      ],
      "interindividualVarPerc": [
        50.0,
        95.0,
        50.0,
        50.0,
        95.0,
        95.0,
        95.0,
        50.0,
        50.0,
        50.0,
        95.0,
        95.0
      ]
    },
    {
      "dtxsid": "DTXSID3022405",
      "preferredName": "2-Hydroxy-4-methoxybenzophenone",
      "aeid": 70,
      "aenm": null,
      "aedVal": [
        4.473,
        15.12,
        22.99,
        2.553,
        4.415,
        2.943,
        1.094,
        6.237,
        6.357,
        1.199,
        15.13,
        24.57
      ],
      "aedType": [
        "aed.ac50.3css95",
        "aed.acc.3css50",
        "aed.ac50.3css50",
        "aed.acc.pbtk95",
        "aed.ac50.pbtk95",
        "aed.acc.3css95",
        "aed.bmd.pbtk95",
        "aed.bmd.pbtk50",
        "aed.bmd.3css50",
        "aed.bmd.3css95",
        "aed.acc.pbtk50",
        "aed.ac50.pbtk50"
      ],
      "httkModel": [
        "3compartmentss",
        "3compartmentss",
        "3compartmentss",
        "PBTK",
        "PBTK",
        "3compartmentss",
        "PBTK",
        "PBTK",
        "3compartmentss",
        "3compartmentss",
        "PBTK",
        "PBTK"
      ],
      "aedValUnit": [
        "mg/kg/day",
        "mg/kg/day",
        "mg/kg/day",
        "mg/kg/day",
        "mg/kg/day",
        "mg/kg/day",
        "mg/kg/day",
        "mg/kg/day",
        "mg/kg/day",
        "mg/kg/day",
        "mg/kg/day",
        "mg/kg/day"
      ],
      "httkVersion": [
        "httk_v_2_3_1",
        "httk_v_2_3_1",
        "httk_v_2_3_1",
        "httk_v_2_3_1",
        "httk_v_2_3_1",
        "httk_v_2_3_1",
        "httk_v_2_3_1",
        "httk_v_2_3_1",
        "httk_v_2_3_1",
        "httk_v_2_3_1",
        "httk_v_2_3_1",
        "httk_v_2_3_1"
      ],
      "potencyValType": [
        "ac50",
        "acc",
        "ac50",
        "acc",
        "ac50",
        "acc",
        "bmd",
        "bmd",
        "bmd",
        "bmd",
        "acc",
        "ac50"
      ],
      "invitrodbVersion": [
        "invitrodb_v_4_2",
        "invitrodb_v_4_2",
        "invitrodb_v_4_2",
        "invitrodb_v_4_2",
        "invitrodb_v_4_2",
        "invitrodb_v_4_2",
        "invitrodb_v_4_2",
        "invitrodb_v_4_2",
        "invitrodb_v_4_2",
        "invitrodb_v_4_2",
        "invitrodb_v_4_2",
        "invitrodb_v_4_2"
      ],
      "interindividualVarPerc": [
        95.0,
        50.0,
        50.0,
        95.0,
        95.0,
        95.0,
        95.0,
        50.0,
        50.0,
        95.0,
        50.0,
        50.0
      ]
    },
    {
      "dtxsid": "DTXSID3022405",
      "preferredName": "2-Hydroxy-4-methoxybenzophenone",
      "aeid": 135,
      "aenm": null,
      "aedVal": [
        0.4618,
        1.081,
        1.034,
        5.272,
        7.967,
        0.4569,
        2.585,
        2.645,
        1.535,
        7.851,
        1.419,
        5.573
      ],
      "aedType": [
        "aed.bmd.pbtk95",
        "aed.ac50.pbtk95",
        "aed.ac50.3css95",
        "aed.ac50.3css50",
        "aed.acc.pbtk50",
        "aed.bmd.3css95",
        "aed.bmd.pbtk50",
        "aed.bmd.3css50",
        "aed.acc.3css95",
        "aed.acc.3css50",
        "aed.acc.pbtk95",
        "aed.ac50.pbtk50"
      ],
      "httkModel": [
        "PBTK",
        "PBTK",
        "3compartmentss",
        "3compartmentss",
        "PBTK",
        "3compartmentss",
        "PBTK",
        "3compartmentss",
        "3compartmentss",
        "3compartmentss",
        "PBTK",
        "PBTK"
      ],
      "aedValUnit": [
        "mg/kg/day",
        "mg/kg/day",
        "mg/kg/day",
        "mg/kg/day",
        "mg/kg/day",
        "mg/kg/day",
        "mg/kg/day",
        "mg/kg/day",
        "mg/kg/day",
        "mg/kg/day",
        "mg/kg/day",
        "mg/kg/day"
      ],
      "httkVersion": [
        "httk_v_2_3_1",
        "httk_v_2_3_1",
        "httk_v_2_3_1",
        "httk_v_2_3_1",
        "httk_v_2_3_1",
        "httk_v_2_3_1",
        "httk_v_2_3_1",
        "httk_v_2_3_1",
        "httk_v_2_3_1",
        "httk_v_2_3_1",
        "httk_v_2_3_1",
        "httk_v_2_3_1"
      ],
      "potencyValType": [
        "bmd",
        "ac50",
        "ac50",
        "ac50",
        "acc",
        "bmd",
        "bmd",
        "bmd",
        "acc",
        "acc",
        "acc",
        "ac50"
      ],
      "invitrodbVersion": [
        "invitrodb_v_4_2",
        "invitrodb_v_4_2",
        "invitrodb_v_4_2",
        "invitrodb_v_4_2",
        "invitrodb_v_4_2",
        "invitrodb_v_4_2",
        "invitrodb_v_4_2",
        "invitrodb_v_4_2",
        "invitrodb_v_4_2",
        "invitrodb_v_4_2",
        "invitrodb_v_4_2",
        "invitrodb_v_4_2"
      ],
      "interindividualVarPerc": [
        95.0,
        95.0,
        95.0,
        50.0,
        50.0,
        95.0,
        50.0,
        50.0,
        95.0,
        50.0,
        95.0,
        50.0
      ]
    },
    {
      "dtxsid": "DTXSID3022405",
      "preferredName": "2-Hydroxy-4-methoxybenzophenone",
      "aeid": 74,
      "aenm": null,
      "aedVal": [
        0.6672,
        3.105,
        2.714,
        3.722,
        16.82,
        3.228,
        3.011,
        0.5579,
        20.19,
        16.59,
        3.755,
        21.32
      ],
      "aedType": [
        "aed.bmd.pbtk95",
        "aed.ac50.pbtk95",
        "aed.ac50.3css95",
        "aed.acc.pbtk95",
        "aed.ac50.pbtk50",
        "aed.bmd.3css50",
        "aed.acc.3css95",
        "aed.bmd.3css95",
        "aed.acc.pbtk50",
        "aed.ac50.3css50",
        "aed.bmd.pbtk50",
        "aed.acc.3css50"
      ],
      "httkModel": [
        "PBTK",
        "PBTK",
        "3compartmentss",
        "PBTK",
        "PBTK",
        "3compartmentss",
        "3compartmentss",
        "3compartmentss",
        "PBTK",
        "3compartmentss",
        "PBTK",
        "3compartmentss"
      ],
      "aedValUnit": [
        "mg/kg/day",
        "mg/kg/day",
        "mg/kg/day",
        "mg/kg/day",
        "mg/kg/day",
        "mg/kg/day",
        "mg/kg/day",
        "mg/kg/day",
        "mg/kg/day",
        "mg/kg/day",
        "mg/kg/day",
        "mg/kg/day"
      ],
      "httkVersion": [
        "httk_v_2_3_1",
        "httk_v_2_3_1",
        "httk_v_2_3_1",
        "httk_v_2_3_1",
        "httk_v_2_3_1",
        "httk_v_2_3_1",
        "httk_v_2_3_1",
        "httk_v_2_3_1",
        "httk_v_2_3_1",
        "httk_v_2_3_1",
        "httk_v_2_3_1",
        "httk_v_2_3_1"
      ],
      "potencyValType": [
        "bmd",
        "ac50",
        "ac50",
        "acc",
        "ac50",
        "bmd",
        "acc",
        "bmd",
        "acc",
        "ac50",
        "bmd",
        "acc"
      ],
      "invitrodbVersion": [
        "invitrodb_v_4_2",
        "invitrodb_v_4_2",
        "invitrodb_v_4_2",
        "invitrodb_v_4_2",
        "invitrodb_v_4_2",
        "invitrodb_v_4_2",
        "invitrodb_v_4_2",
        "invitrodb_v_4_2",
        "invitrodb_v_4_2",
        "invitrodb_v_4_2",
        "invitrodb_v_4_2",
        "invitrodb_v_4_2"
      ],
      "interindividualVarPerc": [
        95.0,
        95.0,
        95.0,
        95.0,
        50.0,
        50.0,
        95.0,
        95.0,
        50.0,
        50.0,
        50.0,
        50.0
      ]
    },
    {
      "dtxsid": "DTXSID3022405",
      "preferredName": "2-Hydroxy-4-methoxybenzophenone",
      "aeid": 75,
      "aenm": null,
      "aedVal": [
        0.9746,
        0.1503,
        0.8807,
        0.9746,
        0.1614,
        1.102,
        0.8837,
        0.1843,
        0.1731,
        0.216,
        0.1549,
        1.149
      ],
      "aedType": [
        "aed.bmd.3css50",
        "aed.bmd.3css95",
        "aed.acc.3css50",
        "aed.bmd.pbtk50",
        "aed.acc.3css95",
        "aed.ac50.3css50",
        "aed.acc.pbtk50",
        "aed.bmd.pbtk95",
        "aed.ac50.3css95",
        "aed.ac50.pbtk95",
        "aed.acc.pbtk95",
        "aed.ac50.pbtk50"
      ],
      "httkModel": [
        "3compartmentss",
        "3compartmentss",
        "3compartmentss",
        "PBTK",
        "3compartmentss",
        "3compartmentss",
        "PBTK",
        "PBTK",
        "3compartmentss",
        "PBTK",
        "PBTK",
        "PBTK"
      ],
      "aedValUnit": [
        "mg/kg/day",
        "mg/kg/day",
        "mg/kg/day",
        "mg/kg/day",
        "mg/kg/day",
        "mg/kg/day",
        "mg/kg/day",
        "mg/kg/day",
        "mg/kg/day",
        "mg/kg/day",
        "mg/kg/day",
        "mg/kg/day"
      ],
      "httkVersion": [
        "httk_v_2_3_1",
        "httk_v_2_3_1",
        "httk_v_2_3_1",
        "httk_v_2_3_1",
        "httk_v_2_3_1",
        "httk_v_2_3_1",
        "httk_v_2_3_1",
        "httk_v_2_3_1",
        "httk_v_2_3_1",
        "httk_v_2_3_1",
        "httk_v_2_3_1",
        "httk_v_2_3_1"
      ],
      "potencyValType": [
        "bmd",
        "bmd",
        "acc",
        "bmd",
        "acc",
        "ac50",
        "acc",
        "bmd",
        "ac50",
        "ac50",
        "acc",
        "ac50"
      ],
      "invitrodbVersion": [
        "invitrodb_v_4_2",
        "invitrodb_v_4_2",
        "invitrodb_v_4_2",
        "invitrodb_v_4_2",
        "invitrodb_v_4_2",
        "invitrodb_v_4_2",
        "invitrodb_v_4_2",
        "invitrodb_v_4_2",
        "invitrodb_v_4_2",
        "invitrodb_v_4_2",
        "invitrodb_v_4_2",
        "invitrodb_v_4_2"
      ],
      "interindividualVarPerc": [
        50.0,
        95.0,
        50.0,
        50.0,
        95.0,
        50.0,
        50.0,
        95.0,
        95.0,
        95.0,
        95.0,
        50.0
      ]
    },
    {
      "dtxsid": "DTXSID3022405",
      "preferredName": "2-Hydroxy-4-methoxybenzophenone",
      "aeid": 142,
      "aenm": null,
      "aedVal": [
        5.674,
        0.9796,
        3.314,
        6.439,
        5.956,
        6.353,
        0.5177,
        1.028,
        1.166,
        0.5175,
        3.079,
        1.028
      ],
      "aedType": [
        "aed.ac50.3css50",
        "aed.ac50.pbtk95",
        "aed.bmd.3css50",
        "aed.acc.pbtk50",
        "aed.ac50.pbtk50",
        "aed.acc.3css50",
        "aed.bmd.3css95",
        "aed.ac50.3css95",
        "aed.acc.pbtk95",
        "aed.bmd.pbtk95",
        "aed.bmd.pbtk50",
        "aed.acc.3css95"
      ],
      "httkModel": [
        "3compartmentss",
        "PBTK",
        "3compartmentss",
        "PBTK",
        "PBTK",
        "3compartmentss",
        "3compartmentss",
        "3compartmentss",
        "PBTK",
        "PBTK",
        "PBTK",
        "3compartmentss"
      ],
      "aedValUnit": [
        "mg/kg/day",
        "mg/kg/day",
        "mg/kg/day",
        "mg/kg/day",
        "mg/kg/day",
        "mg/kg/day",
        "mg/kg/day",
        "mg/kg/day",
        "mg/kg/day",
        "mg/kg/day",
        "mg/kg/day",
        "mg/kg/day"
      ],
      "httkVersion": [
        "httk_v_2_3_1",
        "httk_v_2_3_1",
        "httk_v_2_3_1",
        "httk_v_2_3_1",
        "httk_v_2_3_1",
        "httk_v_2_3_1",
        "httk_v_2_3_1",
        "httk_v_2_3_1",
        "httk_v_2_3_1",
        "httk_v_2_3_1",
        "httk_v_2_3_1",
        "httk_v_2_3_1"
      ],
      "potencyValType": [
        "ac50",
        "ac50",
        "bmd",
        "acc",
        "ac50",
        "acc",
        "bmd",
        "ac50",
        "acc",
        "bmd",
        "bmd",
        "acc"
      ],
      "invitrodbVersion": [
        "invitrodb_v_4_2",
        "invitrodb_v_4_2",
        "invitrodb_v_4_2",
        "invitrodb_v_4_2",
        "invitrodb_v_4_2",
        "invitrodb_v_4_2",
        "invitrodb_v_4_2",
        "invitrodb_v_4_2",
        "invitrodb_v_4_2",
        "invitrodb_v_4_2",
        "invitrodb_v_4_2",
        "invitrodb_v_4_2"
      ],
      "interindividualVarPerc": [
        50.0,
        95.0,
        50.0,
        50.0,
        50.0,
        50.0,
        95.0,
        95.0,
        95.0,
        95.0,
        50.0,
        95.0
      ]
    },
    {
      "dtxsid": "DTXSID3022405",
      "preferredName": "2-Hydroxy-4-methoxybenzophenone",
      "aeid": 1975,
      "aenm": null,
      "aedVal": [
        0.9,
        0.7665,
        0.9875,
        5.119,
        0.9315,
        6.297,
        0.9295,
        6.317,
        4.772,
        5.033,
        0.9229,
        5.599
      ],
      "aedType": [
        "aed.acc.pbtk95",
        "aed.bmd.pbtk95",
        "aed.acc.3css95",
        "aed.ac50.3css50",
        "aed.ac50.3css95",
        "aed.acc.3css50",
        "aed.ac50.pbtk95",
        "aed.acc.pbtk50",
        "aed.bmd.3css50",
        "aed.bmd.pbtk50",
        "aed.bmd.3css95",
        "aed.ac50.pbtk50"
      ],
      "httkModel": [
        "PBTK",
        "PBTK",
        "3compartmentss",
        "3compartmentss",
        "3compartmentss",
        "3compartmentss",
        "PBTK",
        "PBTK",
        "3compartmentss",
        "PBTK",
        "3compartmentss",
        "PBTK"
      ],
      "aedValUnit": [
        "mg/kg/day",
        "mg/kg/day",
        "mg/kg/day",
        "mg/kg/day",
        "mg/kg/day",
        "mg/kg/day",
        "mg/kg/day",
        "mg/kg/day",
        "mg/kg/day",
        "mg/kg/day",
        "mg/kg/day",
        "mg/kg/day"
      ],
      "httkVersion": [
        "httk_v_2_3_1",
        "httk_v_2_3_1",
        "httk_v_2_3_1",
        "httk_v_2_3_1",
        "httk_v_2_3_1",
        "httk_v_2_3_1",
        "httk_v_2_3_1",
        "httk_v_2_3_1",
        "httk_v_2_3_1",
        "httk_v_2_3_1",
        "httk_v_2_3_1",
        "httk_v_2_3_1"
      ],
      "potencyValType": [
        "acc",
        "bmd",
        "acc",
        "ac50",
        "ac50",
        "acc",
        "ac50",
        "acc",
        "bmd",
        "bmd",
        "bmd",
        "ac50"
      ],
      "invitrodbVersion": [
        "invitrodb_v_4_2",
        "invitrodb_v_4_2",
        "invitrodb_v_4_2",
        "invitrodb_v_4_2",
        "invitrodb_v_4_2",
        "invitrodb_v_4_2",
        "invitrodb_v_4_2",
        "invitrodb_v_4_2",
        "invitrodb_v_4_2",
        "invitrodb_v_4_2",
        "invitrodb_v_4_2",
        "invitrodb_v_4_2"
      ],
      "interindividualVarPerc": [
        95.0,
        95.0,
        95.0,
        50.0,
        95.0,
        50.0,
        95.0,
        50.0,
        50.0,
        50.0,
        95.0,
        50.0
      ]
    },
    {
      "dtxsid": "DTXSID3022405",
      "preferredName": "2-Hydroxy-4-methoxybenzophenone",
      "aeid": 1975,
      "aenm": null,
      "aedVal": [
        0.1284,
        0.9426,
        0.1682,
        1.068,
        0.8826,
        0.8982,
        0.1535,
        1.206,
        0.2007,
        0.1578,
        0.2333,
        0.9422
      ],
      "aedType": [
        "aed.bmd.pbtk95",
        "aed.ac50.pbtk50",
        "aed.bmd.3css95",
        "aed.acc.pbtk50",
        "aed.bmd.pbtk50",
        "aed.bmd.3css50",
        "aed.ac50.3css95",
        "aed.acc.3css50",
        "aed.acc.3css95",
        "aed.ac50.pbtk95",
        "aed.acc.pbtk95",
        "aed.ac50.3css50"
      ],
      "httkModel": [
        "PBTK",
        "PBTK",
        "3compartmentss",
        "PBTK",
        "PBTK",
        "3compartmentss",
        "3compartmentss",
        "3compartmentss",
        "3compartmentss",
        "PBTK",
        "PBTK",
        "3compartmentss"
      ],
      "aedValUnit": [
        "mg/kg/day",
        "mg/kg/day",
        "mg/kg/day",
        "mg/kg/day",
        "mg/kg/day",
        "mg/kg/day",
        "mg/kg/day",
        "mg/kg/day",
        "mg/kg/day",
        "mg/kg/day",
        "mg/kg/day",
        "mg/kg/day"
      ],
      "httkVersion": [
        "httk_v_2_3_1",
        "httk_v_2_3_1",
        "httk_v_2_3_1",
        "httk_v_2_3_1",
        "httk_v_2_3_1",
        "httk_v_2_3_1",
        "httk_v_2_3_1",
        "httk_v_2_3_1",
        "httk_v_2_3_1",
        "httk_v_2_3_1",
        "httk_v_2_3_1",
        "httk_v_2_3_1"
      ],
      "potencyValType": [
        "bmd",
        "ac50",
        "bmd",
        "acc",
        "bmd",
        "bmd",
        "ac50",
        "acc",
        "acc",
        "ac50",
        "acc",
        "ac50"
      ],
      "invitrodbVersion": [
        "invitrodb_v_4_2",
        "invitrodb_v_4_2",
        "invitrodb_v_4_2",
        "invitrodb_v_4_2",
        "invitrodb_v_4_2",
        "invitrodb_v_4_2",
        "invitrodb_v_4_2",
        "invitrodb_v_4_2",
        "invitrodb_v_4_2",
        "invitrodb_v_4_2",
        "invitrodb_v_4_2",
        "invitrodb_v_4_2"
      ],
      "interindividualVarPerc": [
        95.0,
        50.0,
        95.0,
        50.0,
        50.0,
        50.0,
        95.0,
        50.0,
        95.0,
        95.0,
        95.0,
        50.0
      ]
    },
    {
      "dtxsid": "DTXSID3022405",
      "preferredName": "2-Hydroxy-4-methoxybenzophenone",
      "aeid": 1977,
      "aenm": null,
      "aedVal": [
        0.7834,
        5.315,
        1.203,
        5.335,
        1.006,
        7.376,
        7.326,
        4.986,
        4.943,
        0.9193,
        1.125,
        0.8345
      ],
      "aedType": [
        "aed.bmd.pbtk95",
        "aed.ac50.pbtk50",
        "aed.acc.3css95",
        "aed.ac50.3css50",
        "aed.ac50.3css95",
        "aed.acc.3css50",
        "aed.acc.pbtk50",
        "aed.bmd.pbtk50",
        "aed.bmd.3css50",
        "aed.ac50.pbtk95",
        "aed.acc.pbtk95",
        "aed.bmd.3css95"
      ],
      "httkModel": [
        "PBTK",
        "PBTK",
        "3compartmentss",
        "3compartmentss",
        "3compartmentss",
        "3compartmentss",
        "PBTK",
        "PBTK",
        "3compartmentss",
        "PBTK",
        "PBTK",
        "3compartmentss"
      ],
      "aedValUnit": [
        "mg/kg/day",
        "mg/kg/day",
        "mg/kg/day",
        "mg/kg/day",
        "mg/kg/day",
        "mg/kg/day",
        "mg/kg/day",
        "mg/kg/day",
        "mg/kg/day",
        "mg/kg/day",
        "mg/kg/day",
        "mg/kg/day"
      ],
      "httkVersion": [
        "httk_v_2_3_1",
        "httk_v_2_3_1",
        "httk_v_2_3_1",
        "httk_v_2_3_1",
        "httk_v_2_3_1",
        "httk_v_2_3_1",
        "httk_v_2_3_1",
        "httk_v_2_3_1",
        "httk_v_2_3_1",
        "httk_v_2_3_1",
        "httk_v_2_3_1",
        "httk_v_2_3_1"
      ],
      "potencyValType": [
        "bmd",
        "ac50",
        "acc",
        "ac50",
        "ac50",
        "acc",
        "acc",
        "bmd",
        "bmd",
        "ac50",
        "acc",
        "bmd"
      ],
      "invitrodbVersion": [
        "invitrodb_v_4_2",
        "invitrodb_v_4_2",
        "invitrodb_v_4_2",
        "invitrodb_v_4_2",
        "invitrodb_v_4_2",
        "invitrodb_v_4_2",
        "invitrodb_v_4_2",
        "invitrodb_v_4_2",
        "invitrodb_v_4_2",
        "invitrodb_v_4_2",
        "invitrodb_v_4_2",
        "invitrodb_v_4_2"
      ],
      "interindividualVarPerc": [
        95.0,
        50.0,
        95.0,
        50.0,
        95.0,
        50.0,
        50.0,
        50.0,
        50.0,
        95.0,
        95.0,
        95.0
      ]
    },
    {
      "dtxsid": "DTXSID3022405",
      "preferredName": "2-Hydroxy-4-methoxybenzophenone",
      "aeid": 1983,
      "aenm": null,
      "aedVal": [
        0.6008,
        2.74,
        0.5458,
        2.461,
        0.6345,
        2.863,
        0.4203,
        0.44,
        3.205,
        2.882,
        0.4743,
        3.329
      ],
      "aedType": [
        "aed.ac50.3css95",
        "aed.bmd.3css50",
        "aed.acc.3css95",
        "aed.bmd.pbtk50",
        "aed.ac50.pbtk95",
        "aed.acc.3css50",
        "aed.acc.pbtk95",
        "aed.bmd.3css95",
        "aed.ac50.3css50",
        "aed.acc.pbtk50",
        "aed.bmd.pbtk95",
        "aed.ac50.pbtk50"
      ],
      "httkModel": [
        "3compartmentss",
        "3compartmentss",
        "3compartmentss",
        "PBTK",
        "PBTK",
        "3compartmentss",
        "PBTK",
        "3compartmentss",
        "3compartmentss",
        "PBTK",
        "PBTK",
        "PBTK"
      ],
      "aedValUnit": [
        "mg/kg/day",
        "mg/kg/day",
        "mg/kg/day",
        "mg/kg/day",
        "mg/kg/day",
        "mg/kg/day",
        "mg/kg/day",
        "mg/kg/day",
        "mg/kg/day",
        "mg/kg/day",
        "mg/kg/day",
        "mg/kg/day"
      ],
      "httkVersion": [
        "httk_v_2_3_1",
        "httk_v_2_3_1",
        "httk_v_2_3_1",
        "httk_v_2_3_1",
        "httk_v_2_3_1",
        "httk_v_2_3_1",
        "httk_v_2_3_1",
        "httk_v_2_3_1",
        "httk_v_2_3_1",
        "httk_v_2_3_1",
        "httk_v_2_3_1",
        "httk_v_2_3_1"
      ],
      "potencyValType": [
        "ac50",
        "bmd",
        "acc",
        "bmd",
        "ac50",
        "acc",
        "acc",
        "bmd",
        "ac50",
        "acc",
        "bmd",
        "ac50"
      ],
      "invitrodbVersion": [
        "invitrodb_v_4_2",
        "invitrodb_v_4_2",
        "invitrodb_v_4_2",
        "invitrodb_v_4_2",
        "invitrodb_v_4_2",
        "invitrodb_v_4_2",
        "invitrodb_v_4_2",
        "invitrodb_v_4_2",
        "invitrodb_v_4_2",
        "invitrodb_v_4_2",
        "invitrodb_v_4_2",
        "invitrodb_v_4_2"
      ],
      "interindividualVarPerc": [
        95.0,
        50.0,
        95.0,
        50.0,
        95.0,
        50.0,
        95.0,
        95.0,
        50.0,
        50.0,
        95.0,
        50.0
      ]
    },
    {
      "dtxsid": "DTXSID3022405",
      "preferredName": "2-Hydroxy-4-methoxybenzophenone",
      "aeid": 1983,
      "aenm": null,
      "aedVal": [
        0.555,
        0.3525,
        2.557,
        0.4368,
        0.3762,
        2.85,
        0.3523,
        2.493,
        2.329,
        2.947,
        2.23,
        0.3448
      ],
      "aedType": [
        "aed.acc.pbtk95",
        "aed.bmd.3css95",
        "aed.bmd.pbtk50",
        "aed.acc.3css95",
        "aed.bmd.pbtk95",
        "aed.acc.3css50",
        "aed.ac50.pbtk95",
        "aed.bmd.3css50",
        "aed.ac50.pbtk50",
        "aed.acc.pbtk50",
        "aed.ac50.3css50",
        "aed.ac50.3css95"
      ],
      "httkModel": [
        "PBTK",
        "3compartmentss",
        "PBTK",
        "3compartmentss",
        "PBTK",
        "3compartmentss",
        "PBTK",
        "3compartmentss",
        "PBTK",
        "PBTK",
        "3compartmentss",
        "3compartmentss"
      ],
      "aedValUnit": [
        "mg/kg/day",
        "mg/kg/day",
        "mg/kg/day",
        "mg/kg/day",
        "mg/kg/day",
        "mg/kg/day",
        "mg/kg/day",
        "mg/kg/day",
        "mg/kg/day",
        "mg/kg/day",
        "mg/kg/day",
        "mg/kg/day"
      ],
      "httkVersion": [
        "httk_v_2_3_1",
        "httk_v_2_3_1",
        "httk_v_2_3_1",
        "httk_v_2_3_1",
        "httk_v_2_3_1",
        "httk_v_2_3_1",
        "httk_v_2_3_1",
        "httk_v_2_3_1",
        "httk_v_2_3_1",
        "httk_v_2_3_1",
        "httk_v_2_3_1",
        "httk_v_2_3_1"
      ],
      "potencyValType": [
        "acc",
        "bmd",
        "bmd",
        "acc",
        "bmd",
        "acc",
        "ac50",
        "bmd",
        "ac50",
        "acc",
        "ac50",
        "ac50"
      ],
      "invitrodbVersion": [
        "invitrodb_v_4_2",
        "invitrodb_v_4_2",
        "invitrodb_v_4_2",
        "invitrodb_v_4_2",
        "invitrodb_v_4_2",
        "invitrodb_v_4_2",
        "invitrodb_v_4_2",
        "invitrodb_v_4_2",
        "invitrodb_v_4_2",
        "invitrodb_v_4_2",
        "invitrodb_v_4_2",
        "invitrodb_v_4_2"
      ],
      "interindividualVarPerc": [
        95.0,
        95.0,
        50.0,
        95.0,
        95.0,
        50.0,
        95.0,
        50.0,
        50.0,
        50.0,
        50.0,
        95.0
      ]
    },
    {
      "dtxsid": "DTXSID3022405",
      "preferredName": "2-Hydroxy-4-methoxybenzophenone",
      "aeid": 1985,
      "aenm": null,
      "aedVal": [
        0.9958,
        0.1608,
        1.385,
        0.8288,
        0.2138,
        0.9366,
        0.1779,
        0.2304,
        0.7873,
        0.1285,
        0.1322,
        1.389
      ],
      "aedType": [
        "aed.acc.pbtk50",
        "aed.acc.3css95",
        "aed.ac50.pbtk50",
        "aed.bmd.3css50",
        "aed.ac50.pbtk95",
        "aed.acc.3css50",
        "aed.acc.pbtk95",
        "aed.ac50.3css95",
        "aed.bmd.pbtk50",
        "aed.bmd.pbtk95",
        "aed.bmd.3css95",
        "aed.ac50.3css50"
      ],
      "httkModel": [
        "PBTK",
        "3compartmentss",
        "PBTK",
        "3compartmentss",
        "PBTK",
        "3compartmentss",
        "PBTK",
        "3compartmentss",
        "PBTK",
        "PBTK",
        "3compartmentss",
        "3compartmentss"
      ],
      "aedValUnit": [
        "mg/kg/day",
        "mg/kg/day",
        "mg/kg/day",
        "mg/kg/day",
        "mg/kg/day",
        "mg/kg/day",
        "mg/kg/day",
        "mg/kg/day",
        "mg/kg/day",
        "mg/kg/day",
        "mg/kg/day",
        "mg/kg/day"
      ],
      "httkVersion": [
        "httk_v_2_3_1",
        "httk_v_2_3_1",
        "httk_v_2_3_1",
        "httk_v_2_3_1",
        "httk_v_2_3_1",
        "httk_v_2_3_1",
        "httk_v_2_3_1",
        "httk_v_2_3_1",
        "httk_v_2_3_1",
        "httk_v_2_3_1",
        "httk_v_2_3_1",
        "httk_v_2_3_1"
      ],
      "potencyValType": [
        "acc",
        "acc",
        "ac50",
        "bmd",
        "ac50",
        "acc",
        "acc",
        "ac50",
        "bmd",
        "bmd",
        "bmd",
        "ac50"
      ],
      "invitrodbVersion": [
        "invitrodb_v_4_2",
        "invitrodb_v_4_2",
        "invitrodb_v_4_2",
        "invitrodb_v_4_2",
        "invitrodb_v_4_2",
        "invitrodb_v_4_2",
        "invitrodb_v_4_2",
        "invitrodb_v_4_2",
        "invitrodb_v_4_2",
        "invitrodb_v_4_2",
        "invitrodb_v_4_2",
        "invitrodb_v_4_2"
      ],
      "interindividualVarPerc": [
        50.0,
        95.0,
        50.0,
        50.0,
        95.0,
        50.0,
        95.0,
        95.0,
        50.0,
        95.0,
        95.0,
        50.0
      ]
    },
    {
      "dtxsid": "DTXSID3022405",
      "preferredName": "2-Hydroxy-4-methoxybenzophenone",
      "aeid": 1987,
      "aenm": null,
      "aedVal": [
        0.9047,
        0.1337,
        1.979,
        1.597,
        0.3312,
        0.9221,
        0.1132,
        0.3519,
        1.502,
        0.2883,
        0.2798,
        1.997
      ],
      "aedType": [
        "aed.acc.pbtk50",
        "aed.acc.3css95",
        "aed.ac50.pbtk50",
        "aed.bmd.3css50",
        "aed.ac50.pbtk95",
        "aed.acc.3css50",
        "aed.acc.pbtk95",
        "aed.ac50.3css95",
        "aed.bmd.pbtk50",
        "aed.bmd.pbtk95",
        "aed.bmd.3css95",
        "aed.ac50.3css50"
      ],
      "httkModel": [
        "PBTK",
        "3compartmentss",
        "PBTK",
        "3compartmentss",
        "PBTK",
        "3compartmentss",
        "PBTK",
        "3compartmentss",
        "PBTK",
        "PBTK",
        "3compartmentss",
        "3compartmentss"
      ],
      "aedValUnit": [
        "mg/kg/day",
        "mg/kg/day",
        "mg/kg/day",
        "mg/kg/day",
        "mg/kg/day",
        "mg/kg/day",
        "mg/kg/day",
        "mg/kg/day",
        "mg/kg/day",
        "mg/kg/day",
        "mg/kg/day",
        "mg/kg/day"
      ],
      "httkVersion": [
        "httk_v_2_3_1",
        "httk_v_2_3_1",
        "httk_v_2_3_1",
        "httk_v_2_3_1",
        "httk_v_2_3_1",
        "httk_v_2_3_1",
        "httk_v_2_3_1",
        "httk_v_2_3_1",
        "httk_v_2_3_1",
        "httk_v_2_3_1",
        "httk_v_2_3_1",
        "httk_v_2_3_1"
      ],
      "potencyValType": [
        "acc",
        "acc",
        "ac50",
        "bmd",
        "ac50",
        "acc",
        "acc",
        "ac50",
        "bmd",
        "bmd",
        "bmd",
        "ac50"
      ],
      "invitrodbVersion": [
        "invitrodb_v_4_2",
        "invitrodb_v_4_2",
        "invitrodb_v_4_2",
        "invitrodb_v_4_2",
        "invitrodb_v_4_2",
        "invitrodb_v_4_2",
        "invitrodb_v_4_2",
        "invitrodb_v_4_2",
        "invitrodb_v_4_2",
        "invitrodb_v_4_2",
        "invitrodb_v_4_2",
        "invitrodb_v_4_2"
      ],
      "interindividualVarPerc": [
        50.0,
        95.0,
        50.0,
        50.0,
        95.0,
        50.0,
        95.0,
        95.0,
        50.0,
        95.0,
        95.0,
        50.0
      ]
    },
    {
      "dtxsid": "DTXSID3022405",
      "preferredName": "2-Hydroxy-4-methoxybenzophenone",
      "aeid": 1987,
      "aenm": null,
      "aedVal": [
        2.778,
        2.9,
        4.509,
        0.8075,
        4.68,
        0.8553,
        0.5383,
        0.5133,
        5.203,
        5.461,
        0.9883,
        1.011
      ],
      "aedType": [
        "aed.acc.3css50",
        "aed.acc.pbtk50",
        "aed.bmd.pbtk50",
        "aed.bmd.pbtk95",
        "aed.bmd.3css50",
        "aed.bmd.3css95",
        "aed.acc.3css95",
        "aed.acc.pbtk95",
        "aed.ac50.3css50",
        "aed.ac50.pbtk50",
        "aed.ac50.3css95",
        "aed.ac50.pbtk95"
      ],
      "httkModel": [
        "3compartmentss",
        "PBTK",
        "PBTK",
        "PBTK",
        "3compartmentss",
        "3compartmentss",
        "3compartmentss",
        "PBTK",
        "3compartmentss",
        "PBTK",
        "3compartmentss",
        "PBTK"
      ],
      "aedValUnit": [
        "mg/kg/day",
        "mg/kg/day",
        "mg/kg/day",
        "mg/kg/day",
        "mg/kg/day",
        "mg/kg/day",
        "mg/kg/day",
        "mg/kg/day",
        "mg/kg/day",
        "mg/kg/day",
        "mg/kg/day",
        "mg/kg/day"
      ],
      "httkVersion": [
        "httk_v_2_3_1",
        "httk_v_2_3_1",
        "httk_v_2_3_1",
        "httk_v_2_3_1",
        "httk_v_2_3_1",
        "httk_v_2_3_1",
        "httk_v_2_3_1",
        "httk_v_2_3_1",
        "httk_v_2_3_1",
        "httk_v_2_3_1",
        "httk_v_2_3_1",
        "httk_v_2_3_1"
      ],
      "potencyValType": [
        "acc",
        "acc",
        "bmd",
        "bmd",
        "bmd",
        "bmd",
        "acc",
        "acc",
        "ac50",
        "ac50",
        "ac50",
        "ac50"
      ],
      "invitrodbVersion": [
        "invitrodb_v_4_2",
        "invitrodb_v_4_2",
        "invitrodb_v_4_2",
        "invitrodb_v_4_2",
        "invitrodb_v_4_2",
        "invitrodb_v_4_2",
        "invitrodb_v_4_2",
        "invitrodb_v_4_2",
        "invitrodb_v_4_2",
        "invitrodb_v_4_2",
        "invitrodb_v_4_2",
        "invitrodb_v_4_2"
      ],
      "interindividualVarPerc": [
        50.0,
        50.0,
        50.0,
        95.0,
        50.0,
        95.0,
        95.0,
        95.0,
        50.0,
        50.0,
        95.0,
        95.0
      ]
    },
    {
      "dtxsid": "DTXSID3022405",
      "preferredName": "2-Hydroxy-4-methoxybenzophenone",
      "aeid": 1993,
      "aenm": null,
      "aedVal": [
        5.323,
        0.7584,
        4.678,
        0.9028,
        0.9903,
        0.9067,
        5.044,
        5.492,
        0.8782,
        0.9313,
        4.915,
        4.783
      ],
      "aedType": [
        "aed.ac50.pbtk50",
        "aed.bmd.pbtk95",
        "aed.bmd.pbtk50",
        "aed.ac50.pbtk95",
        "aed.acc.3css95",
        "aed.bmd.3css95",
        "aed.acc.3css50",
        "aed.acc.pbtk50",
        "aed.acc.pbtk95",
        "aed.ac50.3css95",
        "aed.bmd.3css50",
        "aed.ac50.3css50"
      ],
      "httkModel": [
        "PBTK",
        "PBTK",
        "PBTK",
        "PBTK",
        "3compartmentss",
        "3compartmentss",
        "3compartmentss",
        "PBTK",
        "PBTK",
        "3compartmentss",
        "3compartmentss",
        "3compartmentss"
      ],
      "aedValUnit": [
        "mg/kg/day",
        "mg/kg/day",
        "mg/kg/day",
        "mg/kg/day",
        "mg/kg/day",
        "mg/kg/day",
        "mg/kg/day",
        "mg/kg/day",
        "mg/kg/day",
        "mg/kg/day",
        "mg/kg/day",
        "mg/kg/day"
      ],
      "httkVersion": [
        "httk_v_2_3_1",
        "httk_v_2_3_1",
        "httk_v_2_3_1",
        "httk_v_2_3_1",
        "httk_v_2_3_1",
        "httk_v_2_3_1",
        "httk_v_2_3_1",
        "httk_v_2_3_1",
        "httk_v_2_3_1",
        "httk_v_2_3_1",
        "httk_v_2_3_1",
        "httk_v_2_3_1"
      ],
      "potencyValType": [
        "ac50",
        "bmd",
        "bmd",
        "ac50",
        "acc",
        "bmd",
        "acc",
        "acc",
        "acc",
        "ac50",
        "bmd",
        "ac50"
      ],
      "invitrodbVersion": [
        "invitrodb_v_4_2",
        "invitrodb_v_4_2",
        "invitrodb_v_4_2",
        "invitrodb_v_4_2",
        "invitrodb_v_4_2",
        "invitrodb_v_4_2",
        "invitrodb_v_4_2",
        "invitrodb_v_4_2",
        "invitrodb_v_4_2",
        "invitrodb_v_4_2",
        "invitrodb_v_4_2",
        "invitrodb_v_4_2"
      ],
      "interindividualVarPerc": [
        50.0,
        95.0,
        50.0,
        95.0,
        95.0,
        95.0,
        50.0,
        50.0,
        95.0,
        95.0,
        50.0,
        50.0
      ]
    },
    {
      "dtxsid": "DTXSID3022405",
      "preferredName": "2-Hydroxy-4-methoxybenzophenone",
      "aeid": 1993,
      "aenm": null,
      "aedVal": [
        1.164,
        0.9839,
        0.2486,
        1.177,
        1.051,
        0.1869,
        0.1741,
        0.2041,
        1.44,
        1.405,
        0.2172,
        0.2624
      ],
      "aedType": [
        "aed.bmd.3css50",
        "aed.ac50.pbtk50",
        "aed.acc.pbtk95",
        "aed.bmd.pbtk50",
        "aed.ac50.3css50",
        "aed.bmd.3css95",
        "aed.ac50.3css95",
        "aed.ac50.pbtk95",
        "aed.acc.3css50",
        "aed.acc.pbtk50",
        "aed.bmd.pbtk95",
        "aed.acc.3css95"
      ],
      "httkModel": [
        "3compartmentss",
        "PBTK",
        "PBTK",
        "PBTK",
        "3compartmentss",
        "3compartmentss",
        "3compartmentss",
        "PBTK",
        "3compartmentss",
        "PBTK",
        "PBTK",
        "3compartmentss"
      ],
      "aedValUnit": [
        "mg/kg/day",
        "mg/kg/day",
        "mg/kg/day",
        "mg/kg/day",
        "mg/kg/day",
        "mg/kg/day",
        "mg/kg/day",
        "mg/kg/day",
        "mg/kg/day",
        "mg/kg/day",
        "mg/kg/day",
        "mg/kg/day"
      ],
      "httkVersion": [
        "httk_v_2_3_1",
        "httk_v_2_3_1",
        "httk_v_2_3_1",
        "httk_v_2_3_1",
        "httk_v_2_3_1",
        "httk_v_2_3_1",
        "httk_v_2_3_1",
        "httk_v_2_3_1",
        "httk_v_2_3_1",
        "httk_v_2_3_1",
        "httk_v_2_3_1",
        "httk_v_2_3_1"
      ],
      "potencyValType": [
        "bmd",
        "ac50",
        "acc",
        "bmd",
        "ac50",
        "bmd",
        "ac50",
        "ac50",
        "acc",
        "acc",
        "bmd",
        "acc"
      ],
      "invitrodbVersion": [
        "invitrodb_v_4_2",
        "invitrodb_v_4_2",
        "invitrodb_v_4_2",
        "invitrodb_v_4_2",
        "invitrodb_v_4_2",
        "invitrodb_v_4_2",
        "invitrodb_v_4_2",
        "invitrodb_v_4_2",
        "invitrodb_v_4_2",
        "invitrodb_v_4_2",
        "invitrodb_v_4_2",
        "invitrodb_v_4_2"
      ],
      "interindividualVarPerc": [
        50.0,
        50.0,
        95.0,
        50.0,
        50.0,
        95.0,
        95.0,
        95.0,
        50.0,
        50.0,
        95.0,
        95.0
      ]
    },
    {
      "dtxsid": "DTXSID3022405",
      "preferredName": "2-Hydroxy-4-methoxybenzophenone",
      "aeid": 1999,
      "aenm": null,
      "aedVal": [
        0.4771,
        1.863,
        0.3392,
        0.4722,
        0.285,
        0.4138,
        1.777,
        2.371,
        0.4601,
        2.788,
        2.411,
        2.984
      ],
      "aedType": [
        "aed.ac50.pbtk95",
        "aed.acc.pbtk50",
        "aed.acc.pbtk95",
        "aed.bmd.pbtk95",
        "aed.acc.3css95",
        "aed.bmd.3css95",
        "aed.acc.3css50",
        "aed.bmd.3css50",
        "aed.ac50.3css95",
        "aed.ac50.pbtk50",
        "aed.bmd.pbtk50",
        "aed.ac50.3css50"
      ],
      "httkModel": [
        "PBTK",
        "PBTK",
        "PBTK",
        "PBTK",
        "3compartmentss",
        "3compartmentss",
        "3compartmentss",
        "3compartmentss",
        "3compartmentss",
        "PBTK",
        "PBTK",
        "3compartmentss"
      ],
      "aedValUnit": [
        "mg/kg/day",
        "mg/kg/day",
        "mg/kg/day",
        "mg/kg/day",
        "mg/kg/day",
        "mg/kg/day",
        "mg/kg/day",
        "mg/kg/day",
        "mg/kg/day",
        "mg/kg/day",
        "mg/kg/day",
        "mg/kg/day"
      ],
      "httkVersion": [
        "httk_v_2_3_1",
        "httk_v_2_3_1",
        "httk_v_2_3_1",
        "httk_v_2_3_1",
        "httk_v_2_3_1",
        "httk_v_2_3_1",
        "httk_v_2_3_1",
        "httk_v_2_3_1",
        "httk_v_2_3_1",
        "httk_v_2_3_1",
        "httk_v_2_3_1",
        "httk_v_2_3_1"
      ],
      "potencyValType": [
        "ac50",
        "acc",
        "acc",
        "bmd",
        "acc",
        "bmd",
        "acc",
        "bmd",
        "ac50",
        "ac50",
        "bmd",
        "ac50"
      ],
      "invitrodbVersion": [
        "invitrodb_v_4_2",
        "invitrodb_v_4_2",
        "invitrodb_v_4_2",
        "invitrodb_v_4_2",
        "invitrodb_v_4_2",
        "invitrodb_v_4_2",
        "invitrodb_v_4_2",
        "invitrodb_v_4_2",
        "invitrodb_v_4_2",
        "invitrodb_v_4_2",
        "invitrodb_v_4_2",
        "invitrodb_v_4_2"
      ],
      "interindividualVarPerc": [
        95.0,
        50.0,
        95.0,
        95.0,
        95.0,
        95.0,
        50.0,
        50.0,
        95.0,
        50.0,
        50.0,
        50.0
      ]
    },
    {
      "dtxsid": "DTXSID3022405",
      "preferredName": "2-Hydroxy-4-methoxybenzophenone",
      "aeid": 1999,
      "aenm": null,
      "aedVal": [
        5.21,
        1.004,
        1.265,
        1.41,
        5.603,
        7.14,
        1.175,
        0.9709,
        7.213,
        8.669,
        1.178,
        8.065
      ],
      "aedType": [
        "aed.acc.3css50",
        "aed.acc.pbtk95",
        "aed.ac50.3css95",
        "aed.ac50.pbtk95",
        "aed.acc.pbtk50",
        "aed.bmd.3css50",
        "aed.bmd.3css95",
        "aed.acc.3css95",
        "aed.bmd.pbtk50",
        "aed.ac50.pbtk50",
        "aed.bmd.pbtk95",
        "aed.ac50.3css50"
      ],
      "httkModel": [
        "3compartmentss",
        "PBTK",
        "3compartmentss",
        "PBTK",
        "PBTK",
        "3compartmentss",
        "3compartmentss",
        "3compartmentss",
        "PBTK",
        "PBTK",
        "PBTK",
        "3compartmentss"
      ],
      "aedValUnit": [
        "mg/kg/day",
        "mg/kg/day",
        "mg/kg/day",
        "mg/kg/day",
        "mg/kg/day",
        "mg/kg/day",
        "mg/kg/day",
        "mg/kg/day",
        "mg/kg/day",
        "mg/kg/day",
        "mg/kg/day",
        "mg/kg/day"
      ],
      "httkVersion": [
        "httk_v_2_3_1",
        "httk_v_2_3_1",
        "httk_v_2_3_1",
        "httk_v_2_3_1",
        "httk_v_2_3_1",
        "httk_v_2_3_1",
        "httk_v_2_3_1",
        "httk_v_2_3_1",
        "httk_v_2_3_1",
        "httk_v_2_3_1",
        "httk_v_2_3_1",
        "httk_v_2_3_1"
      ],
      "potencyValType": [
        "acc",
        "acc",
        "ac50",
        "ac50",
        "acc",
        "bmd",
        "bmd",
        "acc",
        "bmd",
        "ac50",
        "bmd",
        "ac50"
      ],
      "invitrodbVersion": [
        "invitrodb_v_4_2",
        "invitrodb_v_4_2",
        "invitrodb_v_4_2",
        "invitrodb_v_4_2",
        "invitrodb_v_4_2",
        "invitrodb_v_4_2",
        "invitrodb_v_4_2",
        "invitrodb_v_4_2",
        "invitrodb_v_4_2",
        "invitrodb_v_4_2",
        "invitrodb_v_4_2",
        "invitrodb_v_4_2"
      ],
      "interindividualVarPerc": [
        50.0,
        95.0,
        95.0,
        95.0,
        50.0,
        50.0,
        95.0,
        95.0,
        50.0,
        50.0,
        95.0,
        50.0
      ]
    },
    {
      "dtxsid": "DTXSID3022405",
      "preferredName": "2-Hydroxy-4-methoxybenzophenone",
      "aeid": 2001,
      "aenm": null,
      "aedVal": [
        4.659,
        4.228,
        0.8602,
        5.439,
        0.8614,
        4.243,
        5.122,
        0.7674,
        4.235,
        0.689,
        0.7109,
        0.7043
      ],
      "aedType": [
        "aed.bmd.pbtk50",
        "aed.acc.3css50",
        "aed.ac50.3css95",
        "aed.ac50.pbtk50",
        "aed.ac50.pbtk95",
        "aed.bmd.3css50",
        "aed.ac50.3css50",
        "aed.bmd.3css95",
        "aed.acc.pbtk50",
        "aed.acc.3css95",
        "aed.acc.pbtk95",
        "aed.bmd.pbtk95"
      ],
      "httkModel": [
        "PBTK",
        "3compartmentss",
        "3compartmentss",
        "PBTK",
        "PBTK",
        "3compartmentss",
        "3compartmentss",
        "3compartmentss",
        "PBTK",
        "3compartmentss",
        "PBTK",
        "PBTK"
      ],
      "aedValUnit": [
        "mg/kg/day",
        "mg/kg/day",
        "mg/kg/day",
        "mg/kg/day",
        "mg/kg/day",
        "mg/kg/day",
        "mg/kg/day",
        "mg/kg/day",
        "mg/kg/day",
        "mg/kg/day",
        "mg/kg/day",
        "mg/kg/day"
      ],
      "httkVersion": [
        "httk_v_2_3_1",
        "httk_v_2_3_1",
        "httk_v_2_3_1",
        "httk_v_2_3_1",
        "httk_v_2_3_1",
        "httk_v_2_3_1",
        "httk_v_2_3_1",
        "httk_v_2_3_1",
        "httk_v_2_3_1",
        "httk_v_2_3_1",
        "httk_v_2_3_1",
        "httk_v_2_3_1"
      ],
      "potencyValType": [
        "bmd",
        "acc",
        "ac50",
        "ac50",
        "ac50",
        "bmd",
        "ac50",
        "bmd",
        "acc",
        "acc",
        "acc",
        "bmd"
      ],
      "invitrodbVersion": [
        "invitrodb_v_4_2",
        "invitrodb_v_4_2",
        "invitrodb_v_4_2",
        "invitrodb_v_4_2",
        "invitrodb_v_4_2",
        "invitrodb_v_4_2",
        "invitrodb_v_4_2",
        "invitrodb_v_4_2",
        "invitrodb_v_4_2",
        "invitrodb_v_4_2",
        "invitrodb_v_4_2",
        "invitrodb_v_4_2"
      ],
      "interindividualVarPerc": [
        50.0,
        50.0,
        95.0,
        50.0,
        95.0,
        50.0,
        50.0,
        95.0,
        50.0,
        95.0,
        95.0,
        95.0
      ]
    },
    {
      "dtxsid": "DTXSID3022405",
      "preferredName": "2-Hydroxy-4-methoxybenzophenone",
      "aeid": 2001,
      "aenm": null,
      "aedVal": [
        0.1237,
        0.7463,
        0.1555,
        1.402,
        0.1112,
        0.2287,
        0.234,
        0.7608,
        0.7307,
        0.1412,
        0.8086,
        1.337
      ],
      "aedType": [
        "aed.acc.3css95",
        "aed.acc.3css50",
        "aed.bmd.3css95",
        "aed.ac50.3css50",
        "aed.acc.pbtk95",
        "aed.ac50.3css95",
        "aed.ac50.pbtk95",
        "aed.acc.pbtk50",
        "aed.bmd.3css50",
        "aed.bmd.pbtk95",
        "aed.bmd.pbtk50",
        "aed.ac50.pbtk50"
      ],
      "httkModel": [
        "3compartmentss",
        "3compartmentss",
        "3compartmentss",
        "3compartmentss",
        "PBTK",
        "3compartmentss",
        "PBTK",
        "PBTK",
        "3compartmentss",
        "PBTK",
        "PBTK",
        "PBTK"
      ],
      "aedValUnit": [
        "mg/kg/day",
        "mg/kg/day",
        "mg/kg/day",
        "mg/kg/day",
        "mg/kg/day",
        "mg/kg/day",
        "mg/kg/day",
        "mg/kg/day",
        "mg/kg/day",
        "mg/kg/day",
        "mg/kg/day",
        "mg/kg/day"
      ],
      "httkVersion": [
        "httk_v_2_3_1",
        "httk_v_2_3_1",
        "httk_v_2_3_1",
        "httk_v_2_3_1",
        "httk_v_2_3_1",
        "httk_v_2_3_1",
        "httk_v_2_3_1",
        "httk_v_2_3_1",
        "httk_v_2_3_1",
        "httk_v_2_3_1",
        "httk_v_2_3_1",
        "httk_v_2_3_1"
      ],
      "potencyValType": [
        "acc",
        "acc",
        "bmd",
        "ac50",
        "acc",
        "ac50",
        "ac50",
        "acc",
        "bmd",
        "bmd",
        "bmd",
        "ac50"
      ],
      "invitrodbVersion": [
        "invitrodb_v_4_2",
        "invitrodb_v_4_2",
        "invitrodb_v_4_2",
        "invitrodb_v_4_2",
        "invitrodb_v_4_2",
        "invitrodb_v_4_2",
        "invitrodb_v_4_2",
        "invitrodb_v_4_2",
        "invitrodb_v_4_2",
        "invitrodb_v_4_2",
        "invitrodb_v_4_2",
        "invitrodb_v_4_2"
      ],
      "interindividualVarPerc": [
        95.0,
        50.0,
        95.0,
        50.0,
        95.0,
        95.0,
        95.0,
        50.0,
        50.0,
        95.0,
        50.0,
        50.0
      ]
    },
    {
      "dtxsid": "DTXSID3022405",
      "preferredName": "2-Hydroxy-4-methoxybenzophenone",
      "aeid": 2007,
      "aenm": null,
      "aedVal": [
        0.06222,
        0.4163,
        0.07264,
        0.09315,
        0.09088,
        0.06489,
        0.4454,
        0.4643,
        0.4257,
        0.4138,
        0.06333,
        0.4775
      ],
      "aedType": [
        "aed.bmd.pbtk95",
        "aed.bmd.3css50",
        "aed.bmd.3css95",
        "aed.ac50.3css95",
        "aed.ac50.pbtk95",
        "aed.acc.3css95",
        "aed.bmd.pbtk50",
        "aed.ac50.3css50",
        "aed.acc.pbtk50",
        "aed.acc.3css50",
        "aed.acc.pbtk95",
        "aed.ac50.pbtk50"
      ],
      "httkModel": [
        "PBTK",
        "3compartmentss",
        "3compartmentss",
        "3compartmentss",
        "PBTK",
        "3compartmentss",
        "PBTK",
        "3compartmentss",
        "PBTK",
        "3compartmentss",
        "PBTK",
        "PBTK"
      ],
      "aedValUnit": [
        "mg/kg/day",
        "mg/kg/day",
        "mg/kg/day",
        "mg/kg/day",
        "mg/kg/day",
        "mg/kg/day",
        "mg/kg/day",
        "mg/kg/day",
        "mg/kg/day",
        "mg/kg/day",
        "mg/kg/day",
        "mg/kg/day"
      ],
      "httkVersion": [
        "httk_v_2_3_1",
        "httk_v_2_3_1",
        "httk_v_2_3_1",
        "httk_v_2_3_1",
        "httk_v_2_3_1",
        "httk_v_2_3_1",
        "httk_v_2_3_1",
        "httk_v_2_3_1",
        "httk_v_2_3_1",
        "httk_v_2_3_1",
        "httk_v_2_3_1",
        "httk_v_2_3_1"
      ],
      "potencyValType": [
        "bmd",
        "bmd",
        "bmd",
        "ac50",
        "ac50",
        "acc",
        "bmd",
        "ac50",
        "acc",
        "acc",
        "acc",
        "ac50"
      ],
      "invitrodbVersion": [
        "invitrodb_v_4_2",
        "invitrodb_v_4_2",
        "invitrodb_v_4_2",
        "invitrodb_v_4_2",
        "invitrodb_v_4_2",
        "invitrodb_v_4_2",
        "invitrodb_v_4_2",
        "invitrodb_v_4_2",
        "invitrodb_v_4_2",
        "invitrodb_v_4_2",
        "invitrodb_v_4_2",
        "invitrodb_v_4_2"
      ],
      "interindividualVarPerc": [
        95.0,
        50.0,
        95.0,
        95.0,
        95.0,
        95.0,
        50.0,
        50.0,
        50.0,
        50.0,
        95.0,
        50.0
      ]
    },
    {
      "dtxsid": "DTXSID3022405",
      "preferredName": "2-Hydroxy-4-methoxybenzophenone",
      "aeid": 2007,
      "aenm": null,
      "aedVal": [
        0.2494,
        0.2717,
        1.369,
        1.565,
        0.2667,
        1.524,
        1.497,
        0.2371,
        0.2481,
        1.368,
        0.223,
        1.431
      ],
      "aedType": [
        "aed.bmd.pbtk95",
        "aed.ac50.3css95",
        "aed.bmd.3css50",
        "aed.ac50.pbtk50",
        "aed.bmd.3css95",
        "aed.ac50.3css50",
        "aed.bmd.pbtk50",
        "aed.ac50.pbtk95",
        "aed.acc.pbtk95",
        "aed.acc.pbtk50",
        "aed.acc.3css95",
        "aed.acc.3css50"
      ],
      "httkModel": [
        "PBTK",
        "3compartmentss",
        "3compartmentss",
        "PBTK",
        "3compartmentss",
        "3compartmentss",
        "PBTK",
        "PBTK",
        "PBTK",
        "PBTK",
        "3compartmentss",
        "3compartmentss"
      ],
      "aedValUnit": [
        "mg/kg/day",
        "mg/kg/day",
        "mg/kg/day",
        "mg/kg/day",
        "mg/kg/day",
        "mg/kg/day",
        "mg/kg/day",
        "mg/kg/day",
        "mg/kg/day",
        "mg/kg/day",
        "mg/kg/day",
        "mg/kg/day"
      ],
      "httkVersion": [
        "httk_v_2_3_1",
        "httk_v_2_3_1",
        "httk_v_2_3_1",
        "httk_v_2_3_1",
        "httk_v_2_3_1",
        "httk_v_2_3_1",
        "httk_v_2_3_1",
        "httk_v_2_3_1",
        "httk_v_2_3_1",
        "httk_v_2_3_1",
        "httk_v_2_3_1",
        "httk_v_2_3_1"
      ],
      "potencyValType": [
        "bmd",
        "ac50",
        "bmd",
        "ac50",
        "bmd",
        "ac50",
        "bmd",
        "ac50",
        "acc",
        "acc",
        "acc",
        "acc"
      ],
      "invitrodbVersion": [
        "invitrodb_v_4_2",
        "invitrodb_v_4_2",
        "invitrodb_v_4_2",
        "invitrodb_v_4_2",
        "invitrodb_v_4_2",
        "invitrodb_v_4_2",
        "invitrodb_v_4_2",
        "invitrodb_v_4_2",
        "invitrodb_v_4_2",
        "invitrodb_v_4_2",
        "invitrodb_v_4_2",
        "invitrodb_v_4_2"
      ],
      "interindividualVarPerc": [
        95.0,
        95.0,
        50.0,
        50.0,
        95.0,
        50.0,
        50.0,
        95.0,
        95.0,
        50.0,
        95.0,
        50.0
      ]
    },
    {
      "dtxsid": "DTXSID3022405",
      "preferredName": "2-Hydroxy-4-methoxybenzophenone",
      "aeid": 2009,
      "aenm": null,
      "aedVal": [
        0.789,
        0.5343,
        3.461,
        4.078,
        12.77,
        12.25,
        4.05,
        3.335,
        0.4947,
        2.393,
        1.788,
        0.7046
      ],
      "aedType": [
        "aed.acc.pbtk95",
        "aed.bmd.pbtk95",
        "aed.bmd.3css50",
        "aed.acc.pbtk50",
        "aed.ac50.pbtk50",
        "aed.ac50.3css50",
        "aed.acc.3css50",
        "aed.bmd.pbtk50",
        "aed.bmd.3css95",
        "aed.ac50.pbtk95",
        "aed.ac50.3css95",
        "aed.acc.3css95"
      ],
      "httkModel": [
        "PBTK",
        "PBTK",
        "3compartmentss",
        "PBTK",
        "PBTK",
        "3compartmentss",
        "3compartmentss",
        "PBTK",
        "3compartmentss",
        "PBTK",
        "3compartmentss",
        "3compartmentss"
      ],
      "aedValUnit": [
        "mg/kg/day",
        "mg/kg/day",
        "mg/kg/day",
        "mg/kg/day",
        "mg/kg/day",
        "mg/kg/day",
        "mg/kg/day",
        "mg/kg/day",
        "mg/kg/day",
        "mg/kg/day",
        "mg/kg/day",
        "mg/kg/day"
      ],
      "httkVersion": [
        "httk_v_2_3_1",
        "httk_v_2_3_1",
        "httk_v_2_3_1",
        "httk_v_2_3_1",
        "httk_v_2_3_1",
        "httk_v_2_3_1",
        "httk_v_2_3_1",
        "httk_v_2_3_1",
        "httk_v_2_3_1",
        "httk_v_2_3_1",
        "httk_v_2_3_1",
        "httk_v_2_3_1"
      ],
      "potencyValType": [
        "acc",
        "bmd",
        "bmd",
        "acc",
        "ac50",
        "ac50",
        "acc",
        "bmd",
        "bmd",
        "ac50",
        "ac50",
        "acc"
      ],
      "invitrodbVersion": [
        "invitrodb_v_4_2",
        "invitrodb_v_4_2",
        "invitrodb_v_4_2",
        "invitrodb_v_4_2",
        "invitrodb_v_4_2",
        "invitrodb_v_4_2",
        "invitrodb_v_4_2",
        "invitrodb_v_4_2",
        "invitrodb_v_4_2",
        "invitrodb_v_4_2",
        "invitrodb_v_4_2",
        "invitrodb_v_4_2"
      ],
      "interindividualVarPerc": [
        95.0,
        95.0,
        50.0,
        50.0,
        50.0,
        50.0,
        50.0,
        50.0,
        95.0,
        95.0,
        95.0,
        95.0
      ]
    },
    {
      "dtxsid": "DTXSID3022405",
      "preferredName": "2-Hydroxy-4-methoxybenzophenone",
      "aeid": 2009,
      "aenm": null,
      "aedVal": [
        8.137,
        9.535,
        15.54,
        1.493,
        1.266,
        16.98,
        1.818,
        8.942,
        1.48,
        2.405,
        8.162,
        2.5
      ],
      "aedType": [
        "aed.bmd.3css50",
        "aed.acc.pbtk50",
        "aed.ac50.pbtk50",
        "aed.acc.pbtk95",
        "aed.bmd.pbtk95",
        "aed.ac50.3css50",
        "aed.acc.3css95",
        "aed.acc.3css50",
        "aed.bmd.3css95",
        "aed.ac50.3css95",
        "aed.bmd.pbtk50",
        "aed.ac50.pbtk95"
      ],
      "httkModel": [
        "3compartmentss",
        "PBTK",
        "PBTK",
        "PBTK",
        "PBTK",
        "3compartmentss",
        "3compartmentss",
        "3compartmentss",
        "3compartmentss",
        "3compartmentss",
        "PBTK",
        "PBTK"
      ],
      "aedValUnit": [
        "mg/kg/day",
        "mg/kg/day",
        "mg/kg/day",
        "mg/kg/day",
        "mg/kg/day",
        "mg/kg/day",
        "mg/kg/day",
        "mg/kg/day",
        "mg/kg/day",
        "mg/kg/day",
        "mg/kg/day",
        "mg/kg/day"
      ],
      "httkVersion": [
        "httk_v_2_3_1",
        "httk_v_2_3_1",
        "httk_v_2_3_1",
        "httk_v_2_3_1",
        "httk_v_2_3_1",
        "httk_v_2_3_1",
        "httk_v_2_3_1",
        "httk_v_2_3_1",
        "httk_v_2_3_1",
        "httk_v_2_3_1",
        "httk_v_2_3_1",
        "httk_v_2_3_1"
      ],
      "potencyValType": [
        "bmd",
        "acc",
        "ac50",
        "acc",
        "bmd",
        "ac50",
        "acc",
        "acc",
        "bmd",
        "ac50",
        "bmd",
        "ac50"
      ],
      "invitrodbVersion": [
        "invitrodb_v_4_2",
        "invitrodb_v_4_2",
        "invitrodb_v_4_2",
        "invitrodb_v_4_2",
        "invitrodb_v_4_2",
        "invitrodb_v_4_2",
        "invitrodb_v_4_2",
        "invitrodb_v_4_2",
        "invitrodb_v_4_2",
        "invitrodb_v_4_2",
        "invitrodb_v_4_2",
        "invitrodb_v_4_2"
      ],
      "interindividualVarPerc": [
        50.0,
        50.0,
        50.0,
        95.0,
        95.0,
        50.0,
        95.0,
        50.0,
        95.0,
        95.0,
        50.0,
        95.0
      ]
    },
    {
      "dtxsid": "DTXSID3022405",
      "preferredName": "2-Hydroxy-4-methoxybenzophenone",
      "aeid": 2013,
      "aenm": null,
      "aedVal": [
        1.475,
        0.929,
        8.01,
        1.449,
        0.9699,
        8.078,
        5.01,
        6.117,
        5.542,
        5.186,
        0.6361,
        0.8157
      ],
      "aedType": [
        "aed.ac50.3css95",
        "aed.acc.pbtk95",
        "aed.ac50.pbtk50",
        "aed.ac50.pbtk95",
        "aed.acc.3css95",
        "aed.ac50.3css50",
        "aed.bmd.3css50",
        "aed.acc.pbtk50",
        "aed.acc.3css50",
        "aed.bmd.pbtk50",
        "aed.bmd.pbtk95",
        "aed.bmd.3css95"
      ],
      "httkModel": [
        "3compartmentss",
        "PBTK",
        "PBTK",
        "PBTK",
        "3compartmentss",
        "3compartmentss",
        "3compartmentss",
        "PBTK",
        "3compartmentss",
        "PBTK",
        "PBTK",
        "3compartmentss"
      ],
      "aedValUnit": [
        "mg/kg/day",
        "mg/kg/day",
        "mg/kg/day",
        "mg/kg/day",
        "mg/kg/day",
        "mg/kg/day",
        "mg/kg/day",
        "mg/kg/day",
        "mg/kg/day",
        "mg/kg/day",
        "mg/kg/day",
        "mg/kg/day"
      ],
      "httkVersion": [
        "httk_v_2_3_1",
        "httk_v_2_3_1",
        "httk_v_2_3_1",
        "httk_v_2_3_1",
        "httk_v_2_3_1",
        "httk_v_2_3_1",
        "httk_v_2_3_1",
        "httk_v_2_3_1",
        "httk_v_2_3_1",
        "httk_v_2_3_1",
        "httk_v_2_3_1",
        "httk_v_2_3_1"
      ],
      "potencyValType": [
        "ac50",
        "acc",
        "ac50",
        "ac50",
        "acc",
        "ac50",
        "bmd",
        "acc",
        "acc",
        "bmd",
        "bmd",
        "bmd"
      ],
      "invitrodbVersion": [
        "invitrodb_v_4_2",
        "invitrodb_v_4_2",
        "invitrodb_v_4_2",
        "invitrodb_v_4_2",
        "invitrodb_v_4_2",
        "invitrodb_v_4_2",
        "invitrodb_v_4_2",
        "invitrodb_v_4_2",
        "invitrodb_v_4_2",
        "invitrodb_v_4_2",
        "invitrodb_v_4_2",
        "invitrodb_v_4_2"
      ],
      "interindividualVarPerc": [
        95.0,
        95.0,
        50.0,
        95.0,
        95.0,
        50.0,
        50.0,
        50.0,
        50.0,
        50.0,
        95.0,
        95.0
      ]
    },
    {
      "dtxsid": "DTXSID3022405",
      "preferredName": "2-Hydroxy-4-methoxybenzophenone",
      "aeid": 2013,
      "aenm": null,
      "aedVal": [
        7.743,
        2.396,
        14.64,
        5.795,
        2.598,
        14.68,
        1.037,
        6.056,
        1.304,
        7.891,
        1.318,
        1.008
      ],
      "aedType": [
        "aed.acc.3css50",
        "aed.ac50.3css95",
        "aed.ac50.pbtk50",
        "aed.bmd.pbtk50",
        "aed.ac50.pbtk95",
        "aed.ac50.3css50",
        "aed.bmd.3css95",
        "aed.bmd.3css50",
        "aed.acc.3css95",
        "aed.acc.pbtk50",
        "aed.acc.pbtk95",
        "aed.bmd.pbtk95"
      ],
      "httkModel": [
        "3compartmentss",
        "3compartmentss",
        "PBTK",
        "PBTK",
        "PBTK",
        "3compartmentss",
        "3compartmentss",
        "3compartmentss",
        "3compartmentss",
        "PBTK",
        "PBTK",
        "PBTK"
      ],
      "aedValUnit": [
        "mg/kg/day",
        "mg/kg/day",
        "mg/kg/day",
        "mg/kg/day",
        "mg/kg/day",
        "mg/kg/day",
        "mg/kg/day",
        "mg/kg/day",
        "mg/kg/day",
        "mg/kg/day",
        "mg/kg/day",
        "mg/kg/day"
      ],
      "httkVersion": [
        "httk_v_2_3_1",
        "httk_v_2_3_1",
        "httk_v_2_3_1",
        "httk_v_2_3_1",
        "httk_v_2_3_1",
        "httk_v_2_3_1",
        "httk_v_2_3_1",
        "httk_v_2_3_1",
        "httk_v_2_3_1",
        "httk_v_2_3_1",
        "httk_v_2_3_1",
        "httk_v_2_3_1"
      ],
      "potencyValType": [
        "acc",
        "ac50",
        "ac50",
        "bmd",
        "ac50",
        "ac50",
        "bmd",
        "bmd",
        "acc",
        "acc",
        "acc",
        "bmd"
      ],
      "invitrodbVersion": [
        "invitrodb_v_4_2",
        "invitrodb_v_4_2",
        "invitrodb_v_4_2",
        "invitrodb_v_4_2",
        "invitrodb_v_4_2",
        "invitrodb_v_4_2",
        "invitrodb_v_4_2",
        "invitrodb_v_4_2",
        "invitrodb_v_4_2",
        "invitrodb_v_4_2",
        "invitrodb_v_4_2",
        "invitrodb_v_4_2"
      ],
      "interindividualVarPerc": [
        50.0,
        95.0,
        50.0,
        50.0,
        95.0,
        50.0,
        95.0,
        50.0,
        95.0,
        50.0,
        95.0,
        95.0
      ]
    },
    {
      "dtxsid": "DTXSID3022405",
      "preferredName": "2-Hydroxy-4-methoxybenzophenone",
      "aeid": 2015,
      "aenm": null,
      "aedVal": [
        0.9856,
        0.5463,
        5.349,
        0.9933,
        0.4993,
        5.612,
        2.349,
        3.381,
        3.403,
        2.201,
        0.421,
        0.3834
      ],
      "aedType": [
        "aed.ac50.3css95",
        "aed.acc.pbtk95",
        "aed.ac50.pbtk50",
        "aed.ac50.pbtk95",
        "aed.acc.3css95",
        "aed.ac50.3css50",
        "aed.bmd.3css50",
        "aed.acc.pbtk50",
        "aed.acc.3css50",
        "aed.bmd.pbtk50",
        "aed.bmd.pbtk95",
        "aed.bmd.3css95"
      ],
      "httkModel": [
        "3compartmentss",
        "PBTK",
        "PBTK",
        "PBTK",
        "3compartmentss",
        "3compartmentss",
        "3compartmentss",
        "PBTK",
        "3compartmentss",
        "PBTK",
        "PBTK",
        "3compartmentss"
      ],
      "aedValUnit": [
        "mg/kg/day",
        "mg/kg/day",
        "mg/kg/day",
        "mg/kg/day",
        "mg/kg/day",
        "mg/kg/day",
        "mg/kg/day",
        "mg/kg/day",
        "mg/kg/day",
        "mg/kg/day",
        "mg/kg/day",
        "mg/kg/day"
      ],
      "httkVersion": [
        "httk_v_2_3_1",
        "httk_v_2_3_1",
        "httk_v_2_3_1",
        "httk_v_2_3_1",
        "httk_v_2_3_1",
        "httk_v_2_3_1",
        "httk_v_2_3_1",
        "httk_v_2_3_1",
        "httk_v_2_3_1",
        "httk_v_2_3_1",
        "httk_v_2_3_1",
        "httk_v_2_3_1"
      ],
      "potencyValType": [
        "ac50",
        "acc",
        "ac50",
        "ac50",
        "acc",
        "ac50",
        "bmd",
        "acc",
        "acc",
        "bmd",
        "bmd",
        "bmd"
      ],
      "invitrodbVersion": [
        "invitrodb_v_4_2",
        "invitrodb_v_4_2",
        "invitrodb_v_4_2",
        "invitrodb_v_4_2",
        "invitrodb_v_4_2",
        "invitrodb_v_4_2",
        "invitrodb_v_4_2",
        "invitrodb_v_4_2",
        "invitrodb_v_4_2",
        "invitrodb_v_4_2",
        "invitrodb_v_4_2",
        "invitrodb_v_4_2"
      ],
      "interindividualVarPerc": [
        95.0,
        95.0,
        50.0,
        95.0,
        95.0,
        50.0,
        50.0,
        50.0,
        50.0,
        50.0,
        95.0,
        95.0
      ]
    },
    {
      "dtxsid": "DTXSID3022405",
      "preferredName": "2-Hydroxy-4-methoxybenzophenone",
      "aeid": 2015,
      "aenm": null,
      "aedVal": [
        4.784,
        7.564,
        5.244,
        1.267,
        0.8013,
        5.604,
        1.491,
        7.856,
        0.7108,
        0.8829,
        4.812,
        0.9374
      ],
      "aedType": [
        "aed.bmd.3css50",
        "aed.acc.pbtk50",
        "aed.ac50.pbtk50",
        "aed.acc.pbtk95",
        "aed.bmd.pbtk95",
        "aed.ac50.3css50",
        "aed.acc.3css95",
        "aed.acc.3css50",
        "aed.bmd.3css95",
        "aed.ac50.3css95",
        "aed.bmd.pbtk50",
        "aed.ac50.pbtk95"
      ],
      "httkModel": [
        "3compartmentss",
        "PBTK",
        "PBTK",
        "PBTK",
        "PBTK",
        "3compartmentss",
        "3compartmentss",
        "3compartmentss",
        "3compartmentss",
        "3compartmentss",
        "PBTK",
        "PBTK"
      ],
      "aedValUnit": [
        "mg/kg/day",
        "mg/kg/day",
        "mg/kg/day",
        "mg/kg/day",
        "mg/kg/day",
        "mg/kg/day",
        "mg/kg/day",
        "mg/kg/day",
        "mg/kg/day",
        "mg/kg/day",
        "mg/kg/day",
        "mg/kg/day"
      ],
      "httkVersion": [
        "httk_v_2_3_1",
        "httk_v_2_3_1",
        "httk_v_2_3_1",
        "httk_v_2_3_1",
        "httk_v_2_3_1",
        "httk_v_2_3_1",
        "httk_v_2_3_1",
        "httk_v_2_3_1",
        "httk_v_2_3_1",
        "httk_v_2_3_1",
        "httk_v_2_3_1",
        "httk_v_2_3_1"
      ],
      "potencyValType": [
        "bmd",
        "acc",
        "ac50",
        "acc",
        "bmd",
        "ac50",
        "acc",
        "acc",
        "bmd",
        "ac50",
        "bmd",
        "ac50"
      ],
      "invitrodbVersion": [
        "invitrodb_v_4_2",
        "invitrodb_v_4_2",
        "invitrodb_v_4_2",
        "invitrodb_v_4_2",
        "invitrodb_v_4_2",
        "invitrodb_v_4_2",
        "invitrodb_v_4_2",
        "invitrodb_v_4_2",
        "invitrodb_v_4_2",
        "invitrodb_v_4_2",
        "invitrodb_v_4_2",
        "invitrodb_v_4_2"
      ],
      "interindividualVarPerc": [
        50.0,
        50.0,
        50.0,
        95.0,
        95.0,
        50.0,
        95.0,
        50.0,
        95.0,
        95.0,
        50.0,
        95.0
      ]
    },
    {
      "dtxsid": "DTXSID3022405",
      "preferredName": "2-Hydroxy-4-methoxybenzophenone",
      "aeid": 85,
      "aenm": null,
      "aedVal": [
        5.138,
        17.28,
        29.83,
        2.971,
        29.99,
        3.042,
        17.3,
        4.658,
        5.457,
        28.55,
        29.49,
        5.013
      ],
      "aedType": [
        "aed.ac50.pbtk95",
        "aed.bmd.3css50",
        "aed.acc.pbtk50",
        "aed.bmd.pbtk95",
        "aed.acc.3css50",
        "aed.bmd.3css95",
        "aed.bmd.pbtk50",
        "aed.ac50.3css95",
        "aed.acc.pbtk95",
        "aed.ac50.pbtk50",
        "aed.ac50.3css50",
        "aed.acc.3css95"
      ],
      "httkModel": [
        "PBTK",
        "3compartmentss",
        "PBTK",
        "PBTK",
        "3compartmentss",
        "3compartmentss",
        "PBTK",
        "3compartmentss",
        "PBTK",
        "PBTK",
        "3compartmentss",
        "3compartmentss"
      ],
      "aedValUnit": [
        "mg/kg/day",
        "mg/kg/day",
        "mg/kg/day",
        "mg/kg/day",
        "mg/kg/day",
        "mg/kg/day",
        "mg/kg/day",
        "mg/kg/day",
        "mg/kg/day",
        "mg/kg/day",
        "mg/kg/day",
        "mg/kg/day"
      ],
      "httkVersion": [
        "httk_v_2_3_1",
        "httk_v_2_3_1",
        "httk_v_2_3_1",
        "httk_v_2_3_1",
        "httk_v_2_3_1",
        "httk_v_2_3_1",
        "httk_v_2_3_1",
        "httk_v_2_3_1",
        "httk_v_2_3_1",
        "httk_v_2_3_1",
        "httk_v_2_3_1",
        "httk_v_2_3_1"
      ],
      "potencyValType": [
        "ac50",
        "bmd",
        "acc",
        "bmd",
        "acc",
        "bmd",
        "bmd",
        "ac50",
        "acc",
        "ac50",
        "ac50",
        "acc"
      ],
      "invitrodbVersion": [
        "invitrodb_v_4_2",
        "invitrodb_v_4_2",
        "invitrodb_v_4_2",
        "invitrodb_v_4_2",
        "invitrodb_v_4_2",
        "invitrodb_v_4_2",
        "invitrodb_v_4_2",
        "invitrodb_v_4_2",
        "invitrodb_v_4_2",
        "invitrodb_v_4_2",
        "invitrodb_v_4_2",
        "invitrodb_v_4_2"
      ],
      "interindividualVarPerc": [
        95.0,
        50.0,
        50.0,
        95.0,
        50.0,
        95.0,
        50.0,
        95.0,
        95.0,
        50.0,
        50.0,
        95.0
      ]
    },
    {
      "dtxsid": "DTXSID3022405",
      "preferredName": "2-Hydroxy-4-methoxybenzophenone",
      "aeid": 91,
      "aenm": null,
      "aedVal": [
        11.16,
        27.09,
        26.52,
        10.8,
        4.825,
        26.64,
        1.903,
        1.508,
        3.812,
        4.373,
        3.958,
        25.76
      ],
      "aedType": [
        "aed.bmd.pbtk50",
        "aed.ac50.3css50",
        "aed.ac50.pbtk50",
        "aed.bmd.3css50",
        "aed.ac50.pbtk95",
        "aed.acc.3css50",
        "aed.bmd.pbtk95",
        "aed.bmd.3css95",
        "aed.acc.3css95",
        "aed.ac50.3css95",
        "aed.acc.pbtk95",
        "aed.acc.pbtk50"
      ],
      "httkModel": [
        "PBTK",
        "3compartmentss",
        "PBTK",
        "3compartmentss",
        "PBTK",
        "3compartmentss",
        "PBTK",
        "3compartmentss",
        "3compartmentss",
        "3compartmentss",
        "PBTK",
        "PBTK"
      ],
      "aedValUnit": [
        "mg/kg/day",
        "mg/kg/day",
        "mg/kg/day",
        "mg/kg/day",
        "mg/kg/day",
        "mg/kg/day",
        "mg/kg/day",
        "mg/kg/day",
        "mg/kg/day",
        "mg/kg/day",
        "mg/kg/day",
        "mg/kg/day"
      ],
      "httkVersion": [
        "httk_v_2_3_1",
        "httk_v_2_3_1",
        "httk_v_2_3_1",
        "httk_v_2_3_1",
        "httk_v_2_3_1",
        "httk_v_2_3_1",
        "httk_v_2_3_1",
        "httk_v_2_3_1",
        "httk_v_2_3_1",
        "httk_v_2_3_1",
        "httk_v_2_3_1",
        "httk_v_2_3_1"
      ],
      "potencyValType": [
        "bmd",
        "ac50",
        "ac50",
        "bmd",
        "ac50",
        "acc",
        "bmd",
        "bmd",
        "acc",
        "ac50",
        "acc",
        "acc"
      ],
      "invitrodbVersion": [
        "invitrodb_v_4_2",
        "invitrodb_v_4_2",
        "invitrodb_v_4_2",
        "invitrodb_v_4_2",
        "invitrodb_v_4_2",
        "invitrodb_v_4_2",
        "invitrodb_v_4_2",
        "invitrodb_v_4_2",
        "invitrodb_v_4_2",
        "invitrodb_v_4_2",
        "invitrodb_v_4_2",
        "invitrodb_v_4_2"
      ],
      "interindividualVarPerc": [
        50.0,
        50.0,
        50.0,
        50.0,
        95.0,
        50.0,
        95.0,
        95.0,
        95.0,
        95.0,
        95.0,
        50.0
      ]
    },
    {
      "dtxsid": "DTXSID3022405",
      "preferredName": "2-Hydroxy-4-methoxybenzophenone",
      "aeid": 732,
      "aenm": null,
      "aedVal": [
        0.6374,
        0.6044,
        0.748,
        3.145,
        0.646,
        3.506,
        3.838,
        0.4887,
        0.4907,
        3.218,
        3.021,
        2.904
      ],
      "aedType": [
        "aed.ac50.3css95",
        "aed.acc.3css95",
        "aed.acc.pbtk95",
        "aed.ac50.pbtk50",
        "aed.ac50.pbtk95",
        "aed.acc.3css50",
        "aed.acc.pbtk50",
        "aed.bmd.pbtk95",
        "aed.bmd.3css95",
        "aed.ac50.3css50",
        "aed.bmd.pbtk50",
        "aed.bmd.3css50"
      ],
      "httkModel": [
        "3compartmentss",
        "3compartmentss",
        "PBTK",
        "PBTK",
        "PBTK",
        "3compartmentss",
        "PBTK",
        "PBTK",
        "3compartmentss",
        "3compartmentss",
        "PBTK",
        "3compartmentss"
      ],
      "aedValUnit": [
        "mg/kg/day",
        "mg/kg/day",
        "mg/kg/day",
        "mg/kg/day",
        "mg/kg/day",
        "mg/kg/day",
        "mg/kg/day",
        "mg/kg/day",
        "mg/kg/day",
        "mg/kg/day",
        "mg/kg/day",
        "mg/kg/day"
      ],
      "httkVersion": [
        "httk_v_2_3_1",
        "httk_v_2_3_1",
        "httk_v_2_3_1",
        "httk_v_2_3_1",
        "httk_v_2_3_1",
        "httk_v_2_3_1",
        "httk_v_2_3_1",
        "httk_v_2_3_1",
        "httk_v_2_3_1",
        "httk_v_2_3_1",
        "httk_v_2_3_1",
        "httk_v_2_3_1"
      ],
      "potencyValType": [
        "ac50",
        "acc",
        "acc",
        "ac50",
        "ac50",
        "acc",
        "acc",
        "bmd",
        "bmd",
        "ac50",
        "bmd",
        "bmd"
      ],
      "invitrodbVersion": [
        "invitrodb_v_4_2",
        "invitrodb_v_4_2",
        "invitrodb_v_4_2",
        "invitrodb_v_4_2",
        "invitrodb_v_4_2",
        "invitrodb_v_4_2",
        "invitrodb_v_4_2",
        "invitrodb_v_4_2",
        "invitrodb_v_4_2",
        "invitrodb_v_4_2",
        "invitrodb_v_4_2",
        "invitrodb_v_4_2"
      ],
      "interindividualVarPerc": [
        95.0,
        95.0,
        95.0,
        50.0,
        95.0,
        50.0,
        50.0,
        95.0,
        95.0,
        50.0,
        50.0,
        50.0
      ]
    }
  ],
  "metadata": {
    "status": 200,
    "rate_limit": {
      "limit": null,
      "remaining": null,
      "reset": null
    },
    "session": {
      "sessionId": "8c90b938-9ac8-4463-bccc-32a9a12ba4dc",
      "clientInfo": {
        "name": "http-client",
        "userAgent": "python-requests/2.31.0"
      }
    }
  }
}
```
