## Supplementary material for "ToxMCP: Guardrailed, Auditable Agentic Workflows for Computational Toxicology via the Model Context Protocol": comptox_cpdat.json (part 1 of 3)

```
{
  "data": [
    {
      "id": 66746,
      "dtxsid": "DTXSID3022405",
      "docid": 277394,
      "doctitle": "item_304476",
      "docdate": "Apr. 28, 2007",
      "productname": "Body Lotion",
      "gencat": "Personal care",
      "prodfam": "general moisturizing",
      "prodtype": "hand/body lotion",
      "classificationmethod": "Automatic",
      "rawmincomp": null,
      "rawmaxcomp": null,
      "rawcentralcomp": "0.03",
      "unittype": "percent",
      "lowerweightfraction": null,
      "upperweightfraction": null,
      "centralweightfraction": 0.0003,
      "weightfractiontype": "reported",
      "component": null
    },
    {
      "id": 70379,
      "dtxsid": "DTXSID3022405",
      "docid": 278073,
      "doctitle": "item_246276",
      "docdate": "6/7/07",
      "productname": "The Healing Garden Jasmine Sensual Body Mist",
      "gencat": "Personal care",
      "prodfam": "fragrance",
      "prodtype": "body mist",
      "classificationmethod": "Manual Batch",
      "rawmincomp": null,
      "rawmaxcomp": null,
      "rawcentralcomp": null,
      "unittype": null,
      "lowerweightfraction": null,
      "upperweightfraction": null,
      "centralweightfraction": null,
      "weightfractiontype": "reported",
      "component": null
    },
    {
      "id": 71191,
      "dtxsid": "DTXSID3022405",
      "docid": 278210,
      "doctitle": "item_184530",
      "docdate": "07-Mar-2005",
      "productname": "Coppertone Wax Sticks SPF 30",
      "gencat": "Personal care",
      "prodfam": "sunscreen",
      "prodtype": null,
      "classificationmethod": "Manual",
      "rawmincomp": "0",
      "rawmaxcomp": "6",
      "rawcentralcomp": null,
      "unittype": "percent",
      "lowerweightfraction": 0.0,
      "upperweightfraction": 0.06,
      "centralweightfraction": null,
      "weightfractiontype": "reported",
      "component": null
    },
    {
      "id": 71591,
      "dtxsid": "DTXSID3022405",
      "docid": 278299,
      "doctitle": "item_337017",
      "docdate": "6/5/07",
      "productname": "Calgon Get Juiced! Plum Raspberry Body Mist",
      "gencat": "Personal care",
      "prodfam": "fragrance",
      "prodtype": "body mist",
      "classificationmethod": "Manual Batch",
      "rawmincomp": null,
      "rawmaxcomp": null,
      "rawcentralcomp": null,
      "unittype": null,
      "lowerweightfraction": null,
      "upperweightfraction": null,
      "centralweightfraction": null,
      "weightfractiontype": "reported",
      "component": null
    },
    {
      "id": 71743,
      "dtxsid": "DTXSID3022405",
      "docid": 278324,
      "doctitle": "item_184740",
      "docdate": "21-Jul-2006",
      "productname": "Coppertone Emulsion Lotions",
      "gencat": "Personal care",
      "prodfam": "sunscreen",
      "prodtype": null,
      "classificationmethod": "Manual",
      "rawmincomp": "0",
      "rawmaxcomp": "6",
      "rawcentralcomp": null,
      "unittype": "percent",
      "lowerweightfraction": 0.0,
      "upperweightfraction": 0.06,
      "centralweightfraction": null,
      "weightfractiontype": "reported",
      "component": null
    },
    {
      "id": 79273,
      "dtxsid": "DTXSID3022405",
      "docid": 278956,
      "doctitle": "walmart_msds_112716",
      "docdate": null,
      "productname": "kiss bk107 acrylic",
      "gencat": null,
      "prodfam": null,
      "prodtype": null,
      "classificationmethod": null,
      "rawmincomp": "0.1",
      "rawmaxcomp": "2.0",
      "rawcentralcomp": null,
      "unittype": "percent",
      "lowerweightfraction": 0.001,
      "upperweightfraction": 0.02,
      "centralweightfraction": null,
      "weightfractiontype": "reported",
      "component": "ethyl methacrylate monomer p 817 0000"
    },
    {
      "id": 80222,
      "dtxsid": "DTXSID3022405",
      "docid": 279100,
      "doctitle": "item_337064",
      "docdate": "6/5/07",
      "productname": "Calgon Get Juiced! White Grape Peach Body Mist",
      "gencat": "Personal care",
      "prodfam": "fragrance",
      "prodtype": "body mist",
      "classificationmethod": "Manual Batch",
      "rawmincomp": null,
      "rawmaxcomp": null,
      "rawcentralcomp": null,
      "unittype": null,
      "lowerweightfraction": null,
      "upperweightfraction": null,
      "centralweightfraction": null,
      "weightfractiontype": "reported",
      "component": null
    },
    {
      "id": 88386,
      "dtxsid": "DTXSID3022405",
      "docid": 280236,
      "doctitle": "item_304374",
      "docdate": "apr. 28, 2007",
      "productname": "Body Butter",
      "gencat": null,
      "prodfam": null,
      "prodtype": null,
      "classificationmethod": null,
      "rawmincomp": null,
      "rawmaxcomp": null,
      "rawcentralcomp": "0.03",
      "unittype": "percent",
      "lowerweightfraction": null,
      "upperweightfraction": null,
      "centralweightfraction": 0.0003,
      "weightfractiontype": "reported",
      "component": null
    },
    {
      "id": 88774,
      "dtxsid": "DTXSID3022405",
      "docid": 280261,
      "doctitle": "walmart_msds_304626",
      "docdate": "7th May, 2007",
      "productname": "Disney Body Lotion - Hannah Montana",
      "gencat": "Personal care",
      "prodfam": "general moisturizing",
      "prodtype": "hand/body lotion",
      "classificationmethod": "Manual",
      "rawmincomp": null,
      "rawmaxcomp": null,
      "rawcentralcomp": "0.1",
      "unittype": "percent",
      "lowerweightfraction": null,
      "upperweightfraction": null,
      "centralweightfraction": 0.001,
      "weightfractiontype": "reported",
      "component": null
    },
    {
      "id": 91792,
      "dtxsid": "DTXSID3022405",
      "docid": 280806,
      "doctitle": "walmart_msds_666919",
      "docdate": "14-Apr-2008",
      "productname": "Banana Boat UltraMist Deep Tanning Dry Oil Continuous Spray/ UltraMist Tanning Dry Oil Continuous Spray - SPF 4",
      "gencat": "Personal care",
      "prodfam": "self-tanner",
      "prodtype": null,
      "classificationmethod": "Manual Batch",
      "rawmincomp": "0.25",
      "rawmaxcomp": "0.75",
      "rawcentralcomp": null,
      "unittype": "percent",
      "lowerweightfraction": 0.0025,
      "upperweightfraction": 0.0075,
      "centralweightfraction": null,
      "weightfractiontype": "reported",
      "component": null
    },
    {
      "id": 92011,
      "dtxsid": "DTXSID3022405",
      "docid": 280851,
      "doctitle": "walmart_msds_650293",
      "docdate": "10-23-2008",
      "productname": "NEUTROGENA WATERGUARD KIDS SUNBLOCK SPRAY PRODUCTS",
      "gencat": null,
      "prodfam": null,
      "prodtype": null,
      "classificationmethod": null,
      "rawmincomp": null,
      "rawmaxcomp": null,
      "rawcentralcomp": "5-10",
      "unittype": "percent",
      "lowerweightfraction": 0.05,
      "upperweightfraction": 0.1,
      "centralweightfraction": null,
      "weightfractiontype": "reported",
      "component": null
    },
    {
      "id": 92108,
      "dtxsid": "DTXSID3022405",
      "docid": 280870,
      "doctitle": "item_184770",
      "docdate": "21-Jul-2006",
      "productname": "Coppertone Emulsion Lotions",
      "gencat": "Personal care",
      "prodfam": "sunscreen",
      "prodtype": null,
      "classificationmethod": "Manual",
      "rawmincomp": "0",
      "rawmaxcomp": "6",
      "rawcentralcomp": null,
      "unittype": "percent",
      "lowerweightfraction": 0.0,
      "upperweightfraction": 0.06,
      "centralweightfraction": null,
      "weightfractiontype": "reported",
      "component": null
    },
    {
      "id": 92206,
      "dtxsid": "DTXSID3022405",
      "docid": 280887,
      "doctitle": "item_184710",
      "docdate": "20-Jul-2006",
      "productname": "Coppertone Lotions (Low/No Oil)",
      "gencat": "Personal care",
      "prodfam": "sunscreen",
      "prodtype": null,
      "classificationmethod": "Manual",
      "rawmincomp": "0",
      "rawmaxcomp": "6",
      "rawcentralcomp": null,
      "unittype": "percent",
      "lowerweightfraction": 0.0,
      "upperweightfraction": 0.06,
      "centralweightfraction": null,
      "weightfractiontype": "reported",
      "component": null
    },
    {
      "id": 92231,
      "dtxsid": "DTXSID3022405",
      "docid": 280892,
      "doctitle": "item_198138",
      "docdate": "12/22/05",
      "productname": "Family Sun Block SPF 36, Sunbrellas Sun Care",
      "gencat": "Personal care",
      "prodfam": "sunscreen",
      "prodtype": null,
      "classificationmethod": "Manual",
      "rawmincomp": null,
      "rawmaxcomp": null,
      "rawcentralcomp": null,
      "unittype": null,
      "lowerweightfraction": null,
      "upperweightfraction": null,
      "centralweightfraction": null,
      "weightfractiontype": "reported",
      "component": null
    },
    {
      "id": 92426,
      "dtxsid": "DTXSID3022405",
      "docid": 280939,
      "doctitle": "item_231810",
      "docdate": null,
      "productname": "BB Island, Lip Balm SPF-45 w/ Zinc Oxide",
      "gencat": "Personal care",
      "prodfam": "makeup and related",
      "prodtype": "lip balm",
      "classificationmethod": "Manual",
      "rawmincomp": null,
      "rawmaxcomp": null,
      "rawcentralcomp": "5.0",
      "unittype": "percent",
      "lowerweightfraction": null,
      "upperweightfraction": null,
      "centralweightfraction": 0.05,
      "weightfractiontype": "reported",
      "component": null
    },
    {
      "id": 92888,
      "dtxsid": "DTXSID3022405",
      "docid": 281035,
      "doctitle": "item_223613",
      "docdate": "21-Jul-2006",
      "productname": "Coppertone Kids and Waterproof Lotion SPF 50 ",
      "gencat": "Personal care",
      "prodfam": "sunscreen",
      "prodtype": null,
      "classificationmethod": "Manual",
      "rawmincomp": "0",
      "rawmaxcomp": "6",
      "rawcentralcomp": null,
      "unittype": "percent",
      "lowerweightfraction": 0.0,
      "upperweightfraction": 0.06,
      "centralweightfraction": null,
      "weightfractiontype": "reported",
      "component": null
    },
    {
      "id": 92889,
      "dtxsid": "DTXSID3022405",
      "docid": 281035,
      "doctitle": "item_223613",
      "docdate": "21-Jul-2006",
      "productname": "Coppertone Kids Colorblock Lotion (Blue, Purple) SPF 30-40 ",
      "gencat": "Personal care",
      "prodfam": "sunscreen",
      "prodtype": null,
      "classificationmethod": "Manual",
      "rawmincomp": "0",
      "rawmaxcomp": "6",
      "rawcentralcomp": null,
      "unittype": "percent",
      "lowerweightfraction": 0.0,
      "upperweightfraction": 0.06,
      "centralweightfraction": null,
      "weightfractiontype": "reported",
      "component": null
    },
    {
      "id": 92890,
      "dtxsid": "DTXSID3022405",
      "docid": 281035,
      "doctitle": "item_223613",
      "docdate": "21-Jul-2006",
      "productname": "Coppertone Kids Lotion SPF 30-40",
      "gencat": "Personal care",
      "prodfam": "sunscreen",
      "prodtype": null,
      "classificationmethod": "Manual",
      "rawmincomp": "0",
      "rawmaxcomp": "6",
      "rawcentralcomp": null,
      "unittype": "percent",
      "lowerweightfraction": 0.0,
      "upperweightfraction": 0.06,
      "centralweightfraction": null,
      "weightfractiontype": "reported",
      "component": null
    },
    {
      "id": 92891,
      "dtxsid": "DTXSID3022405",
      "docid": 281035,
      "doctitle": "item_223613",
      "docdate": "21-Jul-2006",
      "productname": "Coppertone Kids Lotion SPF 30 with Parsol-1789",
      "gencat": "Personal care",
      "prodfam": "sunscreen",
      "prodtype": null,
      "classificationmethod": "Manual",
      "rawmincomp": "0",
      "rawmaxcomp": "6",
      "rawcentralcomp": null,
      "unittype": "percent",
      "lowerweightfraction": 0.0,
      "upperweightfraction": 0.06,
      "centralweightfraction": null,
      "weightfractiontype": "reported",
      "component": null
    },
    {
      "id": 92892,
      "dtxsid": "DTXSID3022405",
      "docid": 281035,
      "doctitle": "item_223613",
      "docdate": "21-Jul-2006",
      "productname": "Coppertone Kids Sunblock Lotion SPF 45",
      "gencat": "Personal care",
      "prodfam": "sunscreen",
      "prodtype": null,
      "classificationmethod": "Manual",
      "rawmincomp": "0",
      "rawmaxcomp": "6",
      "rawcentralcomp": null,
      "unittype": "percent",
      "lowerweightfraction": 0.0,
      "upperweightfraction": 0.06,
      "centralweightfraction": null,
      "weightfractiontype": "reported",
      "component": null
    },
    {
      "id": 92893,
      "dtxsid": "DTXSID3022405",
      "docid": 281035,
      "doctitle": "item_223613",
      "docdate": "21-Jul-2006",
      "productname": "Coppertone Kids UVA Guard Lotion SPF 30 ",
      "gencat": "Personal care",
      "prodfam": "sunscreen",
      "prodtype": null,
      "classificationmethod": "Manual",
      "rawmincomp": "0",
      "rawmaxcomp": "6",
      "rawcentralcomp": null,
      "unittype": "percent",
      "lowerweightfraction": 0.0,
      "upperweightfraction": 0.06,
      "centralweightfraction": null,
      "weightfractiontype": "reported",
      "component": null
    },
    {
      "id": 92894,
      "dtxsid": "DTXSID3022405",
      "docid": 281035,
      "doctitle": "item_223613",
      "docdate": "21-Jul-2006",
      "productname": "Coppertone Lotion Spray (Waterproof) SPF 30 ",
      "gencat": "Personal care",
      "prodfam": "sunscreen",
      "prodtype": null,
      "classificationmethod": "Manual",
      "rawmincomp": "0",
      "rawmaxcomp": "6",
      "rawcentralcomp": null,
      "unittype": "percent",
      "lowerweightfraction": 0.0,
      "upperweightfraction": 0.06,
      "centralweightfraction": null,
      "weightfractiontype": "reported",
      "component": null
    },
    {
      "id": 92895,
      "dtxsid": "DTXSID3022405",
      "docid": 281035,
      "doctitle": "item_223613",
      "docdate": "21-Jul-2006",
      "productname": "Coppertone Shade UVA Guard Lotion SPF 30-45",
      "gencat": "Personal care",
      "prodfam": "sunscreen",
      "prodtype": null,
      "classificationmethod": "Manual",
      "rawmincomp": "0",
      "rawmaxcomp": "6",
      "rawcentralcomp": null,
      "unittype": "percent",
      "lowerweightfraction": 0.0,
      "upperweightfraction": 0.06,
      "centralweightfraction": null,
      "weightfractiontype": "reported",
      "component": null
    },
    {
      "id": 92896,
      "dtxsid": "DTXSID3022405",
      "docid": 281035,
      "doctitle": "item_223613",
      "docdate": "21-Jul-2006",
      "productname": "Coppertone Shade Waterproof Lotion SPF 45",
      "gencat": "Personal care",
      "prodfam": "sunscreen",
      "prodtype": null,
      "classificationmethod": "Manual",
      "rawmincomp": "0",
      "rawmaxcomp": "6",
      "rawcentralcomp": null,
      "unittype": "percent",
      "lowerweightfraction": 0.0,
      "upperweightfraction": 0.06,
      "centralweightfraction": null,
      "weightfractiontype": "reported",
      "component": null
    },
    {
      "id": 92897,
      "dtxsid": "DTXSID3022405",
      "docid": 281035,
      "doctitle": "item_223613",
      "docdate": "21-Jul-2006",
      "productname": "Coppertone Waterbabies Broad Spectrum UVA/UVB Sunblock Lotion SPF 45",
      "gencat": "Personal care",
      "prodfam": "sunscreen",
      "prodtype": null,
      "classificationmethod": "Manual",
      "rawmincomp": "0",
      "rawmaxcomp": "6",
      "rawcentralcomp": null,
      "unittype": "percent",
      "lowerweightfraction": 0.0,
      "upperweightfraction": 0.06,
      "centralweightfraction": null,
      "weightfractiontype": "reported",
      "component": null
    },
    {
      "id": 92898,
      "dtxsid": "DTXSID3022405",
      "docid": 281035,
      "doctitle": "item_223613",
      "docdate": "21-Jul-2006",
      "productname": "Coppertone Waterbabies Lotion SPF 30-50 ",
      "gencat": "Personal care",
      "prodfam": "sunscreen",
      "prodtype": null,
      "classificationmethod": "Manual",
      "rawmincomp": "0",
      "rawmaxcomp": "6",
      "rawcentralcomp": null,
      "unittype": "percent",
      "lowerweightfraction": 0.0,
      "upperweightfraction": 0.06,
      "centralweightfraction": null,
      "weightfractiontype": "reported",
      "component": null
    },
    {
      "id": 92899,
      "dtxsid": "DTXSID3022405",
      "docid": 281035,
      "doctitle": "item_223613",
      "docdate": "21-Jul-2006",
      "productname": "Coppertone Waterbabies Spray Lotion SPF 50 ",
      "gencat": "Personal care",
      "prodfam": "sunscreen",
      "prodtype": null,
      "classificationmethod": "Manual",
      "rawmincomp": "0",
      "rawmaxcomp": "6",
      "rawcentralcomp": null,
      "unittype": "percent",
      "lowerweightfraction": 0.0,
      "upperweightfraction": 0.06,
      "centralweightfraction": null,
      "weightfractiontype": "reported",
      "component": null
    },
    {
      "id": 92900,
      "dtxsid": "DTXSID3022405",
      "docid": 281035,
      "doctitle": "item_223613",
      "docdate": "21-Jul-2006",
      "productname": "Coppertone Waterproof (All Day) Lotion SPF 4-45",
      "gencat": "Personal care",
      "prodfam": "sunscreen",
      "prodtype": null,
      "classificationmethod": "Manual",
      "rawmincomp": "0",
      "rawmaxcomp": "6",
      "rawcentralcomp": null,
      "unittype": "percent",
      "lowerweightfraction": 0.0,
      "upperweightfraction": 0.06,
      "centralweightfraction": null,
      "weightfractiontype": "reported",
      "component": null
    },
    {
      "id": 93348,
      "dtxsid": "DTXSID3022405",
      "docid": 281085,
      "doctitle": "item_246198",
      "docdate": "6/7/07",
      "productname": "The Healing Garden Sensual Therapy Passion Rose Body Mist",
      "gencat": "Personal care",
      "prodfam": "fragrance",
      "prodtype": "body mist",
      "classificationmethod": "Manual Batch",
      "rawmincomp": null,
      "rawmaxcomp": null,
      "rawcentralcomp": null,
      "unittype": null,
      "lowerweightfraction": null,
      "upperweightfraction": null,
      "centralweightfraction": null,
      "weightfractiontype": "reported",
      "component": null
    },
    {
      "id": 93497,
      "dtxsid": "DTXSID3022405",
      "docid": 281113,
      "doctitle": "item_336968",
      "docdate": "6/26/07",
      "productname": "Calgon Cherry Blossom Body Mist",
      "gencat": "Personal care",
      "prodfam": "fragrance",
      "prodtype": "body mist",
      "classificationmethod": "Manual Batch",
      "rawmincomp": null,
      "rawmaxcomp": null,
      "rawcentralcomp": null,
      "unittype": null,
      "lowerweightfraction": null,
      "upperweightfraction": null,
      "centralweightfraction": null,
      "weightfractiontype": "reported",
      "component": null
    },
    {
      "id": 93726,
      "dtxsid": "DTXSID3022405",
      "docid": 281144,
      "doctitle": "walmart_upc_1015972",
      "docdate": "10/11/2007",
      "productname": "Baby SPF50 Sunblock Lotion",
      "gencat": "Personal care",
      "prodfam": "sunscreen",
      "prodtype": null,
      "classificationmethod": "Manual",
      "rawmincomp": null,
      "rawmaxcomp": null,
      "rawcentralcomp": "3.0",
      "unittype": "percent",
      "lowerweightfraction": null,
      "upperweightfraction": null,
      "centralweightfraction": 0.03,
      "weightfractiontype": "reported",
      "component": null
    },
    {
      "id": 93856,
      "dtxsid": "DTXSID3022405",
      "docid": 281180,
      "doctitle": "item_178482",
      "docdate": "21-Jul-2006",
      "productname": "Coppertone Sunscreen Sprays (Alcohol-Based)",
      "gencat": "Personal care",
      "prodfam": "sunscreen",
      "prodtype": null,
      "classificationmethod": "Manual",
      "rawmincomp": "0",
      "rawmaxcomp": "6",
      "rawcentralcomp": null,
      "unittype": "percent",
      "lowerweightfraction": 0.0,
      "upperweightfraction": 0.06,
      "centralweightfraction": null,
      "weightfractiontype": "reported",
      "component": null
    },
    {
      "id": 93920,
      "dtxsid": "DTXSID3022405",
      "docid": 281184,
      "doctitle": "item_312132",
      "docdate": "21-Jul-2006",
      "productname": "Coppertone Sunscreen Sprays (Alcohol-Based)",
      "gencat": "Personal care",
      "prodfam": "sunscreen",
      "prodtype": null,
      "classificationmethod": "Manual",
      "rawmincomp": "0",
      "rawmaxcomp": "6",
      "rawcentralcomp": null,
      "unittype": "percent",
      "lowerweightfraction": 0.0,
      "upperweightfraction": 0.06,
      "centralweightfraction": null,
      "weightfractiontype": "reported",
      "component": null
    },
    {
      "id": 805974,
      "dtxsid": "DTXSID3022405",
      "docid": 1271461,
      "doctitle": "AQUADERM SUNSCREEN MOISTURIZER (SPF-15)",
      "docdate": "09/26/1994",
      "productname": "aquaderm sunscreen moisturizer (spf-15)",
      "gencat": "Personal care",
      "prodfam": "sunscreen",
      "prodtype": null,
      "classificationmethod": "Automatic",
      "rawmincomp": "5",
      "rawmaxcomp": "6.7",
      "rawcentralcomp": null,
      "unittype": "percent",
      "lowerweightfraction": 0.05,
      "upperweightfraction": 0.067,
      "centralweightfraction": null,
      "weightfractiontype": "reported",
      "component": null
    },
    {
      "id": 1256234,
      "dtxsid": "DTXSID3022405",
      "docid": 1370308,
      "doctitle": "OLAY TOTAL EFFECTS DAILY MOISTURIZER SPF30",
      "docdate": null,
      "productname": "OLAY TOTAL EFFECTS DAILY MOISTURIZER SPF30",
      "gencat": "Personal care",
      "prodfam": null,
      "prodtype": null,
      "classificationmethod": "Automatic",
      "rawmincomp": null,
      "rawmaxcomp": null,
      "rawcentralcomp": "5-10",
      "unittype": "percent",
      "lowerweightfraction": 0.05,
      "upperweightfraction": 0.1,
      "centralweightfraction": null,
      "weightfractiontype": "reported",
      "component": null
    },
    {
      "id": 1354847,
      "dtxsid": "DTXSID3022405",
      "docid": 1404705,
      "doctitle": "philosophy 3-in-1 ultra rich shampoo, bubble bath & body wash, cinnamon buns (2016 formulation)",
      "docdate": "July 2016",
      "productname": "philosophy 3-in-1 ultra rich shampoo, bubble bath & body wash, cinnamon buns (2016 formulation)",
      "gencat": "Personal care",
      "prodfam": null,
      "prodtype": null,
      "classificationmethod": "Bulk Assignment",
      "rawmincomp": null,
      "rawmaxcomp": null,
      "rawcentralcomp": null,
      "unittype": null,
      "lowerweightfraction": null,
      "upperweightfraction": null,
      "centralweightfraction": null,
      "weightfractiontype": "reported",
      "component": null
    },
    {
      "id": 1462567,
      "dtxsid": "DTXSID3022405",
      "docid": 1410800,
      "doctitle": "L'Oreal Everpure Moisture Conditoner (old formulation)",
      "docdate": "September 2013",
      "productname": "L'Oreal Everpure Moisture Conditoner (old formulation)",
      "gencat": "Personal care",
      "prodfam": "makeup and related",
      "prodtype": "toner",
      "classificationmethod": "Bulk Assignment",
      "rawmincomp": null,
      "rawmaxcomp": null,
      "rawcentralcomp": null,
      "unittype": null,
      "lowerweightfraction": null,
      "upperweightfraction": null,
      "centralweightfraction": null,
      "weightfractiontype": "reported",
      "component": null
    },
    {
      "id": 1469174,
      "dtxsid": "DTXSID3022405",
      "docid": 1411166,
      "doctitle": "Bremenn Research Labs Clinical Strength Dark Spot Eraser (old formulation)",
      "docdate": "August 2013",
      "productname": "Bremenn Research Labs Clinical Strength Dark Spot Eraser (old formulation)",
      "gencat": "Personal care",
      "prodfam": "skin lightener",
      "prodtype": null,
      "classificationmethod": "Bulk Assignment",
      "rawmincomp": null,
      "rawmaxcomp": null,
      "rawcentralcomp": null,
      "unittype": null,
      "lowerweightfraction": null,
      "upperweightfraction": null,
      "centralweightfraction": null,
      "weightfractiontype": "reported",
      "component": null
    },
    {
      "id": 1469207,
      "dtxsid": "DTXSID3022405",
      "docid": 1411167,
      "doctitle": "Bremenn Research Labs Dark Spot Eraser (old formulation)",
      "docdate": "August 2013",
      "productname": "Bremenn Research Labs Dark Spot Eraser (old formulation)",
      "gencat": "Personal care",
      "prodfam": "skin lightener",
      "prodtype": null,
      "classificationmethod": "Bulk Assignment",
      "rawmincomp": null,
      "rawmaxcomp": null,
      "rawcentralcomp": null,
      "unittype": null,
      "lowerweightfraction": null,
      "upperweightfraction": null,
      "centralweightfraction": null,
      "weightfractiontype": "reported",
      "component": null
    },
    {
      "id": 1469273,
      "dtxsid": "DTXSID3022405",
      "docid": 1411170,
      "doctitle": "eb5 Age Spot Formula (2014 formulation)",
      "docdate": "August 2014",
      "productname": "eb5 Age Spot Formula (2014 formulation)",
      "gencat": "Personal care",
      "prodfam": "skin lightener",
      "prodtype": null,
      "classificationmethod": "Bulk Assignment",
      "rawmincomp": null,
      "rawmaxcomp": null,
      "rawcentralcomp": null,
      "unittype": null,
      "lowerweightfraction": null,
      "upperweightfraction": null,
      "centralweightfraction": null,
      "weightfractiontype": "reported",
      "component": null
    },
    {
      "id": 1476167,
      "dtxsid": "DTXSID3022405",
      "docid": 1411482,
      "doctitle": "Murad Perfecting Day Cream, SPF 30 (2018 Formulation)",
      "docdate": "April 2018",
      "productname": "Murad Perfecting Day Cream, SPF 30 (2018 Formulation)",
      "gencat": "Personal care",
      "prodfam": "facial cleansing and moisturizing",
      "prodtype": "face cream/moisturizer",
      "classificationmethod": "Manual Batch",
      "rawmincomp": null,
      "rawmaxcomp": null,
      "rawcentralcomp": "4.0",
      "unittype": "percent",
      "lowerweightfraction": null,
      "upperweightfraction": null,
      "centralweightfraction": null,
      "weightfractiontype": "reported",
      "component": null
    },
    {
      "id": 1504100,
      "dtxsid": "DTXSID3022405",
      "docid": 1412475,
      "doctitle": "Lumene Time Freeze Firming Day Cream (old formulation)",
      "docdate": "July 2013",
      "productname": "Lumene Time Freeze Firming Day Cream (old formulation)",
      "gencat": "Personal care",
      "prodfam": "facial cleansing and moisturizing",
      "prodtype": "face cream/moisturizer",
      "classificationmethod": "Bulk Assignment",
      "rawmincomp": null,
      "rawmaxcomp": null,
      "rawcentralcomp": "5",
      "unittype": "percent",
      "lowerweightfraction": null,
      "upperweightfraction": null,
      "centralweightfraction": null,
      "weightfractiontype": "reported",
      "component": null
    },
    {
      "id": 1507702,
      "dtxsid": "DTXSID3022405",
      "docid": 1412566,
      "doctitle": "ALTERNA CAVIAR Anti-Aging Caviar Photo-Age Defense (old formulation)",
      "docdate": "September 2013",
      "productname": "ALTERNA CAVIAR Anti-Aging Caviar Photo-Age Defense (old formulation)",
      "gencat": "Personal care",
      "prodfam": "hair styling and care",
      "prodtype": null,
      "classificationmethod": "Manual Batch",
      "rawmincomp": null,
      "rawmaxcomp": null,
      "rawcentralcomp": null,
      "unittype": null,
      "lowerweightfraction": null,
      "upperweightfraction": null,
      "centralweightfraction": null,
      "weightfractiontype": "reported",
      "component": null
    },
    {
      "id": 1517682,
      "dtxsid": "DTXSID3022405",
      "docid": 1412966,
      "doctitle": "Every Man Jack Eye Cream - Age Defiant (2016 formulation)",
      "docdate": "August 2016",
      "productname": "Every Man Jack Eye Cream - Age Defiant (2016 formulation)",
      "gencat": "Personal care",
      "prodfam": "eye care and contacts",
      "prodtype": "eye cream",
      "classificationmethod": "Bulk Assignment",
      "rawmincomp": null,
      "rawmaxcomp": null,
      "rawcentralcomp": "3",
      "unittype": "percent",
      "lowerweightfraction": null,
      "upperweightfraction": null,
      "centralweightfraction": null,
      "weightfractiontype": "reported",
      "component": null
    },
    {
      "id": 1535281,
      "dtxsid": "DTXSID3022405",
      "docid": 1414195,
      "doctitle": "Palmer's Cocoa Butter Formula Moisturizing Body Oil with Vitamin E (old formulation)",
      "docdate": "July 2013",
      "productname": "Palmer's Cocoa Butter Formula Moisturizing Body Oil with Vitamin E (old formulation)",
      "gencat": "Personal care",
      "prodfam": "body",
      "prodtype": "body oil",
      "classificationmethod": "Bulk Assignment",
      "rawmincomp": null,
      "rawmaxcomp": null,
      "rawcentralcomp": null,
      "unittype": null,
      "lowerweightfraction": null,
      "upperweightfraction": null,
      "centralweightfraction": null,
      "weightfractiontype": "reported",
      "component": null
    },
    {
      "id": 1574807,
      "dtxsid": "DTXSID3022405",
      "docid": 1416196,
      "doctitle": "L'Oreal RevitaLift Miracle Blur Instant Skin Smoother (2016 formulation)",
      "docdate": "July 2016",
      "productname": "L'Oreal RevitaLift Miracle Blur Instant Skin Smoother (2016 formulation)",
      "gencat": "Personal care",
      "prodfam": "facial cleansing and moisturizing",
      "prodtype": "face cream/moisturizer",
      "classificationmethod": "Manual Batch",
      "rawmincomp": null,
      "rawmaxcomp": null,
      "rawcentralcomp": "6",
      "unittype": "percent",
      "lowerweightfraction": null,
      "upperweightfraction": null,
      "centralweightfraction": null,
      "weightfractiontype": "reported",
      "component": null
    },
    {
      "id": 1591546,
      "dtxsid": "DTXSID3022405",
      "docid": 1416759,
      "doctitle": "ACCA KAPPA White Moss After Shave Emulsion (old formulation)",
      "docdate": "July 2013",
      "productname": "ACCA KAPPA White Moss After Shave Emulsion (old formulation)",
      "gencat": "Personal care",
      "prodfam": "shaving and hair removal",
      "prodtype": "aftershave",
      "classificationmethod": "Manual Batch",
      "rawmincomp": null,
      "rawmaxcomp": null,
      "rawcentralcomp": null,
      "unittype": null,
      "lowerweightfraction": null,
      "upperweightfraction": null,
      "centralweightfraction": null,
      "weightfractiontype": "reported",
      "component": null
    },
    {
      "id": 1591711,
      "dtxsid": "DTXSID3022405",
      "docid": 1416764,
      "doctitle": "Baxter of California Enriched Night Cream AHA (old formulation)",
      "docdate": "August 2013",
      "productname": "Baxter of California Enriched Night Cream AHA (old formulation)",
      "gencat": "Personal care",
      "prodfam": "facial cleansing and moisturizing",
      "prodtype": "face cream/moisturizer",
      "classificationmethod": "Bulk Assignment",
      "rawmincomp": null,
      "rawmaxcomp": null,
      "rawcentralcomp": null,
      "unittype": null,
      "lowerweightfraction": null,
      "upperweightfraction": null,
      "centralweightfraction": null,
      "weightfractiontype": "reported",
      "component": null
    },
    {
      "id": 1592468,
      "dtxsid": "DTXSID3022405",
      "docid": 1416786,
      "doctitle": "Dr. Dennis Gross Skincare EZ4U Facial Towelette (old formulation)",
      "docdate": "August 2013",
      "productname": "Dr. Dennis Gross Skincare EZ4U Facial Towelette (old formulation)",
      "gencat": "Personal care",
      "prodfam": "facial cleansing and moisturizing",
      "prodtype": "face cream/moisturizer",
      "classificationmethod": "Bulk Assignment",
      "rawmincomp": null,
      "rawmaxcomp": null,
      "rawcentralcomp": "5.0",
      "unittype": "percent",
      "lowerweightfraction": null,
      "upperweightfraction": null,
      "centralweightfraction": null,
      "weightfractiontype": "reported",
      "component": null
    },
    {
      "id": 1680705,
      "dtxsid": "DTXSID3022405",
      "docid": 1420998,
      "doctitle": "Baxter of California Oil Free Moisturizer (old formulation)",
      "docdate": "September 2013",
      "productname": "Baxter of California Oil Free Moisturizer (old formulation)",
      "gencat": "Personal care",
      "prodfam": "general moisturizing",
      "prodtype": "hand/body lotion",
      "classificationmethod": "Bulk Assignment",
      "rawmincomp": null,
      "rawmaxcomp": null,
      "rawcentralcomp": null,
      "unittype": null,
      "lowerweightfraction": null,
      "upperweightfraction": null,
      "centralweightfraction": null,
      "weightfractiontype": "reported",
      "component": null
    },
    {
      "id": 1681248,
      "dtxsid": "DTXSID3022405",
      "docid": 1421014,
      "doctitle": "Cococare Vitamin E Antioxidant Gel (2016 formulation)",
      "docdate": "July 2016",
      "productname": "Cococare Vitamin E Antioxidant Gel (2016 formulation)",
      "gencat": "Personal care",
      "prodfam": "general moisturizing",
      "prodtype": "hand/body lotion",
      "classificationmethod": "Bulk Assignment",
      "rawmincomp": null,
      "rawmaxcomp": null,
      "rawcentralcomp": null,
      "unittype": null,
      "lowerweightfraction": null,
      "upperweightfraction": null,
      "centralweightfraction": null,
      "weightfractiontype": "reported",
      "component": null
    },
    {
      "id": 1687706,
      "dtxsid": "DTXSID3022405",
      "docid": 1421209,
      "doctitle": "Rodial Skincare Life & Style Bathing Balm, Socialite (old formulation)",
      "docdate": "July 2013",
      "productname": "Rodial Skincare Life & Style Bathing Balm, Socialite (old formulation)",
      "gencat": "Personal care",
      "prodfam": "general moisturizing",
      "prodtype": "hand/body lotion",
      "classificationmethod": "Bulk Assignment",
      "rawmincomp": null,
      "rawmaxcomp": null,
      "rawcentralcomp": null,
      "unittype": null,
      "lowerweightfraction": null,
      "upperweightfraction": null,
      "centralweightfraction": null,
      "weightfractiontype": "reported",
      "component": null
    },
    {
      "id": 1687946,
      "dtxsid": "DTXSID3022405",
      "docid": 1421217,
      "doctitle": "Vaseline Aloe Fresh Protecting Body Lotion (old formulation)",
      "docdate": "August 2013",
      "productname": "Vaseline Aloe Fresh Protecting Body Lotion (old formulation)",
      "gencat": "Personal care",
      "prodfam": "general moisturizing",
      "prodtype": "hand/body lotion",
      "classificationmethod": "Bulk Assignment",
      "rawmincomp": null,
      "rawmaxcomp": null,
      "rawcentralcomp": "3.0",
      "unittype": "percent",
      "lowerweightfraction": null,
      "upperweightfraction": null,
      "centralweightfraction": null,
      "weightfractiontype": "reported",
      "component": null
    },
    {
      "id": 1688481,
      "dtxsid": "DTXSID3022405",
      "docid": 1421231,
      "doctitle": "Alpessence Silky Dew Moisture Supplement (2016 formulation)",
      "docdate": "May 2016",
      "productname": "Alpessence Silky Dew Moisture Supplement (2016 formulation)",
      "gencat": "Personal care",
      "prodfam": "general moisturizing",
      "prodtype": "hand/body lotion",
      "classificationmethod": "Bulk Assignment",
      "rawmincomp": null,
      "rawmaxcomp": null,
      "rawcentralcomp": null,
      "unittype": null,
      "lowerweightfraction": null,
      "upperweightfraction": null,
      "centralweightfraction": null,
      "weightfractiontype": "reported",
      "component": null
    },
    {
      "id": 1769388,
      "dtxsid": "DTXSID3022405",
      "docid": 1425898,
      "doctitle": "Wet n Wild Color Icon Collection Bronzer, Bikini Contest, SPF 15 (2014 formulation)",
      "docdate": "November 2014",
      "productname": "Wet n Wild Color Icon Collection Bronzer, Bikini Contest, SPF 15 (2014 formulation)",
      "gencat": "Personal care",
      "prodfam": "makeup and related",
      "prodtype": "blush/bronzer",
      "classificationmethod": "Automatic",
      "rawmincomp": null,
      "rawmaxcomp": null,
      "rawcentralcomp": "1.5",
      "unittype": "percent",
      "lowerweightfraction": null,
      "upperweightfraction": null,
      "centralweightfraction": null,
      "weightfractiontype": "reported",
      "component": null
    },
    {
      "id": 1769407,
      "dtxsid": "DTXSID3022405",
      "docid": 1425899,
      "doctitle": "Wet n Wild Color Icon Collection Bronzer, SPF 15, Ticket to Brazil (2014 formulation)",
      "docdate": "November 2014",
      "productname": "Wet n Wild Color Icon Collection Bronzer, SPF 15, Ticket to Brazil (2014 formulation)",
      "gencat": "Personal care",
      "prodfam": "makeup and related",
      "prodtype": null,
      "classificationmethod": "Automatic",
      "rawmincomp": null,
      "rawmaxcomp": null,
      "rawcentralcomp": "1.5",
      "unittype": "percent",
      "lowerweightfraction": null,
      "upperweightfraction": null,
      "centralweightfraction": null,
      "weightfractiontype": "reported",
      "component": null
    },
    {
      "id": 1770297,
      "dtxsid": "DTXSID3022405",
      "docid": 1425936,
      "doctitle": "NYX Born To Glow Liquid Illuminator, Gleam (2016 formulation)",
      "docdate": "July 2016",
      "productname": "NYX Born To Glow Liquid Illuminator, Gleam (2016 formulation)",
      "gencat": "Personal care",
      "prodfam": "makeup and related",
      "prodtype": "blush/bronzer",
      "classificationmethod": "Bulk Assignment",
      "rawmincomp": null,
      "rawmaxcomp": null,
      "rawcentralcomp": null,
      "unittype": null,
      "lowerweightfraction": null,
      "upperweightfraction": null,
      "centralweightfraction": null,
      "weightfractiontype": "reported",
      "component": null
    },
    {
      "id": 1770319,
      "dtxsid": "DTXSID3022405",
      "docid": 1425937,
      "doctitle": "NYX Born To Glow Liquid Illuminator, Sunbeam (2016 formulation)",
      "docdate": "July 2016",
      "productname": "NYX Born To Glow Liquid Illuminator, Sunbeam (2016 formulation)",
      "gencat": "Personal care",
      "prodfam": "makeup and related",
      "prodtype": "blush/bronzer",
      "classificationmethod": "Bulk Assignment",
      "rawmincomp": null,
      "rawmaxcomp": null,
      "rawcentralcomp": null,
      "unittype": null,
      "lowerweightfraction": null,
      "upperweightfraction": null,
      "centralweightfraction": null,
      "weightfractiontype": "reported",
      "component": null
    },
    {
      "id": 1770343,
      "dtxsid": "DTXSID3022405",
      "docid": 1425938,
      "doctitle": "NYX Cosmetics Born To Glow Liquid Illuminator (old formulation)",
      "docdate": "August 2013",
      "productname": "NYX Cosmetics Born To Glow Liquid Illuminator (old formulation)",
      "gencat": "Personal care",
      "prodfam": "makeup and related",
      "prodtype": "blush/bronzer",
      "classificationmethod": "Bulk Assignment",
      "rawmincomp": null,
      "rawmaxcomp": null,
      "rawcentralcomp": null,
      "unittype": null,
      "lowerweightfraction": null,
      "upperweightfraction": null,
      "centralweightfraction": null,
      "weightfractiontype": "reported",
      "component": null
    },
    {
      "id": 1795654,
      "dtxsid": "DTXSID3022405",
      "docid": 1427044,
      "doctitle": "Laura Geller Beauty Real Deal Concealer (old formulation)",
      "docdate": "September 2013",
      "productname": "Laura Geller Beauty Real Deal Concealer (old formulation)",
      "gencat": "Personal care",
      "prodfam": "makeup and related",
      "prodtype": "foundation/concealer",
      "classificationmethod": "Bulk Assignment",
      "rawmincomp": null,
      "rawmaxcomp": null,
      "rawcentralcomp": "3.0",
      "unittype": "percent",
      "lowerweightfraction": null,
      "upperweightfraction": null,
      "centralweightfraction": null,
      "weightfractiontype": "reported",
      "component": null
    },
    {
      "id": 1895471,
      "dtxsid": "DTXSID3022405",
      "docid": 1431479,
      "doctitle": "NARS Firming Foundation Liquid, Benares (old formulation)",
      "docdate": "July 2013",
      "productname": "NARS Firming Foundation Liquid, Benares (old formulation)",
      "gencat": "Personal care",
      "prodfam": "makeup and related",
      "prodtype": "foundation/concealer",
      "classificationmethod": "Bulk Assignment",
      "rawmincomp": null,
      "rawmaxcomp": null,
      "rawcentralcomp": null,
      "unittype": null,
      "lowerweightfraction": null,
      "upperweightfraction": null,
      "centralweightfraction": null,
      "weightfractiontype": "reported",
      "component": null
    },
    {
      "id": 1895499,
      "dtxsid": "DTXSID3022405",
      "docid": 1431480,
      "doctitle": "NARS Firming Foundation Liquid, Cadiz (old formulation)",
      "docdate": "September 2013",
      "productname": "NARS Firming Foundation Liquid, Cadiz (old formulation)",
      "gencat": "Personal care",
      "prodfam": "makeup and related",
      "prodtype": "foundation/concealer",
      "classificationmethod": "Bulk Assignment",
      "rawmincomp": null,
      "rawmaxcomp": null,
      "rawcentralcomp": null,
      "unittype": null,
      "lowerweightfraction": null,
      "upperweightfraction": null,
      "centralweightfraction": null,
      "weightfractiontype": "reported",
      "component": null
    },
    {
      "id": 1895527,
      "dtxsid": "DTXSID3022405",
      "docid": 1431481,
      "doctitle": "NARS Firming Foundation Liquid, Gobi (old formulation)",
      "docdate": "July 2013",
      "productname": "NARS Firming Foundation Liquid, Gobi (old formulation)",
      "gencat": "Personal care",
      "prodfam": "makeup and related",
      "prodtype": "foundation/concealer",
      "classificationmethod": "Bulk Assignment",
      "rawmincomp": null,
      "rawmaxcomp": null,
      "rawcentralcomp": null,
      "unittype": null,
      "lowerweightfraction": null,
      "upperweightfraction": null,
      "centralweightfraction": null,
      "weightfractiontype": "reported",
      "component": null
    },
    {
      "id": 1895555,
      "dtxsid": "DTXSID3022405",
      "docid": 1431482,
      "doctitle": "NARS Firming Foundation Liquid, Khartoum (old formulation)",
      "docdate": "September 2013",
      "productname": "NARS Firming Foundation Liquid, Khartoum (old formulation)",
      "gencat": "Personal care",
      "prodfam": "makeup and related",
      "prodtype": "foundation/concealer",
      "classificationmethod": "Bulk Assignment",
      "rawmincomp": null,
      "rawmaxcomp": null,
      "rawcentralcomp": null,
      "unittype": null,
      "lowerweightfraction": null,
      "upperweightfraction": null,
      "centralweightfraction": null,
      "weightfractiontype": "reported",
      "component": null
    },
    {
      "id": 1895583,
      "dtxsid": "DTXSID3022405",
      "docid": 1431483,
      "doctitle": "NARS Firming Foundation Liquid, Macao (old formulation)",
      "docdate": "September 2013",
      "productname": "NARS Firming Foundation Liquid, Macao (old formulation)",
      "gencat": "Personal care",
      "prodfam": "makeup and related",
      "prodtype": "foundation/concealer",
      "classificationmethod": "Bulk Assignment",
      "rawmincomp": null,
      "rawmaxcomp": null,
      "rawcentralcomp": null,
      "unittype": null,
      "lowerweightfraction": null,
      "upperweightfraction": null,
      "centralweightfraction": null,
      "weightfractiontype": "reported",
      "component": null
    },
    {
      "id": 1895611,
      "dtxsid": "DTXSID3022405",
      "docid": 1431484,
      "doctitle": "NARS Firming Foundation Liquid, New Guinea (old formulation)",
      "docdate": "September 2013",
      "productname": "NARS Firming Foundation Liquid, New Guinea (old formulation)",
      "gencat": "Personal care",
      "prodfam": "makeup and related",
      "prodtype": "foundation/concealer",
      "classificationmethod": "Bulk Assignment",
      "rawmincomp": null,
      "rawmaxcomp": null,
      "rawcentralcomp": null,
      "unittype": null,
      "lowerweightfraction": null,
      "upperweightfraction": null,
      "centralweightfraction": null,
      "weightfractiontype": "reported",
      "component": null
    },
    {
      "id": 1895639,
      "dtxsid": "DTXSID3022405",
      "docid": 1431485,
      "doctitle": "NARS Firming Foundation Liquid, Tortuga (old formulation)",
      "docdate": "September 2013",
      "productname": "NARS Firming Foundation Liquid, Tortuga (old formulation)",
      "gencat": "Personal care",
      "prodfam": "makeup and related",
      "prodtype": "foundation/concealer",
      "classificationmethod": "Bulk Assignment",
      "rawmincomp": null,
      "rawmaxcomp": null,
      "rawcentralcomp": null,
      "unittype": null,
      "lowerweightfraction": null,
      "upperweightfraction": null,
      "centralweightfraction": null,
      "weightfractiontype": "reported",
      "component": null
    },
    {
      "id": 1895667,
      "dtxsid": "DTXSID3022405",
      "docid": 1431486,
      "doctitle": "NARS Firming Foundation Liquid, Trinidad (old formulation)",
      "docdate": "September 2013",
      "productname": "NARS Firming Foundation Liquid, Trinidad (old formulation)",
      "gencat": "Personal care",
      "prodfam": "makeup and related",
      "prodtype": "foundation/concealer",
      "classificationmethod": "Bulk Assignment",
      "rawmincomp": null,
      "rawmaxcomp": null,
      "rawcentralcomp": null,
      "unittype": null,
      "lowerweightfraction": null,
      "upperweightfraction": null,
      "centralweightfraction": null,
      "weightfractiontype": "reported",
      "component": null
    },
    {
      "id": 1914815,
      "dtxsid": "DTXSID3022405",
      "docid": 1432518,
      "doctitle": "Wet N Wild MegaShield Lip Color, Within These Adobe Walls, SPF 15 (2016 formulation)",
      "docdate": "July 2016",
      "productname": "Wet N Wild MegaShield Lip Color, Within These Adobe Walls, SPF 15 (2016 formulation)",
      "gencat": "Personal care",
      "prodfam": "makeup and related",
      "prodtype": "lip color",
      "classificationmethod": "Manual Batch",
      "rawmincomp": null,
      "rawmaxcomp": null,
      "rawcentralcomp": "2",
      "unittype": "percent",
      "lowerweightfraction": null,
      "upperweightfraction": null,
      "centralweightfraction": null,
      "weightfractiontype": "reported",
      "component": null
    },
    {
      "id": 1914964,
      "dtxsid": "DTXSID3022405",
      "docid": 1432525,
      "doctitle": "Black Opal True Color Creme Stick Foundation SPF 8, Beautiful Bronze (2016 formulation)",
      "docdate": "July 2016",
      "productname": "Black Opal True Color Creme Stick Foundation SPF 8, Beautiful Bronze (2016 formulation)",
      "gencat": "Personal care",
      "prodfam": "makeup and related",
      "prodtype": null,
      "classificationmethod": "Bulk Assignment",
      "rawmincomp": null,
      "rawmaxcomp": null,
      "rawcentralcomp": null,
      "unittype": null,
      "lowerweightfraction": null,
      "upperweightfraction": null,
      "centralweightfraction": null,
      "weightfractiontype": "reported",
      "component": null
    },
    {
      "id": 1914986,
      "dtxsid": "DTXSID3022405",
      "docid": 1432526,
      "doctitle": "Black Opal True Color Creme Stick Foundation SPF 8, Heavenly Honey (2016 formulation)",
      "docdate": "July 2016",
      "productname": "Black Opal True Color Creme Stick Foundation SPF 8, Heavenly Honey (2016 formulation)",
      "gencat": "Personal care",
      "prodfam": "makeup and related",
      "prodtype": null,
      "classificationmethod": "Bulk Assignment",
      "rawmincomp": null,
      "rawmaxcomp": null,
      "rawcentralcomp": null,
      "unittype": null,
      "lowerweightfraction": null,
      "upperweightfraction": null,
      "centralweightfraction": null,
      "weightfractiontype": "reported",
      "component": null
    },
    {
      "id": 2088777,
      "dtxsid": "DTXSID3022405",
      "docid": 1441012,
      "doctitle": "Out Of Africa Pomegranate Shea Butter Lip Balm (old formulation)",
      "docdate": "August 2013",
      "productname": "Out Of Africa Pomegranate Shea Butter Lip Balm (old formulation)",
      "gencat": "Personal care",
      "prodfam": "makeup and related",
      "prodtype": "lip balm",
      "classificationmethod": "Manual Batch",
      "rawmincomp": null,
      "rawmaxcomp": null,
      "rawcentralcomp": "3",
      "unittype": "percent",
      "lowerweightfraction": null,
      "upperweightfraction": null,
      "centralweightfraction": null,
      "weightfractiontype": "reported",
      "component": null
    },
    {
      "id": 64074,
      "dtxsid": "DTXSID3022405",
      "docid": 276921,
      "doctitle": "item_311214",
      "docdate": "21-Jul-2006",
      "productname": "Coppertone Sunscreen Sprays (Alcohol-Based",
      "gencat": "Personal care",
      "prodfam": "sunscreen",
      "prodtype": null,
      "classificationmethod": "Manual Batch",
      "rawmincomp": "0",
      "rawmaxcomp": "6",
      "rawcentralcomp": null,
      "unittype": "percent",
      "lowerweightfraction": 0.0,
      "upperweightfraction": 0.06,
      "centralweightfraction": null,
      "weightfractiontype": "reported",
      "component": null
    },
    {
      "id": 64170,
      "dtxsid": "DTXSID3022405",
      "docid": 276929,
      "doctitle": "item_254286",
      "docdate": "10/03/2007",
      "productname": "SPF4 Continuous Spray with Instant Bronzer",
      "gencat": "Personal care",
      "prodfam": "sunscreen",
      "prodtype": null,
      "classificationmethod": "Automatic",
      "rawmincomp": null,
      "rawmaxcomp": null,
      "rawcentralcomp": "2",
      "unittype": "percent",
      "lowerweightfraction": null,
      "upperweightfraction": null,
      "centralweightfraction": 0.02,
      "weightfractiontype": "reported",
      "component": null
    },
    {
      "id": 64250,
      "dtxsid": "DTXSID3022405",
      "docid": 276959,
      "doctitle": "walmart_msds_605069",
      "docdate": "02-Dec-2007",
      "productname": " Hawaiian Tropic Sun Junk - SPF 30 Spray",
      "gencat": "Personal care",
      "prodfam": null,
      "prodtype": null,
      "classificationmethod": "Automatic",
      "rawmincomp": null,
      "rawmaxcomp": null,
      "rawcentralcomp": "3",
      "unittype": "percent",
      "lowerweightfraction": null,
      "upperweightfraction": null,
      "centralweightfraction": 0.03,
      "weightfractiontype": "reported",
      "component": null
    },
    {
      "id": 64284,
      "dtxsid": "DTXSID3022405",
      "docid": 276963,
      "doctitle": "item_240654",
      "docdate": "11-Oct-2006",
      "productname": "Antonio Banderas Spirit For Men After Shave Balm",
      "gencat": "Personal care",
      "prodfam": null,
      "prodtype": null,
      "classificationmethod": "Automatic",
      "rawmincomp": "0.1",
      "rawmaxcomp": "1",
      "rawcentralcomp": null,
      "unittype": "percent",
      "lowerweightfraction": 0.001,
      "upperweightfraction": 0.01,
      "centralweightfraction": null,
      "weightfractiontype": "reported",
      "component": null
    },
    {
      "id": 64372,
      "dtxsid": "DTXSID3022405",
      "docid": 276992,
      "doctitle": "item_667304",
      "docdate": "10-22-2008",
      "productname": "AVEENO\u00ae POSITIVELY AGELESS/CONTINOUS PROTECTION SUNBLOCK SPRAYS",
      "gencat": "Personal care",
      "prodfam": "sunscreen",
      "prodtype": null,
      "classificationmethod": "Manual Batch",
      "rawmincomp": "1",
      "rawmaxcomp": "5",
      "rawcentralcomp": null,
      "unittype": "percent",
      "lowerweightfraction": 0.01,
      "upperweightfraction": 0.05,
      "centralweightfraction": null,
      "weightfractiontype": "reported",
      "component": null
    },
    {
      "id": 64657,
      "dtxsid": "DTXSID3022405",
      "docid": 277047,
      "doctitle": "walmart_msds_666949",
      "docdate": "16-Oct-2007",
      "productname": "Banana Boat Ultra Mist Sport Performance Dri-Blok Lotion Spray - SPF 30",
      "gencat": "Personal care",
      "prodfam": "sunscreen",
      "prodtype": null,
      "classificationmethod": "Manual",
      "rawmincomp": "3.0",
      "rawmaxcomp": "4.0",
      "rawcentralcomp": null,
      "unittype": "percent",
      "lowerweightfraction": 0.03,
      "upperweightfraction": 0.04,
      "centralweightfraction": null,
      "weightfractiontype": "reported",
      "component": null
    },
    {
      "id": 64669,
      "dtxsid": "DTXSID3022405",
      "docid": 277049,
      "doctitle": "walmart_msds_663007",
      "docdate": "24-Aug-2009",
      "productname": "BAIN DE SOLEIL Sunscreen Sprays (Alcohol-Based)",
      "gencat": "Personal care",
      "prodfam": "sunscreen",
      "prodtype": null,
      "classificationmethod": "Manual Batch",
      "rawmincomp": "0",
      "rawmaxcomp": "6",
      "rawcentralcomp": null,
      "unittype": "percent",
      "lowerweightfraction": 0.0,
      "upperweightfraction": 0.06,
      "centralweightfraction": null,
      "weightfractiontype": "reported",
      "component": null
    },
    {
      "id": 64676,
      "dtxsid": "DTXSID3022405",
      "docid": 277050,
      "doctitle": "item_667294",
      "docdate": "10-15-2008",
      "productname": "Aveeno Positively Ageless/Continous Protection Sunblock Sprays",
      "gencat": "Personal care",
      "prodfam": "sunscreen",
      "prodtype": null,
      "classificationmethod": "Manual Batch",
      "rawmincomp": "1",
      "rawmaxcomp": "5",
      "rawcentralcomp": null,
      "unittype": "percent",
      "lowerweightfraction": 0.01,
      "upperweightfraction": 0.05,
      "centralweightfraction": null,
      "weightfractiontype": "reported",
      "component": null
    },
    {
      "id": 83623,
      "dtxsid": "DTXSID3022405",
      "docid": 279539,
      "doctitle": "walmart_msds_353579",
      "docdate": "7th May, 2007",
      "productname": "Disney Body Lotion - Hannah Montana",
      "gencat": "Personal care",
      "prodfam": "general moisturizing",
      "prodtype": "hand/body lotion",
      "classificationmethod": "Manual",
      "rawmincomp": null,
      "rawmaxcomp": null,
      "rawcentralcomp": "0.1",
      "unittype": "percent",
      "lowerweightfraction": null,
      "upperweightfraction": null,
      "centralweightfraction": 0.001,
      "weightfractiontype": "reported",
      "component": null
    },
    {
      "id": 83737,
      "dtxsid": "DTXSID3022405",
      "docid": 279558,
      "doctitle": "item_195954",
      "docdate": "20-Jul-2006",
      "productname": "Coppertone Kids Colorblock Spray (Blue, Green) SPF 30",
      "gencat": "Personal care",
      "prodfam": "sunscreen",
      "prodtype": null,
      "classificationmethod": "Manual Batch",
      "rawmincomp": "0",
      "rawmaxcomp": "6",
      "rawcentralcomp": null,
      "unittype": "percent",
      "lowerweightfraction": 0.0,
      "upperweightfraction": 0.06,
      "centralweightfraction": null,
      "weightfractiontype": "reported",
      "component": null
    },
    {
      "id": 83738,
      "dtxsid": "DTXSID3022405",
      "docid": 279558,
      "doctitle": "item_195954",
      "docdate": "20-Jul-2006",
      "productname": "Coppertone Kids Glitter Lotion SPF30 ",
      "gencat": "Personal care",
      "prodfam": "sunscreen",
      "prodtype": null,
      "classificationmethod": "Manual Batch",
      "rawmincomp": "0",
      "rawmaxcomp": "6",
      "rawcentralcomp": null,
      "unittype": "percent",
      "lowerweightfraction": 0.0,
      "upperweightfraction": 0.06,
      "centralweightfraction": null,
      "weightfractiontype": "reported",
      "component": null
    },
    {
      "id": 83739,
      "dtxsid": "DTXSID3022405",
      "docid": 279558,
      "doctitle": "item_195954",
      "docdate": "20-Jul-2006",
      "productname": "Coppertone Kids Sport Lotion SPF 30",
      "gencat": "Personal care",
      "prodfam": "sunscreen",
      "prodtype": null,
      "classificationmethod": "Manual Batch",
      "rawmincomp": "0",
      "rawmaxcomp": "6",
      "rawcentralcomp": null,
      "unittype": "percent",
      "lowerweightfraction": 0.0,
      "upperweightfraction": 0.06,
      "centralweightfraction": null,
      "weightfractiontype": "reported",
      "component": null
    },
    {
      "id": 83740,
      "dtxsid": "DTXSID3022405",
      "docid": 279558,
      "doctitle": "item_195954",
      "docdate": "20-Jul-2006",
      "productname": "Coppertone Kids Sport Lotion Spray SPF 30",
      "gencat": "Personal care",
      "prodfam": "sunscreen",
      "prodtype": null,
      "classificationmethod": "Manual Batch",
      "rawmincomp": "0",
      "rawmaxcomp": "6",
      "rawcentralcomp": null,
      "unittype": "percent",
      "lowerweightfraction": 0.0,
      "upperweightfraction": 0.06,
      "centralweightfraction": null,
      "weightfractiontype": "reported",
      "component": null
    },
    {
      "id": 83741,
      "dtxsid": "DTXSID3022405",
      "docid": 279558,
      "doctitle": "item_195954",
      "docdate": "20-Jul-2006",
      "productname": "Coppertone Kids Spray SPF 45",
      "gencat": "Personal care",
      "prodfam": "sunscreen",
      "prodtype": null,
      "classificationmethod": "Manual Batch",
      "rawmincomp": "0",
      "rawmaxcomp": "6",
      "rawcentralcomp": null,
      "unittype": "percent",
      "lowerweightfraction": 0.0,
      "upperweightfraction": 0.06,
      "centralweightfraction": null,
      "weightfractiontype": "reported",
      "component": null
    },
    {
      "id": 83742,
      "dtxsid": "DTXSID3022405",
      "docid": 279558,
      "doctitle": "item_195954",
      "docdate": "20-Jul-2006",
      "productname": "Coppertone Kids Spray and Play SPF-30",
      "gencat": "Personal care",
      "prodfam": "sunscreen",
      "prodtype": null,
      "classificationmethod": "Manual Batch",
      "rawmincomp": "0",
      "rawmaxcomp": "6",
      "rawcentralcomp": null,
      "unittype": "percent",
      "lowerweightfraction": 0.0,
      "upperweightfraction": 0.06,
      "centralweightfraction": null,
      "weightfractiontype": "reported",
      "component": null
    },
    {
      "id": 83743,
      "dtxsid": "DTXSID3022405",
      "docid": 279558,
      "doctitle": "item_195954",
      "docdate": "20-Jul-2006",
      "productname": "Coppertone Kids Spray 'n Splash Spray Lotion SPF 30",
      "gencat": "Personal care",
      "prodfam": "sunscreen",
      "prodtype": null,
      "classificationmethod": "Manual Batch",
      "rawmincomp": "0",
      "rawmaxcomp": "6",
      "rawcentralcomp": null,
      "unittype": "percent",
      "lowerweightfraction": 0.0,
      "upperweightfraction": 0.06,
      "centralweightfraction": null,
      "weightfractiontype": "reported",
      "component": null
    },
    {
      "id": 83744,
      "dtxsid": "DTXSID3022405",
      "docid": 279558,
      "doctitle": "item_195954",
      "docdate": "20-Jul-2006",
      "productname": "Coppertone Kids Trigger Spray Lotion SPF 30",
      "gencat": "Personal care",
      "prodfam": "sunscreen",
      "prodtype": null,
      "classificationmethod": "Manual Batch",
      "rawmincomp": "0",
      "rawmaxcomp": "6",
      "rawcentralcomp": null,
      "unittype": "percent",
      "lowerweightfraction": 0.0,
      "upperweightfraction": 0.06,
      "centralweightfraction": null,
      "weightfractiontype": "reported",
      "component": null
    },
    {
      "id": 83745,
      "dtxsid": "DTXSID3022405",
      "docid": 279558,
      "doctitle": "item_195954",
      "docdate": "20-Jul-2006",
      "productname": "Coppertone Oil Free Lotion SPF 8-45",
      "gencat": "Personal care",
      "prodfam": "sunscreen",
      "prodtype": null,
      "classificationmethod": "Manual Batch",
      "rawmincomp": "0",
      "rawmaxcomp": "6",
      "rawcentralcomp": null,
      "unittype": "percent",
      "lowerweightfraction": 0.0,
      "upperweightfraction": 0.06,
      "centralweightfraction": null,
      "weightfractiontype": "reported",
      "component": null
    },
    {
      "id": 83746,
      "dtxsid": "DTXSID3022405",
      "docid": 279558,
      "doctitle": "item_195954",
      "docdate": "20-Jul-2006",
      "productname": "Coppertone Oil Free Faces SPF-30",
      "gencat": "Personal care",
      "prodfam": "sunscreen",
      "prodtype": null,
      "classificationmethod": "Manual Batch",
      "rawmincomp": "0",
      "rawmaxcomp": "6",
      "rawcentralcomp": null,
      "unittype": "percent",
      "lowerweightfraction": 0.0,
      "upperweightfraction": 0.06,
      "centralweightfraction": null,
      "weightfractiontype": "reported",
      "component": null
    },
    {
      "id": 83747,
      "dtxsid": "DTXSID3022405",
      "docid": 279558,
      "doctitle": "item_195954",
      "docdate": "20-Jul-2006",
      "productname": "Coppertone Sport Lotion SPF 8-50",
      "gencat": "Personal care",
      "prodfam": "sunscreen",
      "prodtype": null,
      "classificationmethod": "Manual Batch",
      "rawmincomp": "0",
      "rawmaxcomp": "6",
      "rawcentralcomp": null,
      "unittype": "percent",
      "lowerweightfraction": 0.0,
      "upperweightfraction": 0.06,
      "centralweightfraction": null,
      "weightfractiontype": "reported",
      "component": null
    },
    {
      "id": 83748,
      "dtxsid": "DTXSID3022405",
      "docid": 279558,
      "doctitle": "item_195954",
      "docdate": "20-Jul-2006",
      "productname": "Coppertone Sport Trigger Lotion Spray SPF 30",
      "gencat": "Personal care",
      "prodfam": "sunscreen",
      "prodtype": null,
      "classificationmethod": "Manual Batch",
      "rawmincomp": "0",
      "rawmaxcomp": "6",
      "rawcentralcomp": null,
      "unittype": "percent",
      "lowerweightfraction": 0.0,
      "upperweightfraction": 0.06,
      "centralweightfraction": null,
      "weightfractiontype": "reported",
      "component": null
    },
    {
      "id": 83749,
      "dtxsid": "DTXSID3022405",
      "docid": 279558,
      "doctitle": "item_195954",
      "docdate": "20-Jul-2006",
      "productname": "Coppertone Waterproof Sunscreen Lotion SPF 4 -8",
      "gencat": "Personal care",
      "prodfam": "sunscreen",
      "prodtype": null,
      "classificationmethod": "Manual Batch",
      "rawmincomp": "0",
      "rawmaxcomp": "6",
      "rawcentralcomp": null,
      "unittype": "percent",
      "lowerweightfraction": 0.0,
      "upperweightfraction": 0.06,
      "centralweightfraction": null,
      "weightfractiontype": "reported",
      "component": null
    },
    {
      "id": 83750,
      "dtxsid": "DTXSID3022405",
      "docid": 279558,
      "doctitle": "item_195954",
      "docdate": "20-Jul-2006",
      "productname": "Coppertone Waterbabies Spray Lotion SPF 30-45",
      "gencat": "Personal care",
      "prodfam": "sunscreen",
      "prodtype": null,
      "classificationmethod": "Manual Batch",
      "rawmincomp": "0",
      "rawmaxcomp": "6",
      "rawcentralcomp": null,
      "unittype": "percent",
      "lowerweightfraction": 0.0,
      "upperweightfraction": 0.06,
      "centralweightfraction": null,
      "weightfractiontype": "reported",
      "component": null
    },
    {
      "id": 83916,
      "dtxsid": "DTXSID3022405",
      "docid": 279565,
      "doctitle": "item_202715",
      "docdate": "21-Jul-2006",
      "productname": "Coppertone Kids and Waterproof Lotion SPF 50",
      "gencat": "Personal care",
      "prodfam": "sunscreen",
      "prodtype": null,
      "classificationmethod": "Manual Batch",
      "rawmincomp": "0",
      "rawmaxcomp": "6",
      "rawcentralcomp": null,
      "unittype": "percent",
      "lowerweightfraction": 0.0,
      "upperweightfraction": 0.06,
      "centralweightfraction": null,
      "weightfractiontype": "reported",
      "component": null
    },
    {
      "id": 83917,
      "dtxsid": "DTXSID3022405",
      "docid": 279565,
      "doctitle": "item_202715",
      "docdate": "21-Jul-2006",
      "productname": "Coppertone Kids Colorblock Lotion (Blue, Purple) SPF 30-40",
      "gencat": "Personal care",
      "prodfam": "sunscreen",
      "prodtype": null,
      "classificationmethod": "Manual Batch",
      "rawmincomp": "0",
      "rawmaxcomp": "6",
      "rawcentralcomp": null,
      "unittype": "percent",
      "lowerweightfraction": 0.0,
      "upperweightfraction": 0.06,
      "centralweightfraction": null,
      "weightfractiontype": "reported",
      "component": null
    },
    {
      "id": 83918,
      "dtxsid": "DTXSID3022405",
      "docid": 279565,
      "doctitle": "item_202715",
      "docdate": "21-Jul-2006",
      "productname": "Coppertone Kids Lotion SPF 30-40",
      "gencat": "Personal care",
      "prodfam": "sunscreen",
      "prodtype": null,
      "classificationmethod": "Manual Batch",
      "rawmincomp": "0",
      "rawmaxcomp": "6",
      "rawcentralcomp": null,
      "unittype": "percent",
      "lowerweightfraction": 0.0,
      "upperweightfraction": 0.06,
      "centralweightfraction": null,
      "weightfractiontype": "reported",
      "component": null
    },
    {
      "id": 83919,
      "dtxsid": "DTXSID3022405",
      "docid": 279565,
      "doctitle": "item_202715",
      "docdate": "21-Jul-2006",
      "productname": "Coppertone Kids Lotion SPF 30 with Parsol-1789",
      "gencat": "Personal care",
      "prodfam": "sunscreen",
      "prodtype": null,
      "classificationmethod": "Manual Batch",
      "rawmincomp": "0",
      "rawmaxcomp": "6",
      "rawcentralcomp": null,
      "unittype": "percent",
      "lowerweightfraction": 0.0,
      "upperweightfraction": 0.06,
      "centralweightfraction": null,
      "weightfractiontype": "reported",
      "component": null
    },
    {
      "id": 83920,
      "dtxsid": "DTXSID3022405",
      "docid": 279565,
      "doctitle": "item_202715",
      "docdate": "21-Jul-2006",
      "productname": "Coppertone Kids Sunblock Lotion SPF 45",
      "gencat": "Personal care",
      "prodfam": "sunscreen",
      "prodtype": null,
      "classificationmethod": "Manual Batch",
      "rawmincomp": "0",
      "rawmaxcomp": "6",
      "rawcentralcomp": null,
      "unittype": "percent",
      "lowerweightfraction": 0.0,
      "upperweightfraction": 0.06,
      "centralweightfraction": null,
      "weightfractiontype": "reported",
      "component": null
    },
    {
      "id": 83921,
      "dtxsid": "DTXSID3022405",
      "docid": 279565,
      "doctitle": "item_202715",
      "docdate": "21-Jul-2006",
      "productname": "Coppertone Kids UVA Guard Lotion SPF 30",
      "gencat": "Personal care",
      "prodfam": "sunscreen",
      "prodtype": null,
      "classificationmethod": "Manual Batch",
      "rawmincomp": "0",
      "rawmaxcomp": "6",
      "rawcentralcomp": null,
      "unittype": "percent",
      "lowerweightfraction": 0.0,
      "upperweightfraction": 0.06,
      "centralweightfraction": null,
      "weightfractiontype": "reported",
      "component": null
    },
    {
      "id": 83922,
      "dtxsid": "DTXSID3022405",
      "docid": 279565,
      "doctitle": "item_202715",
      "docdate": "21-Jul-2006",
      "productname": "Coppertone Lotion Spray (Waterproof) SPF 30",
      "gencat": "Personal care",
      "prodfam": "sunscreen",
      "prodtype": null,
      "classificationmethod": "Manual Batch",
      "rawmincomp": "0",
      "rawmaxcomp": "6",
      "rawcentralcomp": null,
      "unittype": "percent",
      "lowerweightfraction": 0.0,
      "upperweightfraction": 0.06,
      "centralweightfraction": null,
      "weightfractiontype": "reported",
      "component": null
    },
    {
      "id": 83923,
      "dtxsid": "DTXSID3022405",
      "docid": 279565,
      "doctitle": "item_202715",
      "docdate": "21-Jul-2006",
      "productname": "Coppertone Shade UVA Guard Lotion SPF 30-45",
      "gencat": "Personal care",
      "prodfam": "sunscreen",
      "prodtype": null,
      "classificationmethod": "Manual Batch",
      "rawmincomp": "0",
      "rawmaxcomp": "6",
      "rawcentralcomp": null,
      "unittype": "percent",
      "lowerweightfraction": 0.0,
      "upperweightfraction": 0.06,
      "centralweightfraction": null,
      "weightfractiontype": "reported",
      "component": null
    },
    {
      "id": 83924,
      "dtxsid": "DTXSID3022405",
      "docid": 279565,
      "doctitle": "item_202715",
      "docdate": "21-Jul-2006",
      "productname": "Coppertone Shade Waterproof Lotion SPF 45",
      "gencat": "Personal care",
      "prodfam": "sunscreen",
      "prodtype": null,
      "classificationmethod": "Manual Batch",
      "rawmincomp": "0",
      "rawmaxcomp": "6",
      "rawcentralcomp": null,
      "unittype": "percent",
      "lowerweightfraction": 0.0,
      "upperweightfraction": 0.06,
      "centralweightfraction": null,
      "weightfractiontype": "reported",
      "component": null
    },
    {
      "id": 83925,
      "dtxsid": "DTXSID3022405",
      "docid": 279565,
      "doctitle": "item_202715",
      "docdate": "21-Jul-2006",
      "productname": "Coppertone Waterbabies Broad Spectrum UVA/UVB Sunblock Lotion SPF 45",
      "gencat": "Personal care",
      "prodfam": "sunscreen",
      "prodtype": null,
      "classificationmethod": "Manual Batch",
      "rawmincomp": "0",
      "rawmaxcomp": "6",
      "rawcentralcomp": null,
      "unittype": "percent",
      "lowerweightfraction": 0.0,
      "upperweightfraction": 0.06,
      "centralweightfraction": null,
      "weightfractiontype": "reported",
      "component": null
    },
    {
      "id": 83926,
      "dtxsid": "DTXSID3022405",
      "docid": 279565,
      "doctitle": "item_202715",
      "docdate": "21-Jul-2006",
      "productname": "Coppertone Waterbabies Lotion SPF 30-50",
      "gencat": "Personal care",
      "prodfam": "sunscreen",
      "prodtype": null,
      "classificationmethod": "Manual Batch",
      "rawmincomp": "0",
      "rawmaxcomp": "6",
      "rawcentralcomp": null,
      "unittype": "percent",
      "lowerweightfraction": 0.0,
      "upperweightfraction": 0.06,
      "centralweightfraction": null,
      "weightfractiontype": "reported",
      "component": null
    },
    {
      "id": 83927,
      "dtxsid": "DTXSID3022405",
      "docid": 279565,
      "doctitle": "item_202715",
      "docdate": "21-Jul-2006",
      "productname": "Coppertone Waterbabies Spray Lotion SPF 50",
      "gencat": "Personal care",
      "prodfam": "sunscreen",
      "prodtype": null,
      "classificationmethod": "Manual Batch",
      "rawmincomp": "0",
      "rawmaxcomp": "6",
      "rawcentralcomp": null,
      "unittype": "percent",
      "lowerweightfraction": 0.0,
      "upperweightfraction": 0.06,
      "centralweightfraction": null,
      "weightfractiontype": "reported",
      "component": null
    },
    {
      "id": 83928,
      "dtxsid": "DTXSID3022405",
      "docid": 279565,
      "doctitle": "item_202715",
      "docdate": "21-Jul-2006",
      "productname": "Coppertone Waterproof (All Day) Lotion SPF 4-45",
      "gencat": "Personal care",
      "prodfam": "sunscreen",
      "prodtype": null,
      "classificationmethod": "Manual Batch",
      "rawmincomp": "0",
      "rawmaxcomp": "6",
      "rawcentralcomp": null,
      "unittype": "percent",
      "lowerweightfraction": 0.0,
      "upperweightfraction": 0.06,
      "centralweightfraction": null,
      "weightfractiontype": "reported",
      "component": null
    },
    {
      "id": 84134,
      "dtxsid": "DTXSID3022405",
      "docid": 279583,
      "doctitle": "walmart_msds_663202",
      "docdate": "07-Aug-2007",
      "productname": "Banana Boat Ultramist Ultra Defense/Sport Performance - SPF 85",
      "gencat": "Personal care",
      "prodfam": "sunscreen",
      "prodtype": null,
      "classificationmethod": "Manual",
      "rawmincomp": "5.0",
      "rawmaxcomp": "6.0",
      "rawcentralcomp": null,
      "unittype": "percent",
      "lowerweightfraction": 0.05,
      "upperweightfraction": 0.06,
      "centralweightfraction": null,
      "weightfractiontype": "reported",
      "component": null
    },
    {
      "id": 84183,
      "dtxsid": "DTXSID3022405",
      "docid": 279588,
      "doctitle": "item_178530",
      "docdate": "20-Jul-2006",
      "productname": "Coppertone Lotions (Low/No Oil)",
      "gencat": "Personal care",
      "prodfam": "sunscreen",
      "prodtype": null,
      "classificationmethod": "Manual",
      "rawmincomp": "0",
      "rawmaxcomp": "6",
      "rawcentralcomp": null,
      "unittype": "percent",
      "lowerweightfraction": 0.0,
      "upperweightfraction": 0.06,
      "centralweightfraction": null,
      "weightfractiontype": "reported",
      "component": null
    },
    {
      "id": 84226,
      "dtxsid": "DTXSID3022405",
      "docid": 279601,
      "doctitle": "item_246245",
      "docdate": "6/6/07",
      "productname": "The Healing Garden Green Tea Enlightening Body Mist",
      "gencat": null,
      "prodfam": null,
      "prodtype": null,
      "classificationmethod": null,
      "rawmincomp": null,
      "rawmaxcomp": null,
      "rawcentralcomp": null,
      "unittype": null,
      "lowerweightfraction": null,
      "upperweightfraction": null,
      "centralweightfraction": null,
      "weightfractiontype": "reported",
      "component": null
    },
    {
      "id": 84339,
      "dtxsid": "DTXSID3022405",
      "docid": 279621,
      "doctitle": "item_242904",
      "docdate": "may 2007",
      "productname": "Gillette Complete Skincare Facial Moisturizer",
      "gencat": "Personal care",
      "prodfam": "facial cleansing and moisturizing",
      "prodtype": "face cream/moisturizer",
      "classificationmethod": "Manual Batch",
      "rawmincomp": null,
      "rawmaxcomp": null,
      "rawcentralcomp": null,
      "unittype": null,
      "lowerweightfraction": null,
      "upperweightfraction": null,
      "centralweightfraction": null,
      "weightfractiontype": "reported",
      "component": null
    },
    {
      "id": 84783,
      "dtxsid": "DTXSID3022405",
      "docid": 279702,
      "doctitle": "walmart_msds_307116",
      "docdate": "6/4/07",
      "productname": "Calgon Mmmmm! Vanilla Swirl Body Mist",
      "gencat": null,
      "prodfam": null,
      "prodtype": null,
      "classificationmethod": null,
      "rawmincomp": null,
      "rawmaxcomp": null,
      "rawcentralcomp": null,
      "unittype": null,
      "lowerweightfraction": null,
      "upperweightfraction": null,
      "centralweightfraction": null,
      "weightfractiontype": "reported",
      "component": null
    },
    {
      "id": 84873,
      "dtxsid": "DTXSID3022405",
      "docid": 279713,
      "doctitle": "item_644618",
      "docdate": "07-Aug-2007",
      "productname": "Banana Boat Ultramist Ultra Defense/Sport Performance - SPF 85",
      "gencat": "Personal care",
      "prodfam": "sunscreen",
      "prodtype": null,
      "classificationmethod": "Manual",
      "rawmincomp": "5",
      "rawmaxcomp": "6",
      "rawcentralcomp": null,
      "unittype": "percent",
      "lowerweightfraction": 0.05,
      "upperweightfraction": 0.06,
      "centralweightfraction": null,
      "weightfractiontype": "reported",
      "component": null
    },
    {
      "id": 85092,
      "dtxsid": "DTXSID3022405",
      "docid": 279767,
      "doctitle": "item_222310",
      "docdate": "06-Nov-2006",
      "productname": "BlockUp Kids SPF30 Plus Continuous Spray",
      "gencat": "Personal care",
      "prodfam": "sunscreen",
      "prodtype": null,
      "classificationmethod": "Manual",
      "rawmincomp": "5",
      "rawmaxcomp": "10",
      "rawcentralcomp": null,
      "unittype": "percent",
      "lowerweightfraction": 0.05,
      "upperweightfraction": 0.1,
      "centralweightfraction": null,
      "weightfractiontype": "reported",
      "component": null
    },
    {
      "id": 85243,
      "dtxsid": "DTXSID3022405",
      "docid": 279808,
      "doctitle": "walmart_msds_354173",
      "docdate": "21-Jul-2006",
      "productname": "Coppertone Sunscreen Sprays (Alcohol-Based)",
      "gencat": "Personal care",
      "prodfam": "sunscreen",
      "prodtype": null,
      "classificationmethod": "Manual",
      "rawmincomp": "0",
      "rawmaxcomp": "6",
      "rawcentralcomp": null,
      "unittype": "percent",
      "lowerweightfraction": 0.0,
      "upperweightfraction": 0.06,
      "centralweightfraction": null,
      "weightfractiontype": "reported",
      "component": null
    },
    {
      "id": 85329,
      "dtxsid": "DTXSID3022405",
      "docid": 279829,
      "doctitle": "walmart_msds_223293",
      "docdate": "11/13/2006",
      "productname": "SPF30 Plus Sunscreen Continuous Spray",
      "gencat": "Personal care",
      "prodfam": "sunscreen",
      "prodtype": null,
      "classificationmethod": "Manual",
      "rawmincomp": null,
      "rawmaxcomp": null,
      "rawcentralcomp": "4",
      "unittype": "percent",
      "lowerweightfraction": null,
      "upperweightfraction": null,
      "centralweightfraction": 0.04,
      "weightfractiontype": "reported",
      "component": null
    },
    {
      "id": 85554,
      "dtxsid": "DTXSID3022405",
      "docid": 279864,
      "doctitle": "walmart_msds_650348",
      "docdate": "09-11-2008",
      "productname": "NEUTROGENA ULTIMATE SPORT SPRAY PRODUCTS",
      "gencat": "Personal care",
      "prodfam": "sunscreen",
      "prodtype": null,
      "classificationmethod": "Manual",
      "rawmincomp": null,
      "rawmaxcomp": null,
      "rawcentralcomp": "5-10",
      "unittype": "percent",
      "lowerweightfraction": 0.05,
      "upperweightfraction": 0.1,
      "centralweightfraction": null,
      "weightfractiontype": "reported",
      "component": null
    },
    {
      "id": 85651,
      "dtxsid": "DTXSID3022405",
      "docid": 279881,
      "doctitle": "item_154271",
      "docdate": "22-Aug-2005",
      "productname": "Coppertone Sunscreen Sprays (Alcohol-Based)",
      "gencat": "Personal care",
      "prodfam": "sunscreen",
      "prodtype": null,
      "classificationmethod": "Manual",
      "rawmincomp": "0",
      "rawmaxcomp": "6",
      "rawcentralcomp": null,
      "unittype": "percent",
      "lowerweightfraction": 0.0,
      "upperweightfraction": 0.06,
      "centralweightfraction": null,
      "weightfractiontype": "reported",
      "component": null
    },
    {
      "id": 85756,
      "dtxsid": "DTXSID3022405",
      "docid": 279891,
      "doctitle": "walmart_msds_349980",
      "docdate": "11/20/2007",
      "productname": "Surf N' Sport SPF50 Continuous Spray",
      "gencat": null,
      "prodfam": null,
      "prodtype": null,
      "classificationmethod": null,
      "rawmincomp": null,
      "rawmaxcomp": null,
      "rawcentralcomp": "4",
      "unittype": "percent",
      "lowerweightfraction": null,
      "upperweightfraction": null,
      "centralweightfraction": 0.04,
      "weightfractiontype": "reported",
      "component": null
    },
    {
      "id": 85850,
      "dtxsid": "DTXSID3022405",
      "docid": 279901,
      "doctitle": "item_313464",
      "docdate": "05-Nov-2007",
      "productname": "Go Ready Sun Screen SPF 30 Spray",
      "gencat": "Personal care",
      "prodfam": "sunscreen",
      "prodtype": null,
      "classificationmethod": "Manual",
      "rawmincomp": null,
      "rawmaxcomp": null,
      "rawcentralcomp": "5.0",
      "unittype": "percent",
      "lowerweightfraction": null,
      "upperweightfraction": null,
      "centralweightfraction": 0.05,
      "weightfractiontype": "reported",
      "component": null
    },
    {
      "id": 85903,
      "dtxsid": "DTXSID3022405",
      "docid": 279913,
      "doctitle": "item_636818",
      "docdate": "09-Sep-2008",
      "productname": "Kids SPF50 Continuous Spray",
      "gencat": "Personal care",
      "prodfam": "sunscreen",
      "prodtype": null,
      "classificationmethod": "Manual",
      "rawmincomp": "5",
      "rawmaxcomp": "10",
      "rawcentralcomp": null,
      "unittype": "percent",
      "lowerweightfraction": 0.05,
      "upperweightfraction": 0.1,
      "centralweightfraction": null,
      "weightfractiontype": "reported",
      "component": null
    },
    {
      "id": 85913,
      "dtxsid": "DTXSID3022405",
      "docid": 279917,
      "doctitle": "walmart_msds_649518",
      "docdate": "16-Jan-2009",
      "productname": "Hawaiian Tropic Continuous Spray Dry Oil - SPF 6",
      "gencat": null,
      "prodfam": null,
      "prodtype": null,
      "classificationmethod": null,
      "rawmincomp": "1.35",
      "rawmaxcomp": "1.65",
      "rawcentralcomp": null,
      "unittype": "percent",
      "lowerweightfraction": 0.0135,
      "upperweightfraction": 0.0165,
      "centralweightfraction": null,
      "weightfractiontype": "reported",
      "component": null
    },
    {
      "id": 690918,
      "dtxsid": "DTXSID3022405",
      "docid": 1247208,
      "doctitle": "CYASORB UV-9 LIGHT ABSORBER",
      "docdate": "07/04/1992",
      "productname": "cyasorb uv-9 light absorber",
      "gencat": null,
      "prodfam": null,
      "prodtype": null,
      "classificationmethod": null,
      "rawmincomp": null,
      "rawmaxcomp": null,
      "rawcentralcomp": null,
      "unittype": null,
      "lowerweightfraction": null,
      "upperweightfraction": null,
      "centralweightfraction": null,
      "weightfractiontype": "reported",
      "component": null
    },
    {
      "id": 1258173,
      "dtxsid": "DTXSID3022405",
      "docid": 1370820,
      "doctitle": "Olay Regenerist UV Defense Regenerating Lotion SPF 50",
      "docdate": null,
      "productname": "Olay Regenerist UV Defense Regenerating Lotion SPF 50",
      "gencat": "Personal care",
      "prodfam": "facial cleansing and moisturizing",
      "prodtype": "face cream/moisturizer",
      "classificationmethod": "Manual Batch",
      "rawmincomp": null,
      "rawmaxcomp": null,
      "rawcentralcomp": "5-10",
      "unittype": "percent",
      "lowerweightfraction": 0.05,
      "upperweightfraction": 0.1,
      "centralweightfraction": null,
      "weightfractiontype": "reported",
      "component": null
    },
    {
      "id": 1356882,
      "dtxsid": "DTXSID3022405",
      "docid": 1404769,
      "doctitle": "DermaNew Microdermabrasion Polishing Body Wash, Normal (old formulation)",
      "docdate": "July 2013",
      "productname": "DermaNew Microdermabrasion Polishing Body Wash, Normal (old formulation)",
      "gencat": "Personal care",
      "prodfam": null,
      "prodtype": null,
      "classificationmethod": "Automatic",
      "rawmincomp": null,
      "rawmaxcomp": null,
      "rawcentralcomp": null,
      "unittype": null,
      "lowerweightfraction": null,
      "upperweightfraction": null,
      "centralweightfraction": null,
      "weightfractiontype": "reported",
      "component": null
    },
    {
      "id": 1357054,
      "dtxsid": "DTXSID3022405",
      "docid": 1404775,
      "doctitle": "Jovan Musk For Women Cologne Concentrate Spray (old formulation)",
      "docdate": "July 2013",
      "productname": "Jovan Musk For Women Cologne Concentrate Spray (old formulation)",
      "gencat": "Personal care",
      "prodfam": "body hygiene",
      "prodtype": "body wash",
      "classificationmethod": "Bulk Assignment",
      "rawmincomp": null,
      "rawmaxcomp": null,
      "rawcentralcomp": null,
      "unittype": null,
      "lowerweightfraction": null,
      "upperweightfraction": null,
      "centralweightfraction": null,
      "weightfractiontype": "reported",
      "component": null
    },
    {
      "id": 1379907,
      "dtxsid": "DTXSID3022405",
      "docid": 1406135,
      "doctitle": "Hempz Original Sugar Body Scrub (old formulation)",
      "docdate": "September 2013",
      "productname": "Hempz Original Sugar Body Scrub (old formulation)",
      "gencat": "Personal care",
      "prodfam": "body hygiene",
      "prodtype": "body scrub",
      "classificationmethod": "Manual Batch",
      "rawmincomp": null,
      "rawmaxcomp": null,
      "rawcentralcomp": null,
      "unittype": null,
      "lowerweightfraction": null,
      "upperweightfraction": null,
      "centralweightfraction": null,
      "weightfractiontype": "reported",
      "component": null
    },
    {
      "id": 1379929,
      "dtxsid": "DTXSID3022405",
      "docid": 1406136,
      "doctitle": "Hempz Pomegranate Sugar Body Scrub (old formulation)",
      "docdate": "September 2013",
      "productname": "Hempz Pomegranate Sugar Body Scrub (old formulation)",
      "gencat": "Personal care",
      "prodfam": "body hygiene",
      "prodtype": "body scrub",
      "classificationmethod": "Manual Batch",
      "rawmincomp": null,
      "rawmaxcomp": null,
      "rawcentralcomp": null,
      "unittype": null,
      "lowerweightfraction": null,
      "upperweightfraction": null,
      "centralweightfraction": null,
      "weightfractiontype": "reported",
      "component": null
    },
    {
      "id": 1379951,
      "dtxsid": "DTXSID3022405",
      "docid": 1406137,
      "doctitle": "Hempz Vanilla Plum Sugar Body Scrub (old formulation)",
      "docdate": "September 2013",
      "productname": "Hempz Vanilla Plum Sugar Body Scrub (old formulation)",
      "gencat": "Personal care",
      "prodfam": "body hygiene",
      "prodtype": "body scrub",
      "classificationmethod": "Manual Batch",
      "rawmincomp": null,
      "rawmaxcomp": null,
      "rawcentralcomp": null,
      "unittype": null,
      "lowerweightfraction": null,
      "upperweightfraction": null,
      "centralweightfraction": null,
      "weightfractiontype": "reported",
      "component": null
    },
    {
      "id": 1389355,
      "dtxsid": "DTXSID3022405",
      "docid": 1406603,
      "doctitle": "Kiehl's Since 1851 Facial Fuel Energizing Face Wash",
      "docdate": "July 2019",
      "productname": "Kiehl's Since 1851 Facial Fuel Energizing Face Wash",
      "gencat": "Personal care",
      "prodfam": "facial cleansing and moisturizing",
      "prodtype": "face wash",
      "classificationmethod": "Bulk Assignment",
      "rawmincomp": null,
      "rawmaxcomp": null,
      "rawcentralcomp": null,
      "unittype": null,
      "lowerweightfraction": null,
      "upperweightfraction": null,
      "centralweightfraction": null,
      "weightfractiontype": "reported",
      "component": null
    },
    {
      "id": 1502005,
      "dtxsid": "DTXSID3022405",
      "docid": 1412424,
      "doctitle": "CVS Accelerated Wrinkle Repair Moisturizer Day, SPF 30 (old formulation)",
      "docdate": "August 2013",
      "productname": "CVS Accelerated Wrinkle Repair Moisturizer Day, SPF 30 (old formulation)",
      "gencat": "Personal care",
      "prodfam": null,
      "prodtype": null,
      "classificationmethod": "Automatic",
      "rawmincomp": null,
      "rawmaxcomp": null,
      "rawcentralcomp": "4",
      "unittype": "percent",
      "lowerweightfraction": null,
      "upperweightfraction": null,
      "centralweightfraction": null,
      "weightfractiontype": "reported",
      "component": null
    },
    {
      "id": 1626407,
      "dtxsid": "DTXSID3022405",
      "docid": 1418365,
      "doctitle": "Kiehl's Since 1851 Creme de Corps",
      "docdate": "July 2019",
      "productname": "Kiehl's Since 1851 Creme de Corps",
      "gencat": "Personal care",
      "prodfam": "general moisturizing",
      "prodtype": "hand/body lotion",
      "classificationmethod": "Bulk Assignment",
      "rawmincomp": null,
      "rawmaxcomp": null,
      "rawcentralcomp": null,
      "unittype": null,
      "lowerweightfraction": null,
      "upperweightfraction": null,
      "centralweightfraction": null,
      "weightfractiontype": "reported",
      "component": null
    },
    {
      "id": 1626876,
      "dtxsid": "DTXSID3022405",
      "docid": 1418385,
      "doctitle": "SeneDerm DayTime Moisturizer, Dry",
      "docdate": "October 2017",
      "productname": "SeneDerm DayTime Moisturizer, Dry",
      "gencat": "Personal care",
      "prodfam": "general moisturizing",
      "prodtype": "hand/body lotion",
      "classificationmethod": "Bulk Assignment",
      "rawmincomp": null,
      "rawmaxcomp": null,
      "rawcentralcomp": null,
      "unittype": null,
      "lowerweightfraction": null,
      "upperweightfraction": null,
      "centralweightfraction": null,
      "weightfractiontype": "reported",
      "component": null
    },
    {
      "id": 1627529,
      "dtxsid": "DTXSID3022405",
      "docid": 1418404,
      "doctitle": "SeneDerm DayTime Moisturizer, Oily to Acne",
      "docdate": "October 2017",
      "productname": "SeneDerm DayTime Moisturizer, Oily to Acne",
      "gencat": "Personal care",
      "prodfam": "general moisturizing",
      "prodtype": "hand/body lotion",
      "classificationmethod": "Bulk Assignment",
      "rawmincomp": null,
      "rawmaxcomp": null,
      "rawcentralcomp": null,
      "unittype": null,
      "lowerweightfraction": null,
      "upperweightfraction": null,
      "centralweightfraction": null,
      "weightfractiontype": "reported",
      "component": null
    },
    {
      "id": 1627643,
      "dtxsid": "DTXSID3022405",
      "docid": 1418408,
      "doctitle": "SeneDerm DayTime Moisturizer, Normal to Dry",
      "docdate": "October 2017",
      "productname": "SeneDerm DayTime Moisturizer, Normal to Dry",
      "gencat": "Personal care",
      "prodfam": "general moisturizing",
      "prodtype": "hand/body lotion",
      "classificationmethod": "Bulk Assignment",
      "rawmincomp": null,
      "rawmaxcomp": null,
      "rawcentralcomp": null,
      "unittype": null,
      "lowerweightfraction": null,
      "upperweightfraction": null,
      "centralweightfraction": null,
      "weightfractiontype": "reported",
      "component": null
    },
    {
      "id": 1627684,
      "dtxsid": "DTXSID3022405",
      "docid": 1418409,
      "doctitle": "SeneDerm DayTime Moisturizer, Normal to Oily",
      "docdate": "October 2017",
      "productname": "SeneDerm DayTime Moisturizer, Normal to Oily",
      "gencat": "Personal care",
      "prodfam": "general moisturizing",
      "prodtype": "hand/body lotion",
      "classificationmethod": "Bulk Assignment",
      "rawmincomp": null,
      "rawmaxcomp": null,
      "rawcentralcomp": null,
      "unittype": null,
      "lowerweightfraction": null,
      "upperweightfraction": null,
      "centralweightfraction": null,
      "weightfractiontype": "reported",
      "component": null
    },
    {
      "id": 1688741,
      "dtxsid": "DTXSID3022405",
      "docid": 1421237,
      "doctitle": "CVS Deep Wrinkle Moisturizer (old formulation)",
      "docdate": "September 2013",
      "productname": "CVS Deep Wrinkle Moisturizer (old formulation)",
      "gencat": "Personal care",
      "prodfam": "general moisturizing",
      "prodtype": "hand/body lotion",
      "classificationmethod": "Bulk Assignment",
      "rawmincomp": null,
      "rawmaxcomp": null,
      "rawcentralcomp": "5",
      "unittype": "percent",
      "lowerweightfraction": null,
      "upperweightfraction": null,
      "centralweightfraction": null,
      "weightfractiontype": "reported",
      "component": null
    },
    {
      "id": 1685961,
      "dtxsid": "DTXSID3022405",
      "docid": 1421156,
      "doctitle": "Crabtree & Evelyn La Source Relaxing Body Lotion (old formulation)",
      "docdate": "July 2013",
      "productname": "Crabtree & Evelyn La Source Relaxing Body Lotion (old formulation)",
      "gencat": "Personal care",
      "prodfam": "general moisturizing",
      "prodtype": "hand/body lotion",
      "classificationmethod": "Bulk Assignment",
      "rawmincomp": null,
      "rawmaxcomp": null,
      "rawcentralcomp": null,
      "unittype": null,
      "lowerweightfraction": null,
      "upperweightfraction": null,
      "centralweightfraction": null,
      "weightfractiontype": "reported",
      "component": null
    },
    {
      "id": 1687107,
      "dtxsid": "DTXSID3022405",
      "docid": 1421192,
      "doctitle": "Naturally Clear Skin Body Butter (2014 formulation)",
      "docdate": "November 2014",
      "productname": "Naturally Clear Skin Body Butter (2014 formulation)",
      "gencat": "Personal care",
      "prodfam": "general moisturizing",
      "prodtype": "hand/body lotion",
      "classificationmethod": "Bulk Assignment",
      "rawmincomp": null,
      "rawmaxcomp": null,
      "rawcentralcomp": null,
      "unittype": null,
      "lowerweightfraction": null,
      "upperweightfraction": null,
      "centralweightfraction": null,
      "weightfractiontype": "reported",
      "component": null
    },
    {
      "id": 1687201,
      "dtxsid": "DTXSID3022405",
      "docid": 1421195,
      "doctitle": "Nivea Men Original Protective Lotion (2016 formulation)",
      "docdate": "July 2016",
      "productname": "Nivea Men Original Protective Lotion (2016 formulation)",
      "gencat": "Personal care",
      "prodfam": "general moisturizing",
      "prodtype": "hand/body lotion",
      "classificationmethod": "Bulk Assignment",
      "rawmincomp": null,
      "rawmaxcomp": null,
      "rawcentralcomp": "2.0",
      "unittype": "percent",
      "lowerweightfraction": null,
      "upperweightfraction": null,
      "centralweightfraction": null,
      "weightfractiontype": "reported",
      "component": null
    },
    {
      "id": 1743683,
      "dtxsid": "DTXSID3022405",
      "docid": 1424671,
      "doctitle": "Laura Geller Beauty Real Deal Blush Stick, Real Rose (old formulation)",
      "docdate": "August 2013",
      "productname": "Laura Geller Beauty Real Deal Blush Stick, Real Rose (old formulation)",
      "gencat": "Personal care",
      "prodfam": "makeup and related",
      "prodtype": "blush/bronzer",
      "classificationmethod": "Bulk Assignment",
      "rawmincomp": null,
      "rawmaxcomp": null,
      "rawcentralcomp": "3",
      "unittype": "percent",
      "lowerweightfraction": null,
      "upperweightfraction": null,
      "centralweightfraction": null,
      "weightfractiontype": "reported",
      "component": null
    },
    {
      "id": 1743715,
      "dtxsid": "DTXSID3022405",
      "docid": 1424672,
      "doctitle": "Laura Geller Beauty Real Deal Blush Stick, Spiced Mauve (old formulation)",
      "docdate": "August 2013",
      "productname": "Laura Geller Beauty Real Deal Blush Stick, Spiced Mauve (old formulation)",
      "gencat": "Personal care",
      "prodfam": "makeup and related",
      "prodtype": "blush/bronzer",
      "classificationmethod": "Bulk Assignment",
      "rawmincomp": null,
      "rawmaxcomp": null,
      "rawcentralcomp": "3",
      "unittype": "percent",
      "lowerweightfraction": null,
      "upperweightfraction": null,
      "centralweightfraction": null,
      "weightfractiontype": "reported",
      "component": null
    },
    {
      "id": 1879936,
      "dtxsid": "DTXSID3022405",
      "docid": 1431001,
      "doctitle": "Palladio Herbal Liquid Foundation (old formulation)",
      "docdate": "September 2013",
      "productname": "Palladio Herbal Liquid Foundation (old formulation)",
      "gencat": "Personal care",
      "prodfam": "makeup and related",
      "prodtype": "foundation/concealer",
      "classificationmethod": "Bulk Assignment",
      "rawmincomp": null,
      "rawmaxcomp": null,
      "rawcentralcomp": null,
      "unittype": null,
      "lowerweightfraction": null,
      "upperweightfraction": null,
      "centralweightfraction": null,
      "weightfractiontype": "reported",
      "component": null
    },
    {
      "id": 1914324,
      "dtxsid": "DTXSID3022405",
      "docid": 1432502,
      "doctitle": "Wet 'n Wild MegaShield Lip Color, Pink Champagne, SPF 15 (2013 Formulation)",
      "docdate": "November 2014",
      "productname": "Wet 'n Wild MegaShield Lip Color, Pink Champagne, SPF 15 (2013 Formulation)",
      "gencat": "Personal care",
      "prodfam": "makeup and related",
      "prodtype": "lip color",
      "classificationmethod": "Manual Batch",
      "rawmincomp": null,
      "rawmaxcomp": null,
      "rawcentralcomp": "2",
      "unittype": "percent",
      "lowerweightfraction": null,
      "upperweightfraction": null,
      "centralweightfraction": null,
      "weightfractiontype": "reported",
      "component": null
    },
    {
      "id": 1914402,
      "dtxsid": "DTXSID3022405",
      "docid": 1432505,
      "doctitle": "Wet n Wild Color Icon Collection Bronzer SPF 15, Reserve Your Cabana (2016 formulation)",
      "docdate": "July 2016",
      "productname": "Wet n Wild Color Icon Collection Bronzer SPF 15, Reserve Your Cabana (2016 formulation)",
      "gencat": "Personal care",
      "prodfam": "makeup and related",
      "prodtype": null,
      "classificationmethod": "Bulk Assignment",
      "rawmincomp": null,
      "rawmaxcomp": null,
      "rawcentralcomp": "1.5",
      "unittype": "percent",
      "lowerweightfraction": null,
      "upperweightfraction": null,
      "centralweightfraction": null,
      "weightfractiontype": "reported",
      "component": null
    },
    {
      "id": 1914430,
      "dtxsid": "DTXSID3022405",
      "docid": 1432506,
      "doctitle": "Wet N Wild MegaShield Lip Color, A Currant Affair, SPF 15 (2016 formulation)",
      "docdate": "July 2016",
      "productname": "Wet N Wild MegaShield Lip Color, A Currant Affair, SPF 15 (2016 formulation)",
      "gencat": "Personal care",
      "prodfam": "makeup and related",
      "prodtype": "lip color",
      "classificationmethod": "Manual Batch",
      "rawmincomp": null,
      "rawmaxcomp": null,
      "rawcentralcomp": "2",
      "unittype": "percent",
      "lowerweightfraction": null,
      "upperweightfraction": null,
      "centralweightfraction": null,
      "weightfractiontype": "reported",
      "component": null
    },
    {
      "id": 1914462,
      "dtxsid": "DTXSID3022405",
      "docid": 1432507,
      "doctitle": "Wet N Wild MegaShield Lip Color, Arrest Me Copper!, SPF 15 (2016 formulation)",
      "docdate": "July 2016",
      "productname": "Wet N Wild MegaShield Lip Color, Arrest Me Copper!, SPF 15 (2016 formulation)",
      "gencat": "Personal care",
      "prodfam": "makeup and related",
      "prodtype": "lip color",
      "classificationmethod": "Manual Batch",
      "rawmincomp": null,
      "rawmaxcomp": null,
      "rawcentralcomp": "2",
      "unittype": "percent",
      "lowerweightfraction": null,
      "upperweightfraction": null,
      "centralweightfraction": null,
      "weightfractiontype": "reported",
      "component": null
    },
    {
      "id": 2089313,
      "dtxsid": "DTXSID3022405",
      "docid": 1441033,
      "doctitle": "Blamtastic Luscious Lip Balm, Cherry Nilla (2016 formulation)",
      "docdate": "July 2016",
      "productname": "Blamtastic Luscious Lip Balm, Cherry Nilla (2016 formulation)",
      "gencat": "Personal care",
      "prodfam": "makeup and related",
      "prodtype": "lip balm",
      "classificationmethod": "Manual Batch",
      "rawmincomp": null,
      "rawmaxcomp": null,
      "rawcentralcomp": "3",
      "unittype": "percent",
      "lowerweightfraction": null,
      "upperweightfraction": null,
      "centralweightfraction": null,
      "weightfractiontype": "reported",
      "component": null
    },
    {
      "id": 2089328,
      "dtxsid": "DTXSID3022405",
      "docid": 1441034,
      "doctitle": "Blamtastic Luscious Lip Balm, Lemon Licious (2016 formulation)",
      "docdate": "July 2016",
      "productname": "Blamtastic Luscious Lip Balm, Lemon Licious (2016 formulation)",
      "gencat": "Personal care",
      "prodfam": "makeup and related",
      "prodtype": "lip balm",
      "classificationmethod": "Manual Batch",
      "rawmincomp": null,
      "rawmaxcomp": null,
      "rawcentralcomp": "3",
      "unittype": "percent",
      "lowerweightfraction": null,
      "upperweightfraction": null,
      "centralweightfraction": null,
      "weightfractiontype": "reported",
      "component": null
    },
    {
      "id": 2089343,
      "dtxsid": "DTXSID3022405",
      "docid": 1441035,
      "doctitle": "Blamtastic Luscious Lip Balm, O My Grape (2016 formulation)",
      "docdate": "July 2016",
      "productname": "Blamtastic Luscious Lip Balm, O My Grape (2016 formulation)",
      "gencat": "Personal care",
      "prodfam": "makeup and related",
      "prodtype": "lip balm",
      "classificationmethod": "Manual Batch",
      "rawmincomp": null,
      "rawmaxcomp": null,
      "rawcentralcomp": "3",
      "unittype": "percent",
      "lowerweightfraction": null,
      "upperweightfraction": null,
      "centralweightfraction": null,
      "weightfractiontype": "reported",
      "component": null
    },
    {
      "id": 2089358,
      "dtxsid": "DTXSID3022405",
      "docid": 1441036,
      "doctitle": "Blamtastic Luscious Lip Balm, Sassafrassy Root Beer (old formulation)",
      "docdate": "July 2013",
      "productname": "Blamtastic Luscious Lip Balm, Sassafrassy Root Beer (old formulation)",
      "gencat": "Personal care",
      "prodfam": "makeup and related",
      "prodtype": "lip balm",
      "classificationmethod": "Manual Batch",
      "rawmincomp": null,
      "rawmaxcomp": null,
      "rawcentralcomp": "3",
      "unittype": "percent",
      "lowerweightfraction": null,
      "upperweightfraction": null,
      "centralweightfraction": null,
      "weightfractiontype": "reported",
      "component": null
    },
    {
      "id": 2089373,
      "dtxsid": "DTXSID3022405",
      "docid": 1441037,
      "doctitle": "Blamtastic Luscious Lip Balm, Strawberry Shake (old formulation)",
      "docdate": "July 2013",
      "productname": "Blamtastic Luscious Lip Balm, Strawberry Shake (old formulation)",
      "gencat": "Personal care",
      "prodfam": "makeup and related",
      "prodtype": "lip balm",
      "classificationmethod": "Manual Batch",
      "rawmincomp": null,
      "rawmaxcomp": null,
      "rawcentralcomp": "3",
      "unittype": "percent",
      "lowerweightfraction": null,
      "upperweightfraction": null,
      "centralweightfraction": null,
      "weightfractiontype": "reported",
      "component": null
    },
    {
      "id": 2089388,
      "dtxsid": "DTXSID3022405",
      "docid": 1441038,
      "doctitle": "Blamtastic Luscious Lip Balm, Wow Wow Watermelon (old formulation)",
      "docdate": "July 2013",
      "productname": "Blamtastic Luscious Lip Balm, Wow Wow Watermelon (old formulation)",
      "gencat": "Personal care",
      "prodfam": "makeup and related",
      "prodtype": "lip balm",
      "classificationmethod": "Manual Batch",
      "rawmincomp": null,
      "rawmaxcomp": null,
      "rawcentralcomp": "3",
      "unittype": "percent",
      "lowerweightfraction": null,
      "upperweightfraction": null,
      "centralweightfraction": null,
      "weightfractiontype": "reported",
      "component": null
    },
    {
      "id": 2089658,
      "dtxsid": "DTXSID3022405",
      "docid": 1441051,
      "doctitle": "eos Smooth Lip Balm Sphere, Lemon Drop (old formulation)",
      "docdate": "July 2013",
      "productname": "eos Smooth Lip Balm Sphere, Lemon Drop (old formulation)",
      "gencat": "Personal care",
      "prodfam": "makeup and related",
      "prodtype": "lip balm",
      "classificationmethod": "Manual Batch",
      "rawmincomp": null,
      "rawmaxcomp": null,
      "rawcentralcomp": "6.0",
      "unittype": "percent",
      "lowerweightfraction": null,
      "upperweightfraction": null,
      "centralweightfraction": null,
      "weightfractiontype": "reported",
      "component": null
    },
    {
      "id": 2089892,
      "dtxsid": "DTXSID3022405",
      "docid": 1441059,
      "doctitle": "Lipstick Queen Medieval Tinted Treatment (old formulation)",
      "docdate": "August 2013",
      "productname": "Lipstick Queen Medieval Tinted Treatment (old formulation)",
      "gencat": "Personal care",
      "prodfam": "makeup and related",
      "prodtype": "lip balm",
      "classificationmethod": "Bulk Assignment",
      "rawmincomp": null,
      "rawmaxcomp": null,
      "rawcentralcomp": null,
      "unittype": null,
      "lowerweightfraction": null,
      "upperweightfraction": null,
      "centralweightfraction": null,
      "weightfractiontype": "reported",
      "component": null
    },
    {
      "id": 2125496,
      "dtxsid": "DTXSID3022405",
      "docid": 1442562,
      "doctitle": "Smashbox Lip Gloss, 35mm (old formulation)",
      "docdate": "July 2013",
      "productname": "Smashbox Lip Gloss, 35mm (old formulation)",
      "gencat": "Personal care",
      "prodfam": "makeup and related",
      "prodtype": "lip gloss",
      "classificationmethod": "Bulk Assignment",
      "rawmincomp": null,
      "rawmaxcomp": null,
      "rawcentralcomp": null,
      "unittype": null,
      "lowerweightfraction": null,
      "upperweightfraction": null,
      "centralweightfraction": null,
      "weightfractiontype": "reported",
      "component": null
    },
    {
      "id": 2125523,
      "dtxsid": "DTXSID3022405",
      "docid": 1442563,
      "doctitle": "Smashbox Lip Gloss, Starlit (old formulation)",
      "docdate": "July 2013",
      "productname": "Smashbox Lip Gloss, Starlit (old formulation)",
      "gencat": "Personal care",
      "prodfam": "makeup and related",
      "prodtype": "lip gloss",
      "classificationmethod": "Bulk Assignment",
      "rawmincomp": null,
      "rawmaxcomp": null,
      "rawcentralcomp": null,
      "unittype": null,
      "lowerweightfraction": null,
      "upperweightfraction": null,
      "centralweightfraction": null,
      "weightfractiontype": "reported",
      "component": null
    },
    {
      "id": 2137332,
      "dtxsid": "DTXSID3022405",
      "docid": 1442963,
      "doctitle": "Smashbox Lip Gloss Sheer Color, Afterglow (old formulation)",
      "docdate": "July 2013",
      "productname": "Smashbox Lip Gloss Sheer Color, Afterglow (old formulation)",
      "gencat": "Personal care",
      "prodfam": "makeup and related",
      "prodtype": "lip gloss",
      "classificationmethod": "Bulk Assignment",
      "rawmincomp": null,
      "rawmaxcomp": null,
      "rawcentralcomp": null,
      "unittype": null,
      "lowerweightfraction": null,
      "upperweightfraction": null,
      "centralweightfraction": null,
      "weightfractiontype": "reported",
      "component": null
    },
    {
      "id": 2137356,
      "dtxsid": "DTXSID3022405",
      "docid": 1442964,
      "doctitle": "Smashbox Lip Gloss Sheer Color, Candid (old formulation)",
      "docdate": "July 2013",
      "productname": "Smashbox Lip Gloss Sheer Color, Candid (old formulation)",
      "gencat": "Personal care",
      "prodfam": "makeup and related",
      "prodtype": "lip gloss",
      "classificationmethod": "Bulk Assignment",
      "rawmincomp": null,
      "rawmaxcomp": null,
      "rawcentralcomp": null,
      "unittype": null,
      "lowerweightfraction": null,
      "upperweightfraction": null,
      "centralweightfraction": null,
      "weightfractiontype": "reported",
      "component": null
    },
    {
      "id": 2137380,
      "dtxsid": "DTXSID3022405",
      "docid": 1442965,
      "doctitle": "Smashbox Lip Gloss Sheer Color, Illume (old formulation)",
      "docdate": "July 2013",
      "productname": "Smashbox Lip Gloss Sheer Color, Illume (old formulation)",
      "gencat": "Personal care",
      "prodfam": "makeup and related",
      "prodtype": "lip gloss",
      "classificationmethod": "Bulk Assignment",
      "rawmincomp": null,
      "rawmaxcomp": null,
      "rawcentralcomp": null,
      "unittype": null,
      "lowerweightfraction": null,
      "upperweightfraction": null,
      "centralweightfraction": null,
      "weightfractiontype": "reported",
      "component": null
    },
    {
      "id": 2137404,
      "dtxsid": "DTXSID3022405",
      "docid": 1442966,
      "doctitle": "Smashbox Lip Gloss Sheer Color, Pop (old formulation)",
      "docdate": "July 2013",
      "productname": "Smashbox Lip Gloss Sheer Color, Pop (old formulation)",
      "gencat": "Personal care",
      "prodfam": "makeup and related",
      "prodtype": "lip gloss",
      "classificationmethod": "Bulk Assignment",
      "rawmincomp": null,
      "rawmaxcomp": null,
      "rawcentralcomp": null,
      "unittype": null,
      "lowerweightfraction": null,
      "upperweightfraction": null,
      "centralweightfraction": null,
      "weightfractiontype": "reported",
      "component": null
    },
    {
      "id": 2137428,
      "dtxsid": "DTXSID3022405",
      "docid": 1442967,
      "doctitle": "Smashbox Lip Gloss Sheer Color, Radiant (old formulation)",
      "docdate": "August 2013",
      "productname": "Smashbox Lip Gloss Sheer Color, Radiant (old formulation)",
      "gencat": "Personal care",
      "prodfam": "makeup and related",
      "prodtype": "lip gloss",
      "classificationmethod": "Bulk Assignment",
      "rawmincomp": null,
      "rawmaxcomp": null,
      "rawcentralcomp": null,
      "unittype": null,
      "lowerweightfraction": null,
      "upperweightfraction": null,
      "centralweightfraction": null,
      "weightfractiontype": "reported",
      "component": null
    },
    {
      "id": 2138448,
      "dtxsid": "DTXSID3022405",
      "docid": 1442998,
      "doctitle": "Wet 'n Wild 902B Sugar Plum Fairy Mega Colors (old formulation)",
      "docdate": "August 2013",
      "productname": "Wet 'n Wild 902B Sugar Plum Fairy Mega Colors (old formulation)",
      "gencat": "Personal care",
      "prodfam": "makeup and related",
      "prodtype": "lip gloss",
      "classificationmethod": "Bulk Assignment",
      "rawmincomp": null,
      "rawmaxcomp": null,
      "rawcentralcomp": null,
      "unittype": null,
      "lowerweightfraction": null,
      "upperweightfraction": null,
      "centralweightfraction": null,
      "weightfractiontype": "reported",
      "component": null
    },
    {
      "id": 2138495,
      "dtxsid": "DTXSID3022405",
      "docid": 1442999,
      "doctitle": "Wet 'n Wild 912B Pink Lemonade Mega Colors (old formulation)",
      "docdate": "August 2013",
      "productname": "Wet 'n Wild 912B Pink Lemonade Mega Colors (old formulation)",
      "gencat": "Personal care",
      "prodfam": "makeup and related",
      "prodtype": "lip gloss",
      "classificationmethod": "Bulk Assignment",
      "rawmincomp": null,
      "rawmaxcomp": null,
      "rawcentralcomp": null,
      "unittype": null,
      "lowerweightfraction": null,
      "upperweightfraction": null,
      "centralweightfraction": null,
      "weightfractiontype": "reported",
      "component": null
    },
    {
      "id": 2143539,
      "dtxsid": "DTXSID3022405",
      "docid": 1443147,
      "doctitle": "philosophy high-gloss, high-flavor lip shine, mangos & cream (old formulation)",
      "docdate": "July 2013",
      "productname": "philosophy high-gloss, high-flavor lip shine, mangos & cream (old formulation)",
      "gencat": "Personal care",
      "prodfam": "makeup and related",
      "prodtype": "lip gloss",
      "classificationmethod": "Bulk Assignment",
      "rawmincomp": null,
      "rawmaxcomp": null,
      "rawcentralcomp": null,
      "unittype": null,
      "lowerweightfraction": null,
      "upperweightfraction": null,
      "centralweightfraction": null,
      "weightfractiontype": "reported",
      "component": null
    },
    {
      "id": 2143593,
      "dtxsid": "DTXSID3022405",
      "docid": 1443149,
      "doctitle": "Philosophy Lip Shine, Pink Frosted Animal Cracker (2014 formulation)",
      "docdate": "November 2014",
      "productname": "Philosophy Lip Shine, Pink Frosted Animal Cracker (2014 formulation)",
      "gencat": "Personal care",
      "prodfam": "makeup and related",
      "prodtype": "lip gloss",
      "classificationmethod": "Bulk Assignment",
      "rawmincomp": null,
      "rawmaxcomp": null,
      "rawcentralcomp": null,
      "unittype": null,
      "lowerweightfraction": null,
      "upperweightfraction": null,
      "centralweightfraction": null,
      "weightfractiontype": "reported",
      "component": null
    },
    {
      "id": 2143620,
      "dtxsid": "DTXSID3022405",
      "docid": 1443150,
      "doctitle": "philosophy old fashioned eggnog lip shine (old formulation)",
      "docdate": "August 2013",
      "productname": "philosophy old fashioned eggnog lip shine (old formulation)",
      "gencat": "Personal care",
      "prodfam": "makeup and related",
      "prodtype": "lip gloss",
      "classificationmethod": "Bulk Assignment",
      "rawmincomp": null,
      "rawmaxcomp": null,
      "rawcentralcomp": null,
      "unittype": null,
      "lowerweightfraction": null,
      "upperweightfraction": null,
      "centralweightfraction": null,
      "weightfractiontype": "reported",
      "component": null
    },
    {
      "id": 2143648,
      "dtxsid": "DTXSID3022405",
      "docid": 1443151,
      "doctitle": "Philosophy Pink Frosted Animal Cracker Lipshine (old formulation)",
      "docdate": "August 2013",
      "productname": "Philosophy Pink Frosted Animal Cracker Lipshine (old formulation)",
      "gencat": "Personal care",
      "prodfam": "makeup and related",
      "prodtype": "lip gloss",
      "classificationmethod": "Bulk Assignment",
      "rawmincomp": null,
      "rawmaxcomp": null,
      "rawcentralcomp": null,
      "unittype": null,
      "lowerweightfraction": null,
      "upperweightfraction": null,
      "centralweightfraction": null,
      "weightfractiontype": "reported",
      "component": null
    },
    {
      "id": 2239905,
      "dtxsid": "DTXSID3022405",
      "docid": 1446858,
      "doctitle": "Lipstick Queen Medieval Lipstick, Medieval (old formulation)",
      "docdate": "August 2013",
      "productname": "Lipstick Queen Medieval Lipstick, Medieval (old formulation)",
      "gencat": "Personal care",
      "prodfam": "makeup and related",
      "prodtype": "lip color",
      "classificationmethod": "Bulk Assignment",
      "rawmincomp": null,
      "rawmaxcomp": null,
      "rawcentralcomp": null,
      "unittype": null,
      "lowerweightfraction": null,
      "upperweightfraction": null,
      "centralweightfraction": null,
      "weightfractiontype": "reported",
      "component": null
    },
    {
      "id": 2251374,
      "dtxsid": "DTXSID3022405",
      "docid": 1447218,
      "doctitle": "Aquaphor Lip Protectant + Sunscreen, SPF 30",
      "docdate": "April 2019",
      "productname": "Aquaphor Lip Protectant + Sunscreen, SPF 30",
      "gencat": "Personal care",
      "prodfam": "makeup and related",
      "prodtype": "lip balm",
      "classificationmethod": "Manual Batch",
      "rawmincomp": null,
      "rawmaxcomp": null,
      "rawcentralcomp": "5.4",
      "unittype": "percent",
      "lowerweightfraction": null,
      "upperweightfraction": null,
      "centralweightfraction": null,
      "weightfractiontype": "reported",
      "component": null
    },
    {
      "id": 2251396,
      "dtxsid": "DTXSID3022405",
      "docid": 1447219,
      "doctitle": "Aquaphor Lip Repair + Protect, SPF 30 (2018 Formulation)",
      "docdate": "April 2018",
      "productname": "Aquaphor Lip Repair + Protect, SPF 30 (2018 Formulation)",
      "gencat": "Personal care",
      "prodfam": "makeup and related",
      "prodtype": "lip balm",
      "classificationmethod": "Bulk Assignment",
      "rawmincomp": null,
      "rawmaxcomp": null,
      "rawcentralcomp": "5.4",
      "unittype": "percent",
      "lowerweightfraction": null,
      "upperweightfraction": null,
      "centralweightfraction": null,
      "weightfractiontype": "reported",
      "component": null
    },
    {
      "id": 2251420,
      "dtxsid": "DTXSID3022405",
      "docid": 1447220,
      "doctitle": "Blamtastic Blam Block Sun Stopper Lip Protection, SPF 50",
      "docdate": "April 2019",
      "productname": "Blamtastic Blam Block Sun Stopper Lip Protection, SPF 50",
      "gencat": "Personal care",
      "prodfam": "makeup and related",
      "prodtype": "lip balm",
      "classificationmethod": "Manual Batch",
      "rawmincomp": null,
      "rawmaxcomp": null,
      "rawcentralcomp": "6.0",
      "unittype": "percent",
      "lowerweightfraction": null,
      "upperweightfraction": null,
      "centralweightfraction": null,
      "weightfractiontype": "reported",
      "component": null
    },
    {
      "id": 2251437,
      "dtxsid": "DTXSID3022405",
      "docid": 1447221,
      "doctitle": "Blamtastic Blam Block Sun Stopper Lip Protection, SPF 50 (2018 Formulation)",
      "docdate": "April 2018",
      "productname": "Blamtastic Blam Block Sun Stopper Lip Protection, SPF 50 (2018 Formulation)",
      "gencat": "Personal care",
      "prodfam": "makeup and related",
      "prodtype": "lip balm",
      "classificationmethod": "Manual Batch",
      "rawmincomp": null,
      "rawmaxcomp": null,
      "rawcentralcomp": "6.0",
      "unittype": "percent",
      "lowerweightfraction": null,
      "upperweightfraction": null,
      "centralweightfraction": null,
      "weightfractiontype": "reported",
      "component": null
    },
    {
      "id": 2251685,
      "dtxsid": "DTXSID3022405",
      "docid": 1447231,
      "doctitle": "Coppertone Sport Sunscreen Lip Balm, SPF 30 (2018 Formulation)",
      "docdate": "April 2018",
      "productname": "Coppertone Sport Sunscreen Lip Balm, SPF 30 (2018 Formulation)",
      "gencat": "Personal care",
      "prodfam": "makeup and related",
      "prodtype": "lip balm",
      "classificationmethod": "Manual Batch",
      "rawmincomp": null,
      "rawmaxcomp": null,
      "rawcentralcomp": "5.0",
      "unittype": "percent",
      "lowerweightfraction": null,
      "upperweightfraction": null,
      "centralweightfraction": null,
      "weightfractiontype": "reported",
      "component": null
    },
    {
      "id": 2257959,
      "dtxsid": "DTXSID3022405",
      "docid": 1447540,
      "doctitle": "Coppertone Sport Sunscreen Lip Balm, SPF 30 (2017 formulation)",
      "docdate": "April 2017",
      "productname": "Coppertone Sport Sunscreen Lip Balm, SPF 30 (2017 formulation)",
      "gencat": "Personal care",
      "prodfam": "makeup and related",
      "prodtype": "lip balm",
      "classificationmethod": "Manual Batch",
      "rawmincomp": null,
      "rawmaxcomp": null,
      "rawcentralcomp": "5",
      "unittype": "percent",
      "lowerweightfraction": null,
      "upperweightfraction": null,
      "centralweightfraction": null,
      "weightfractiontype": "reported",
      "component": null
    },
    {
      "id": 2258006,
      "dtxsid": "DTXSID3022405",
      "docid": 1447543,
      "doctitle": "Hampton Sun Luxe Sport Lip Balm, SPF 30 (2015 formulation)",
      "docdate": "April 2015",
      "productname": "Hampton Sun Luxe Sport Lip Balm, SPF 30 (2015 formulation)",
      "gencat": "Personal care",
      "prodfam": "makeup and related",
      "prodtype": "lip balm",
      "classificationmethod": "Manual Batch",
      "rawmincomp": null,
      "rawmaxcomp": null,
      "rawcentralcomp": "6.0",
      "unittype": "percent",
      "lowerweightfraction": null,
      "upperweightfraction": null,
      "centralweightfraction": null,
      "weightfractiontype": "reported",
      "component": null
    },
    {
      "id": 2258022,
      "dtxsid": "DTXSID3022405",
      "docid": 1447544,
      "doctitle": "Hampton Sun Luxe Sport Lip Balm, SPF 30 (2016 formulation)",
      "docdate": "April 2016",
      "productname": "Hampton Sun Luxe Sport Lip Balm, SPF 30 (2016 formulation)",
      "gencat": "Personal care",
      "prodfam": "makeup and related",
      "prodtype": "lip balm",
      "classificationmethod": "Manual Batch",
      "rawmincomp": null,
      "rawmaxcomp": null,
      "rawcentralcomp": "6.0",
      "unittype": "percent",
      "lowerweightfraction": null,
      "upperweightfraction": null,
      "centralweightfraction": null,
      "weightfractiontype": "reported",
      "component": null
    },
    {
      "id": 2258079,
      "dtxsid": "DTXSID3022405",
      "docid": 1447547,
      "doctitle": "Lizard Lips Lip Balm, Raspberry Cream, SPF 22 (2015 formulation)",
      "docdate": "April 2015",
      "productname": "Lizard Lips Lip Balm, Raspberry Cream, SPF 22 (2015 formulation)",
      "gencat": "Personal care",
      "prodfam": "makeup and related",
      "prodtype": "lip balm",
      "classificationmethod": "Manual Batch",
      "rawmincomp": null,
      "rawmaxcomp": null,
      "rawcentralcomp": "6",
      "unittype": "percent",
      "lowerweightfraction": null,
      "upperweightfraction": null,
      "centralweightfraction": null,
      "weightfractiontype": "reported",
      "component": null
    },
    {
      "id": 2258215,
      "dtxsid": "DTXSID3022405",
      "docid": 1447553,
      "doctitle": "Rituals Smooth Operator Caring Lip Balm, SPF 15 (2015 formulation)",
      "docdate": "April 2015",
      "productname": "Rituals Smooth Operator Caring Lip Balm, SPF 15 (2015 formulation)",
      "gencat": "Personal care",
      "prodfam": "makeup and related",
      "prodtype": "lip balm",
      "classificationmethod": "Manual Batch",
      "rawmincomp": null,
      "rawmaxcomp": null,
      "rawcentralcomp": "6",
      "unittype": "percent",
      "lowerweightfraction": null,
      "upperweightfraction": null,
      "centralweightfraction": null,
      "weightfractiontype": "reported",
      "component": null
    },
    {
      "id": 67942,
      "dtxsid": "DTXSID3022405",
      "docid": 277612,
      "doctitle": "item_304926",
      "docdate": "26-Apr-2007",
      "productname": "Body Shimmer Gel",
      "gencat": "Personal care",
      "prodfam": "makeup and related",
      "prodtype": "blush/bronzer",
      "classificationmethod": "Automatic",
      "rawmincomp": "0.1",
      "rawmaxcomp": "1",
      "rawcentralcomp": null,
      "unittype": "percent",
      "lowerweightfraction": 0.001,
      "upperweightfraction": 0.01,
      "centralweightfraction": null,
      "weightfractiontype": "reported",
      "component": null
    },
    {
      "id": 69452,
      "dtxsid": "DTXSID3022405",
      "docid": 277858,
      "doctitle": "item_336967",
      "docdate": "6/30/07",
      "productname": "The Healing Garden Energy Therapy Apple Body Mist",
      "gencat": "Personal care",
      "prodfam": "fragrance",
      "prodtype": "body mist",
      "classificationmethod": "Manual Batch",
      "rawmincomp": null,
      "rawmaxcomp": null,
      "rawcentralcomp": null,
      "unittype": null,
      "lowerweightfraction": null,
      "upperweightfraction": null,
      "centralweightfraction": null,
      "weightfractiontype": "reported",
      "component": null
    },
    {
      "id": 69484,
      "dtxsid": "DTXSID3022405",
      "docid": 277865,
      "doctitle": "item_353788",
      "docdate": "6/6/07",
      "productname": "The Healing Garden Green Tea Enlightening Body Mist",
      "gencat": "Personal care",
      "prodfam": "fragrance",
      "prodtype": "body mist",
      "classificationmethod": "Manual Batch",
      "rawmincomp": null,
      "rawmaxcomp": null,
      "rawcentralcomp": null,
      "unittype": null,
      "lowerweightfraction": null,
      "upperweightfraction": null,
      "centralweightfraction": null,
      "weightfractiontype": "reported",
      "component": null
    },
    {
      "id": 69882,
      "dtxsid": "DTXSID3022405",
      "docid": 277941,
      "doctitle": "walmart_msds_246318",
      "docdate": "6/4/07",
      "productname": "Calgon Mmmmm! Cotton Candy Body Mist",
      "gencat": "Personal care",
      "prodfam": "fragrance",
      "prodtype": "body mist",
      "classificationmethod": "Manual Batch",
      "rawmincomp": null,
      "rawmaxcomp": null,
      "rawcentralcomp": null,
      "unittype": null,
      "lowerweightfraction": null,
      "upperweightfraction": null,
      "centralweightfraction": null,
      "weightfractiontype": "reported",
      "component": null
    },
    {
      "id": 69942,
      "dtxsid": "DTXSID3022405",
      "docid": 277956,
      "doctitle": "item_311460",
      "docdate": "6/4/07",
      "productname": "Calgon Mmmmm! Vanilla Swirl Body Mist",
      "gencat": "Personal care",
      "prodfam": "fragrance",
      "prodtype": "body mist",
      "classificationmethod": "Manual Batch",
      "rawmincomp": null,
      "rawmaxcomp": null,
      "rawcentralcomp": null,
      "unittype": null,
      "lowerweightfraction": null,
      "upperweightfraction": null,
      "centralweightfraction": null,
      "weightfractiontype": "reported",
      "component": null
    },
    {
      "id": 70148,
      "dtxsid": "DTXSID3022405",
      "docid": 278030,
      "doctitle": "item_246132",
      "docdate": "6/6/07",
      "productname": "The Healing Garden Lavender Relaxation Body Mist",
      "gencat": "Personal care",
      "prodfam": "fragrance",
      "prodtype": "body mist",
      "classificationmethod": "Manual Batch",
      "rawmincomp": null,
      "rawmaxcomp": null,
      "rawcentralcomp": null,
      "unittype": null,
      "lowerweightfraction": null,
      "upperweightfraction": null,
      "centralweightfraction": null,
      "weightfractiontype": "reported",
      "component": null
    },
    {
      "id": 95088,
      "dtxsid": "DTXSID3022405",
      "docid": 281256,
      "doctitle": "item_295608",
      "docdate": "21-Jul-2006",
      "productname": "Coppertone Kids and Waterproof Lotion SPF 50 ",
      "gencat": "Personal care",
      "prodfam": "sunscreen",
      "prodtype": null,
      "classificationmethod": "Manual",
      "rawmincomp": "0",
      "rawmaxcomp": "6",
      "rawcentralcomp": null,
      "unittype": "percent",
      "lowerweightfraction": 0.0,
      "upperweightfraction": 0.06,
      "centralweightfraction": null,
      "weightfractiontype": "reported",
      "component": null
    },
    {
      "id": 95089,
      "dtxsid": "DTXSID3022405",
      "docid": 281256,
      "doctitle": "item_295608",
      "docdate": "21-Jul-2006",
      "productname": "Coppertone Kids Colorblock Lotion (Blue, Purple) SPF 30-40 ",
      "gencat": "Personal care",
      "prodfam": "sunscreen",
      "prodtype": null,
      "classificationmethod": "Manual",
      "rawmincomp": "0",
      "rawmaxcomp": "6",
      "rawcentralcomp": null,
      "unittype": "percent",
      "lowerweightfraction": 0.0,
      "upperweightfraction": 0.06,
      "centralweightfraction": null,
      "weightfractiontype": "reported",
      "component": null
    },
    {
      "id": 95090,
      "dtxsid": "DTXSID3022405",
      "docid": 281256,
      "doctitle": "item_295608",
      "docdate": "21-Jul-2006",
      "productname": "Coppertone Kids Lotion SPF 30-40 ",
      "gencat": "Personal care",
      "prodfam": "sunscreen",
      "prodtype": null,
      "classificationmethod": "Manual",
      "rawmincomp": "0",
      "rawmaxcomp": "6",
      "rawcentralcomp": null,
      "unittype": "percent",
      "lowerweightfraction": 0.0,
      "upperweightfraction": 0.06,
      "centralweightfraction": null,
      "weightfractiontype": "reported",
      "component": null
    },
    {
      "id": 95091,
      "dtxsid": "DTXSID3022405",
      "docid": 281256,
      "doctitle": "item_295608",
      "docdate": "21-Jul-2006",
      "productname": "Coppertone Kids Lotion SPF 30 with Parsol-1789 ",
      "gencat": "Personal care",
      "prodfam": "sunscreen",
      "prodtype": null,
      "classificationmethod": "Manual",
      "rawmincomp": "0",
      "rawmaxcomp": "6",
      "rawcentralcomp": null,
      "unittype": "percent",
      "lowerweightfraction": 0.0,
      "upperweightfraction": 0.06,
      "centralweightfraction": null,
      "weightfractiontype": "reported",
      "component": null
    },
    {
      "id": 95092,
      "dtxsid": "DTXSID3022405",
      "docid": 281256,
      "doctitle": "item_295608",
      "docdate": "21-Jul-2006",
      "productname": "Coppertone Kids Sunblock Lotion SPF 45 ",
      "gencat": "Personal care",
      "prodfam": "sunscreen",
      "prodtype": null,
      "classificationmethod": "Manual",
      "rawmincomp": "0",
      "rawmaxcomp": "6",
      "rawcentralcomp": null,
      "unittype": "percent",
      "lowerweightfraction": 0.0,
      "upperweightfraction": 0.06,
      "centralweightfraction": null,
      "weightfractiontype": "reported",
      "component": null
    },
    {
      "id": 95093,
      "dtxsid": "DTXSID3022405",
      "docid": 281256,
      "doctitle": "item_295608",
      "docdate": "21-Jul-2006",
      "productname": "Coppertone Kids UVA Guard Lotion SPF 30 ",
      "gencat": "Personal care",
      "prodfam": "sunscreen",
      "prodtype": null,
      "classificationmethod": "Manual",
      "rawmincomp": "0",
      "rawmaxcomp": "6",
      "rawcentralcomp": null,
      "unittype": "percent",
      "lowerweightfraction": 0.0,
      "upperweightfraction": 0.06,
      "centralweightfraction": null,
      "weightfractiontype": "reported",
      "component": null
    },
    {
      "id": 95094,
      "dtxsid": "DTXSID3022405",
      "docid": 281256,
      "doctitle": "item_295608",
      "docdate": "21-Jul-2006",
      "productname": "Coppertone Lotion Spray (Waterproof) SPF 30 ",
      "gencat": "Personal care",
      "prodfam": "sunscreen",
      "prodtype": null,
      "classificationmethod": "Manual",
      "rawmincomp": "0",
      "rawmaxcomp": "6",
      "rawcentralcomp": null,
      "unittype": "percent",
      "lowerweightfraction": 0.0,
      "upperweightfraction": 0.06,
      "centralweightfraction": null,
      "weightfractiontype": "reported",
      "component": null
    },
    {
      "id": 95095,
      "dtxsid": "DTXSID3022405",
      "docid": 281256,
      "doctitle": "item_295608",
      "docdate": "21-Jul-2006",
      "productname": "Coppertone Shade UVA Guard Lotion SPF 30-45",
      "gencat": "Personal care",
      "prodfam": "sunscreen",
      "prodtype": null,
      "classificationmethod": "Manual",
      "rawmincomp": "0",
      "rawmaxcomp": "6",
      "rawcentralcomp": null,
      "unittype": "percent",
      "lowerweightfraction": 0.0,
      "upperweightfraction": 0.06,
      "centralweightfraction": null,
      "weightfractiontype": "reported",
      "component": null
    },
    {
      "id": 95096,
      "dtxsid": "DTXSID3022405",
      "docid": 281256,
      "doctitle": "item_295608",
      "docdate": "21-Jul-2006",
      "productname": "Coppertone Shade Waterproof Lotion SPF 45 ",
      "gencat": "Personal care",
      "prodfam": "sunscreen",
      "prodtype": null,
      "classificationmethod": "Manual",
      "rawmincomp": "0",
      "rawmaxcomp": "6",
      "rawcentralcomp": null,
      "unittype": "percent",
      "lowerweightfraction": 0.0,
      "upperweightfraction": 0.06,
      "centralweightfraction": null,
      "weightfractiontype": "reported",
      "component": null
    },
    {
      "id": 95097,
      "dtxsid": "DTXSID3022405",
      "docid": 281256,
      "doctitle": "item_295608",
      "docdate": "21-Jul-2006",
      "productname": "Coppertone Waterbabies Broad Spectrum UVA/UVB Sunblock Lotion SPF 45 ",
      "gencat": "Personal care",
      "prodfam": "sunscreen",
      "prodtype": null,
      "classificationmethod": "Manual",
      "rawmincomp": "0",
      "rawmaxcomp": "6",
      "rawcentralcomp": null,
      "unittype": "percent",
      "lowerweightfraction": 0.0,
      "upperweightfraction": 0.06,
      "centralweightfraction": null,
      "weightfractiontype": "reported",
      "component": null
    },
    {
      "id": 95098,
      "dtxsid": "DTXSID3022405",
      "docid": 281256,
      "doctitle": "item_295608",
      "docdate": "21-Jul-2006",
      "productname": "Coppertone Waterbabies Lotion SPF 30-50",
      "gencat": "Personal care",
      "prodfam": "sunscreen",
      "prodtype": null,
      "classificationmethod": "Manual",
      "rawmincomp": "0",
      "rawmaxcomp": "6",
      "rawcentralcomp": null,
      "unittype": "percent",
      "lowerweightfraction": 0.0,
      "upperweightfraction": 0.06,
      "centralweightfraction": null,
      "weightfractiontype": "reported",
      "component": null
    },
    {
      "id": 95099,
      "dtxsid": "DTXSID3022405",
      "docid": 281256,
      "doctitle": "item_295608",
      "docdate": "21-Jul-2006",
      "productname": "Coppertone Waterbabies Spray Lotion SPF 50 ",
      "gencat": "Personal care",
      "prodfam": "sunscreen",
      "prodtype": null,
      "classificationmethod": "Manual",
      "rawmincomp": "0",
      "rawmaxcomp": "6",
      "rawcentralcomp": null,
      "unittype": "percent",
      "lowerweightfraction": 0.0,
      "upperweightfraction": 0.06,
      "centralweightfraction": null,
      "weightfractiontype": "reported",
      "component": null
    },
    {
      "id": 95100,
      "dtxsid": "DTXSID3022405",
      "docid": 281256,
      "doctitle": "item_295608",
      "docdate": "21-Jul-2006",
      "productname": "Coppertone Waterproof (All Day) Lotion SPF 4-45",
      "gencat": "Personal care",
      "prodfam": "sunscreen",
      "prodtype": null,
      "classificationmethod": "Manual",
      "rawmincomp": "0",
      "rawmaxcomp": "6",
      "rawcentralcomp": null,
      "unittype": "percent",
      "lowerweightfraction": 0.0,
      "upperweightfraction": 0.06,
      "centralweightfraction": null,
      "weightfractiontype": "reported",
      "component": null
    },
    {
      "id": 95300,
      "dtxsid": "DTXSID3022405",
      "docid": 281261,
      "doctitle": "item_264972",
      "docdate": "10/03/2007",
      "productname": "SPF8 Continuous Spray with Instant Bronzer ",
      "gencat": "Personal care",
      "prodfam": "sunscreen",
      "prodtype": null,
      "classificationmethod": "Manual",
      "rawmincomp": null,
      "rawmaxcomp": null,
      "rawcentralcomp": "2",
      "unittype": "percent",
      "lowerweightfraction": null,
      "upperweightfraction": null,
      "centralweightfraction": 0.02,
      "weightfractiontype": "reported",
      "component": null
    },
    {
      "id": 95327,
      "dtxsid": "DTXSID3022405",
      "docid": 281266,
      "doctitle": "item_333192",
      "docdate": "09-Oct-2006",
      "productname": "COPPERTONE Kids QuickCover Lotion Spray SPF 50 ",
      "gencat": "Personal care",
      "prodfam": "sunscreen",
      "prodtype": null,
      "classificationmethod": "Manual",
      "rawmincomp": "0",
      "rawmaxcomp": "6",
      "rawcentralcomp": null,
      "unittype": "percent",
      "lowerweightfraction": 0.0,
      "upperweightfraction": 0.06,
      "centralweightfraction": null,
      "weightfractiontype": "reported",
      "component": null
    },
    {
      "id": 95328,
      "dtxsid": "DTXSID3022405",
      "docid": 281266,
      "doctitle": "item_333192",
      "docdate": "09-Oct-2006",
      "productname": "COPPERTONE Oil Free QuickCover Lotion Spray SPF 50",
      "gencat": "Personal care",
      "prodfam": "sunscreen",
      "prodtype": null,
      "classificationmethod": "Manual",
      "rawmincomp": "0",
      "rawmaxcomp": "6",
      "rawcentralcomp": null,
      "unittype": "percent",
      "lowerweightfraction": 0.0,
      "upperweightfraction": 0.06,
      "centralweightfraction": null,
      "weightfractiontype": "reported",
      "component": null
    },
    {
      "id": 95329,
      "dtxsid": "DTXSID3022405",
      "docid": 281266,
      "doctitle": "item_333192",
      "docdate": "09-Oct-2006",
      "productname": "COPPERTONE UltraGUARD QuickCover Lotion Spray SPF 50 ",
      "gencat": "Personal care",
      "prodfam": "sunscreen",
      "prodtype": null,
      "classificationmethod": "Manual",
      "rawmincomp": "0",
      "rawmaxcomp": "6",
      "rawcentralcomp": null,
      "unittype": "percent",
      "lowerweightfraction": 0.0,
      "upperweightfraction": 0.06,
      "centralweightfraction": null,
      "weightfractiontype": "reported",
      "component": null
    },
    {
      "id": 95330,
      "dtxsid": "DTXSID3022405",
      "docid": 281266,
      "doctitle": "item_333192",
      "docdate": "09-Oct-2006",
      "productname": "COPPERTONE WaterBabies QuickCover Lotion Spray SPF 50 ",
      "gencat": "Personal care",
      "prodfam": "sunscreen",
      "prodtype": null,
      "classificationmethod": "Manual",
      "rawmincomp": "0",
      "rawmaxcomp": "6",
      "rawcentralcomp": null,
      "unittype": "percent",
      "lowerweightfraction": 0.0,
      "upperweightfraction": 0.06,
      "centralweightfraction": null,
      "weightfractiontype": "reported",
      "component": null
    },
    {
      "id": 95738,
      "dtxsid": "DTXSID3022405",
      "docid": 281363,
      "doctitle": "item_166038",
      "docdate": "06/20/06",
      "productname": "Leave In Conditioning Treatment",
      "gencat": "Personal care",
      "prodfam": "hair styling and care",
      "prodtype": "hair conditioner - leave-in",
      "classificationmethod": "Manual",
      "rawmincomp": null,
      "rawmaxcomp": null,
      "rawcentralcomp": null,
      "unittype": null,
      "lowerweightfraction": null,
      "upperweightfraction": null,
      "centralweightfraction": null,
      "weightfractiontype": "reported",
      "component": null
    },
    {
      "id": 96028,
      "dtxsid": "DTXSID3022405",
      "docid": 281443,
      "doctitle": "item_181554",
      "docdate": "april 12, 2006",
      "productname": "Glitter Body Lotion",
      "gencat": null,
      "prodfam": null,
      "prodtype": null,
      "classificationmethod": null,
      "rawmincomp": null,
      "rawmaxcomp": null,
      "rawcentralcomp": "0.150000",
      "unittype": "percent",
      "lowerweightfraction": null,
      "upperweightfraction": null,
      "centralweightfraction": 0.0015,
      "weightfractiontype": "reported",
      "component": "Blueberry"
    },
    {
      "id": 96029,
      "dtxsid": "DTXSID3022405",
      "docid": 281443,
      "doctitle": "item_181554",
      "docdate": "april 12, 2006",
      "productname": "Glitter Body Lotion",
      "gencat": null,
      "prodfam": null,
      "prodtype": null,
      "classificationmethod": null,
      "rawmincomp": null,
      "rawmaxcomp": null,
      "rawcentralcomp": "0.150000",
      "unittype": "percent",
      "lowerweightfraction": null,
      "upperweightfraction": null,
      "centralweightfraction": 0.0015,
      "weightfractiontype": "reported",
      "component": "Grape"
    },
    {
      "id": 96030,
      "dtxsid": "DTXSID3022405",
      "docid": 281443,
      "doctitle": "item_181554",
      "docdate": "april 12, 2006",
      "productname": "Glitter Body Lotion",
      "gencat": null,
      "prodfam": null,
      "prodtype": null,
      "classificationmethod": null,
      "rawmincomp": null,
      "rawmaxcomp": null,
      "rawcentralcomp": "0.150000",
      "unittype": "percent",
      "lowerweightfraction": null,
      "upperweightfraction": null,
      "centralweightfraction": 0.0015,
      "weightfractiontype": "reported",
      "component": "Raspberry"
    },
    {
      "id": 96031,
      "dtxsid": "DTXSID3022405",
      "docid": 281443,
      "doctitle": "item_181554",
      "docdate": "april 12, 2006",
      "productname": "Glitter Body Lotion",
      "gencat": null,
      "prodfam": null,
      "prodtype": null,
      "classificationmethod": null,
      "rawmincomp": null,
      "rawmaxcomp": null,
      "rawcentralcomp": "0.150000",
      "unittype": "percent",
      "lowerweightfraction": null,
      "upperweightfraction": null,
      "centralweightfraction": 0.0015,
      "weightfractiontype": "reported",
      "component": "Strawberry"
    },
    {
      "id": 96514,
      "dtxsid": "DTXSID3022405",
      "docid": 281564,
      "doctitle": "item_197256",
      "docdate": "20-Jul-2006",
      "productname": "Coppertone Lotions (Low/No Oil)",
      "gencat": "Personal care",
      "prodfam": "sunscreen",
      "prodtype": null,
      "classificationmethod": "Manual",
      "rawmincomp": "0",
      "rawmaxcomp": "6",
      "rawcentralcomp": null,
      "unittype": "percent",
      "lowerweightfraction": 0.0,
      "upperweightfraction": 0.06,
      "centralweightfraction": null,
      "weightfractiontype": "reported",
      "component": null
    },
    {
      "id": 96600,
      "dtxsid": "DTXSID3022405",
      "docid": 281577,
      "doctitle": "item_336052",
      "docdate": "6/5/07",
      "productname": "Calgon Get Juiced! Pineapple Coconut Body Mist",
      "gencat": "Personal care",
      "prodfam": "fragrance",
      "prodtype": "body mist",
      "classificationmethod": "Manual Batch",
      "rawmincomp": null,
      "rawmaxcomp": null,
      "rawcentralcomp": null,
      "unittype": null,
      "lowerweightfraction": null,
      "upperweightfraction": null,
      "centralweightfraction": null,
      "weightfractiontype": "reported",
      "component": null
    },
    {
      "id": 96627,
      "dtxsid": "DTXSID3022405",
      "docid": 281588,
      "doctitle": "walmart_msds_178554",
      "docdate": "20-Jul-2006",
      "productname": "Coppertone Lotions (Low/No Oil)",
      "gencat": "Personal care",
      "prodfam": "sunscreen",
      "prodtype": null,
      "classificationmethod": "Manual",
      "rawmincomp": "0",
      "rawmaxcomp": "6",
      "rawcentralcomp": null,
      "unittype": "percent",
      "lowerweightfraction": 0.0,
      "upperweightfraction": 0.06,
      "centralweightfraction": null,
      "weightfractiontype": "reported",
      "component": null
    },
    {
      "id": 1364442,
      "dtxsid": "DTXSID3022405",
      "docid": 1405234,
      "doctitle": "Josie Maran Argan Sugar Balm Body Scrub",
      "docdate": "July 2018",
      "productname": "Josie Maran Argan Sugar Balm Body Scrub",
      "gencat": "Personal care",
      "prodfam": "body hygiene",
      "prodtype": "body scrub",
      "classificationmethod": "Manual Batch",
      "rawmincomp": null,
      "rawmaxcomp": null,
      "rawcentralcomp": null,
      "unittype": null,
      "lowerweightfraction": null,
      "upperweightfraction": null,
      "centralweightfraction": null,
      "weightfractiontype": "reported",
      "component": null
    },
    {
      "id": 1364466,
      "dtxsid": "DTXSID3022405",
      "docid": 1405235,
      "doctitle": "Josie Maran Argan Sugar Balm Body Scrub",
      "docdate": "July 2018",
      "productname": "Josie Maran Argan Sugar Balm Body Scrub",
      "gencat": "Personal care",
      "prodfam": "body hygiene",
      "prodtype": "body scrub",
      "classificationmethod": "Manual Batch",
      "rawmincomp": null,
      "rawmaxcomp": null,
      "rawcentralcomp": null,
      "unittype": null,
      "lowerweightfraction": null,
      "upperweightfraction": null,
      "centralweightfraction": null,
      "weightfractiontype": "reported",
      "component": null
    },
    {
      "id": 1486882,
      "dtxsid": "DTXSID3022405",
      "docid": 1411966,
      "doctitle": "Neutrogena Ageless Intensives Tone Correcting Moisture SPF 30 (2014 formulation)",
      "docdate": "November 2014",
      "productname": "Neutrogena Ageless Intensives Tone Correcting Moisture SPF 30 (2014 formulation)",
      "gencat": "Personal care",
      "prodfam": null,
      "prodtype": null,
      "classificationmethod": "Automatic",
      "rawmincomp": null,
      "rawmaxcomp": null,
      "rawcentralcomp": "5",
      "unittype": "percent",
      "lowerweightfraction": null,
      "upperweightfraction": null,
      "centralweightfraction": null,
      "weightfractiontype": "reported",
      "component": null
    },
    {
      "id": 1486999,
      "dtxsid": "DTXSID3022405",
      "docid": 1411970,
      "doctitle": "Nuance Salma Hayek Intense Hydration Overnight Rejuvenator (old formulation)",
      "docdate": "July 2013",
      "productname": "Nuance Salma Hayek Intense Hydration Overnight Rejuvenator (old formulation)",
      "gencat": "Personal care",
      "prodfam": "facial cleansing and moisturizing",
      "prodtype": "face cream/moisturizer",
      "classificationmethod": "Bulk Assignment",
      "rawmincomp": null,
      "rawmaxcomp": null,
      "rawcentralcomp": null,
      "unittype": null,
      "lowerweightfraction": null,
      "upperweightfraction": null,
      "centralweightfraction": null,
      "weightfractiontype": "reported",
      "component": null
    },
    {
      "id": 1683277,
      "dtxsid": "DTXSID3022405",
      "docid": 1421076,
      "doctitle": "Le Couvent des Minimes Moisturizing Body Lotion, Honey & Shea (old formulation)",
      "docdate": "July 2013",
      "productname": "Le Couvent des Minimes Moisturizing Body Lotion, Honey & Shea (old formulation)",
      "gencat": "Personal care",
      "prodfam": "general moisturizing",
      "prodtype": "hand/body lotion",
      "classificationmethod": "Bulk Assignment",
      "rawmincomp": null,
      "rawmaxcomp": null,
      "rawcentralcomp": null,
      "unittype": null,
      "lowerweightfraction": null,
      "upperweightfraction": null,
      "centralweightfraction": null,
      "weightfractiontype": "reported",
      "component": null
    },
    {
      "id": 1683318,
      "dtxsid": "DTXSID3022405",
      "docid": 1421077,
      "doctitle": "Le Couvent des Minimes Soothing Body Milk, Lavender & Acacia (old formulation)",
      "docdate": "July 2013",
      "productname": "Le Couvent des Minimes Soothing Body Milk, Lavender & Acacia (old formulation)",
      "gencat": "Personal care",
      "prodfam": "general moisturizing",
      "prodtype": "hand/body lotion",
      "classificationmethod": "Bulk Assignment",
      "rawmincomp": null,
      "rawmaxcomp": null,
      "rawcentralcomp": null,
      "unittype": null,
      "lowerweightfraction": null,
      "upperweightfraction": null,
      "centralweightfraction": null,
      "weightfractiontype": "reported",
      "component": null
    },
    {
      "id": 1718172,
      "dtxsid": "DTXSID3022405",
      "docid": 1422986,
      "doctitle": "Palmer's Cocoa Butter Formula Moisturizing Body Oil with Vitamin E (2014 formulation)",
      "docdate": "November 2014",
      "productname": "Palmer's Cocoa Butter Formula Moisturizing Body Oil with Vitamin E (2014 formulation)",
      "gencat": "Personal care",
      "prodfam": "child specific",
      "prodtype": "baby oil",
      "classificationmethod": "Bulk Assignment",
      "rawmincomp": null,
      "rawmaxcomp": null,
      "rawcentralcomp": null,
      "unittype": null,
      "lowerweightfraction": null,
      "upperweightfraction": null,
      "centralweightfraction": null,
      "weightfractiontype": "reported",
      "component": null
    },
    {
      "id": 2092112,
      "dtxsid": "DTXSID3022405",
      "docid": 1441129,
      "doctitle": "Blistex Five Star Lip Protection (2016 formulation)",
      "docdate": "July 2016",
      "productname": "Blistex Five Star Lip Protection (2016 formulation)",
      "gencat": "Personal care",
      "prodfam": "makeup and related",
      "prodtype": "lip balm",
      "classificationmethod": "Manual Batch",
      "rawmincomp": null,
      "rawmaxcomp": null,
      "rawcentralcomp": "5.0",
      "unittype": "percent",
      "lowerweightfraction": null,
      "upperweightfraction": null,
      "centralweightfraction": null,
      "weightfractiontype": "reported",
      "component": null
    },
    {
      "id": 2092219,
      "dtxsid": "DTXSID3022405",
      "docid": 1441133,
      "doctitle": "Carmex Moisture Plus Hydrating Lip Balm, Sheer Plum Tint (old formulation)",
      "docdate": "September 2013",
      "productname": "Carmex Moisture Plus Hydrating Lip Balm, Sheer Plum Tint (old formulation)",
      "gencat": "Personal care",
      "prodfam": "makeup and related",
      "prodtype": "lip balm",
      "classificationmethod": "Manual Batch",
      "rawmincomp": null,
      "rawmaxcomp": null,
      "rawcentralcomp": "4.6",
      "unittype": "percent",
      "lowerweightfraction": null,
      "upperweightfraction": null,
      "centralweightfraction": null,
      "weightfractiontype": "reported",
      "component": null
    },
    {
      "id": 2252380,
      "dtxsid": "DTXSID3022405",
      "docid": 1447261,
      "doctitle": "Ulta Beauty Sunscreen Lip Balm, Punchy Pomegranate, SPF 30",
      "docdate": "April 2019",
      "productname": "Ulta Beauty Sunscreen Lip Balm, Punchy Pomegranate, SPF 30",
      "gencat": "Personal care",
      "prodfam": "makeup and related",
      "prodtype": "lip balm",
      "classificationmethod": "Manual Batch",
      "rawmincomp": null,
      "rawmaxcomp": null,
      "rawcentralcomp": "6",
      "unittype": "percent",
      "lowerweightfraction": null,
      "upperweightfraction": null,
      "centralweightfraction": null,
      "weightfractiontype": "reported",
      "component": null
    },
    {
      "id": 2252392,
      "dtxsid": "DTXSID3022405",
      "docid": 1447262,
      "doctitle": "Ulta Beauty Sunscreen Lip Balm, Tropical Coconut, SPF 30",
      "docdate": "April 2019",
      "productname": "Ulta Beauty Sunscreen Lip Balm, Tropical Coconut, SPF 30",
      "gencat": "Personal care",
      "prodfam": "makeup and related",
      "prodtype": "lip balm",
      "classificationmethod": "Manual Batch",
      "rawmincomp": null,
      "rawmaxcomp": null,
      "rawcentralcomp": "6",
      "unittype": "percent",
      "lowerweightfraction": null,
      "upperweightfraction": null,
      "centralweightfraction": null,
      "weightfractiontype": "reported",
      "component": null
    },
    {
      "id": 2252404,
      "dtxsid": "DTXSID3022405",
      "docid": 1447263,
      "doctitle": "Ulta Beauty Sunscreen Lip Balm, Wild Watermelon, SPF 30",
      "docdate": "April 2019",
      "productname": "Ulta Beauty Sunscreen Lip Balm, Wild Watermelon, SPF 30",
      "gencat": "Personal care",
      "prodfam": "makeup and related",
      "prodtype": "lip balm",
      "classificationmethod": "Manual Batch",
      "rawmincomp": null,
      "rawmaxcomp": null,
      "rawcentralcomp": "6",
      "unittype": "percent",
      "lowerweightfraction": null,
      "upperweightfraction": null,
      "centralweightfraction": null,
      "weightfractiontype": "reported",
      "component": null
    },
    {
      "id": 2252476,
      "dtxsid": "DTXSID3022405",
      "docid": 1447266,
      "doctitle": "Carmex Daily Care Moisturizing Lip Balm, (Fresh Cherry, Strawberry, Wintergreen), SPF 15",
      "docdate": "April 2019",
      "productname": "Carmex Daily Care Moisturizing Lip Balm, (Fresh Cherry, Strawberry, Wintergreen), SPF 15",
      "gencat": "Personal care",
      "prodfam": "makeup and related",
      "prodtype": "lip balm",
      "classificationmethod": "Manual Batch",
      "rawmincomp": null,
      "rawmaxcomp": null,
      "rawcentralcomp": "4.0",
      "unittype": "percent",
      "lowerweightfraction": null,
      "upperweightfraction": null,
      "centralweightfraction": null,
      "weightfractiontype": "reported",
      "component": null
    },
    {
      "id": 2252502,
      "dtxsid": "DTXSID3022405",
      "docid": 1447267,
      "doctitle": "Carmex Daily Care Moisturizing Lip Balm, Stick, Fresh Cherry/Strawberry/Wintergreen, SPF 15 (2018 Formulation)",
      "docdate": "April 2018",
      "productname": "Carmex Daily Care Moisturizing Lip Balm, Stick, Fresh Cherry/Strawberry/Wintergreen, SPF 15 (2018 Formulation)",
      "gencat": "Personal care",
      "prodfam": "makeup and related",
      "prodtype": "lip balm",
      "classificationmethod": "Manual Batch",
      "rawmincomp": null,
      "rawmaxcomp": null,
      "rawcentralcomp": "4.0",
      "unittype": "percent",
      "lowerweightfraction": null,
      "upperweightfraction": null,
      "centralweightfraction": null,
      "weightfractiontype": "reported",
      "component": null
    },
    {
      "id": 2252520,
      "dtxsid": "DTXSID3022405",
      "docid": 1447268,
      "doctitle": "Chap Ice Lip Balm, Tropical/Very Berry, SPF 30 (2018 Formulation)",
      "docdate": "April 2018",
      "productname": "Chap Ice Lip Balm, Tropical/Very Berry, SPF 30 (2018 Formulation)",
      "gencat": "Personal care",
      "prodfam": "makeup and related",
      "prodtype": "lip balm",
      "classificationmethod": "Manual Batch",
      "rawmincomp": null,
      "rawmaxcomp": null,
      "rawcentralcomp": "5.0",
      "unittype": "percent",
      "lowerweightfraction": null,
      "upperweightfraction": null,
      "centralweightfraction": null,
      "weightfractiontype": "reported",
      "component": null
    },
    {
      "id": 2252535,
      "dtxsid": "DTXSID3022405",
      "docid": 1447269,
      "doctitle": "Coppertone Sport Sunscreen Lip Balm, SPF 50 (2018 Formulation)",
      "docdate": "April 2018",
      "productname": "Coppertone Sport Sunscreen Lip Balm, SPF 50 (2018 Formulation)",
      "gencat": "Personal care",
      "prodfam": "makeup and related",
      "prodtype": "lip balm",
      "classificationmethod": "Manual Batch",
      "rawmincomp": null,
      "rawmaxcomp": null,
      "rawcentralcomp": "6.0",
      "unittype": "percent",
      "lowerweightfraction": null,
      "upperweightfraction": null,
      "centralweightfraction": null,
      "weightfractiontype": "reported",
      "component": null
    },
    {
      "id": 2252556,
      "dtxsid": "DTXSID3022405",
      "docid": 1447270,
      "doctitle": "Coppertone Sport Sunscreen Skin Protectant/Lip Balm, SPF 50",
      "docdate": "April 2019",
      "productname": "Coppertone Sport Sunscreen Skin Protectant/Lip Balm, SPF 50",
      "gencat": "Personal care",
      "prodfam": "makeup and related",
      "prodtype": "lip balm",
      "classificationmethod": "Manual Batch",
      "rawmincomp": null,
      "rawmaxcomp": null,
      "rawcentralcomp": "6.0",
      "unittype": "percent",
      "lowerweightfraction": null,
      "upperweightfraction": null,
      "centralweightfraction": null,
      "weightfractiontype": "reported",
      "component": null
    },
    {
      "id": 2252578,
      "dtxsid": "DTXSID3022405",
      "docid": 1447271,
      "doctitle": "Dr. Hess Udder Stick Lip Balm, Pomegranate, SPF 15",
      "docdate": "April 2019",
      "productname": "Dr. Hess Udder Stick Lip Balm, Pomegranate, SPF 15",
      "gencat": "Personal care",
      "prodfam": "makeup and related",
      "prodtype": "lip balm",
      "classificationmethod": "Manual Batch",
      "rawmincomp": null,
      "rawmaxcomp": null,
      "rawcentralcomp": "4.0",
      "unittype": "percent",
      "lowerweightfraction": null,
      "upperweightfraction": null,
      "centralweightfraction": null,
      "weightfractiontype": "reported",
      "component": null
    },
    {
      "id": 2252579,
      "dtxsid": "DTXSID3022405",
      "docid": 1447271,
      "doctitle": "Dr. Hess Udder Stick Lip Balm, Pomegranate, SPF 15",
      "docdate": "April 2019",
      "productname": "Dr. Hess Udder Stick Lip Balm, Pomegranate, SPF 15",
      "gencat": "Personal care",
      "prodfam": "makeup and related",
      "prodtype": "lip balm",
      "classificationmethod": "Manual Batch",
      "rawmincomp": null,
      "rawmaxcomp": null,
      "rawcentralcomp": null,
      "unittype": null,
      "lowerweightfraction": null,
      "upperweightfraction": null,
      "centralweightfraction": null,
      "weightfractiontype": "reported",
      "component": null
    },
    {
      "id": 2252600,
      "dtxsid": "DTXSID3022405",
      "docid": 1447272,
      "doctitle": "Dr. Hess Udder Stick Lip Balm, Pomegranate, SPF 15 (2018 Formulation)",
      "docdate": "April 2018",
      "productname": "Dr. Hess Udder Stick Lip Balm, Pomegranate, SPF 15 (2018 Formulation)",
      "gencat": "Personal care",
      "prodfam": "makeup and related",
      "prodtype": "lip balm",
      "classificationmethod": "Manual Batch",
      "rawmincomp": null,
      "rawmaxcomp": null,
      "rawcentralcomp": "4.0",
      "unittype": "percent",
      "lowerweightfraction": null,
      "upperweightfraction": null,
      "centralweightfraction": null,
      "weightfractiontype": "reported",
      "component": null
    },
    {
      "id": 2252601,
      "dtxsid": "DTXSID3022405",
      "docid": 1447272,
      "doctitle": "Dr. Hess Udder Stick Lip Balm, Pomegranate, SPF 15 (2018 Formulation)",
      "docdate": "April 2018",
      "productname": "Dr. Hess Udder Stick Lip Balm, Pomegranate, SPF 15 (2018 Formulation)",
      "gencat": "Personal care",
      "prodfam": "makeup and related",
      "prodtype": "lip balm",
      "classificationmethod": "Manual Batch",
      "rawmincomp": null,
      "rawmaxcomp": null,
      "rawcentralcomp": null,
      "unittype": null,
      "lowerweightfraction": null,
      "upperweightfraction": null,
      "centralweightfraction": null,
      "weightfractiontype": "reported",
      "component": null
    },
    {
      "id": 2252628,
      "dtxsid": "DTXSID3022405",
      "docid": 1447273,
      "doctitle": "Duke Cannon Supply Co. Cannon Lip Balm, SPF 15 (2018 Formulation)",
      "docdate": "April 2018",
      "productname": "Duke Cannon Supply Co. Cannon Lip Balm, SPF 15 (2018 Formulation)",
      "gencat": "Personal care",
      "prodfam": "makeup and related",
      "prodtype": "lip balm",
      "classificationmethod": "Manual Batch",
      "rawmincomp": null,
      "rawmaxcomp": null,
      "rawcentralcomp": "3.0",
      "unittype": "percent",
      "lowerweightfraction": null,
      "upperweightfraction": null,
      "centralweightfraction": null,
      "weightfractiontype": "reported",
      "component": null
    },
    {
      "id": 2252659,
      "dtxsid": "DTXSID3022405",
      "docid": 1447275,
      "doctitle": "Every Man Jack Lip Balm, SPF 15 (2016 formulation)",
      "docdate": "August 2016",
      "productname": "Every Man Jack Lip Balm, SPF 15 (2016 formulation)",
      "gencat": "Personal care",
      "prodfam": "makeup and related",
      "prodtype": "lip balm",
      "classificationmethod": "Manual Batch",
      "rawmincomp": null,
      "rawmaxcomp": null,
      "rawcentralcomp": "4",
      "unittype": "percent",
      "lowerweightfraction": null,
      "upperweightfraction": null,
      "centralweightfraction": null,
      "weightfractiontype": "reported",
      "component": null
    },
    {
      "id": 2252776,
      "dtxsid": "DTXSID3022405",
      "docid": 1447281,
      "doctitle": "Neutrogena Norwegian Formula Lip Moisturizer Sunscreen, SPF 15",
      "docdate": "April 2019",
      "productname": "Neutrogena Norwegian Formula Lip Moisturizer Sunscreen, SPF 15",
      "gencat": "Personal care",
      "prodfam": "makeup and related",
      "prodtype": "lip balm",
      "classificationmethod": "Bulk Assignment",
      "rawmincomp": null,
      "rawmaxcomp": null,
      "rawcentralcomp": "4",
      "unittype": "percent",
      "lowerweightfraction": null,
      "upperweightfraction": null,
      "centralweightfraction": null,
      "weightfractiontype": "reported",
      "component": null
    },
    {
      "id": 2252808,
      "dtxsid": "DTXSID3022405",
      "docid": 1447283,
      "doctitle": "Palmer's Cocoa Butter Formula Lip Balm, Dark Chocolate & Mint, SPF 15 (2018 Formulation)",
      "docdate": "April 2018",
      "productname": "Palmer's Cocoa Butter Formula Lip Balm, Dark Chocolate & Mint, SPF 15 (2018 Formulation)",
      "gencat": "Personal care",
      "prodfam": "makeup and related",
      "prodtype": "lip balm",
      "classificationmethod": "Manual Batch",
      "rawmincomp": null,
      "rawmaxcomp": null,
      "rawcentralcomp": "4.5",
      "unittype": "percent",
      "lowerweightfraction": null,
      "upperweightfraction": null,
      "centralweightfraction": null,
      "weightfractiontype": "reported",
      "component": null
    },
    {
      "id": 2252822,
      "dtxsid": "DTXSID3022405",
      "docid": 1447284,
      "doctitle": "Palmer's Cocoa Butter Formula Lip Balm, Original, SPF 15",
      "docdate": "April 2019",
      "productname": "Palmer's Cocoa Butter Formula Lip Balm, Original, SPF 15",
      "gencat": "Personal care",
      "prodfam": "makeup and related",
      "prodtype": "lip balm",
      "classificationmethod": "Manual Batch",
      "rawmincomp": null,
      "rawmaxcomp": null,
      "rawcentralcomp": "4.5",
      "unittype": "percent",
      "lowerweightfraction": null,
      "upperweightfraction": null,
      "centralweightfraction": null,
      "weightfractiontype": "reported",
      "component": null
    },
    {
      "id": 2252836,
      "dtxsid": "DTXSID3022405",
      "docid": 1447285,
      "doctitle": "Palmer's Cocoa Butter Formula Lip Balm, Original, SPF 15 (2018 Formulation)",
      "docdate": "April 2018",
      "productname": "Palmer's Cocoa Butter Formula Lip Balm, Original, SPF 15 (2018 Formulation)",
      "gencat": "Personal care",
      "prodfam": "makeup and related",
      "prodtype": "lip balm",
      "classificationmethod": "Manual Batch",
      "rawmincomp": null,
      "rawmaxcomp": null,
      "rawcentralcomp": "4.5",
      "unittype": "percent",
      "lowerweightfraction": null,
      "upperweightfraction": null,
      "centralweightfraction": null,
      "weightfractiontype": "reported",
      "component": null
    },
    {
      "id": 2252850,
      "dtxsid": "DTXSID3022405",
      "docid": 1447286,
      "doctitle": "Palmer's Cocoa Butter Formula Tinted Lip Balm, Dark Chocolate & Cherry, SPF 15 (2018 Formulation)",
      "docdate": "April 2018",
      "productname": "Palmer's Cocoa Butter Formula Tinted Lip Balm, Dark Chocolate & Cherry, SPF 15 (2018 Formulation)",
      "gencat": "Personal care",
      "prodfam": "makeup and related",
      "prodtype": "lip balm",
      "classificationmethod": "Manual Batch",
      "rawmincomp": null,
      "rawmaxcomp": null,
      "rawcentralcomp": "4.5",
      "unittype": "percent",
      "lowerweightfraction": null,
      "upperweightfraction": null,
      "centralweightfraction": null,
      "weightfractiontype": "reported",
      "component": null
    },
    {
      "id": 2252868,
      "dtxsid": "DTXSID3022405",
      "docid": 1447287,
      "doctitle": "Palmer's Coconut Oil Formula Lip Balm, Coconut Oil, SPF 15",
      "docdate": "April 2019",
      "productname": "Palmer's Coconut Oil Formula Lip Balm, Coconut Oil, SPF 15",
      "gencat": "Personal care",
      "prodfam": "makeup and related",
      "prodtype": "lip balm",
      "classificationmethod": "Manual Batch",
      "rawmincomp": null,
      "rawmaxcomp": null,
      "rawcentralcomp": "4.5",
      "unittype": "percent",
      "lowerweightfraction": null,
      "upperweightfraction": null,
      "centralweightfraction": null,
      "weightfractiontype": "reported",
      "component": null
    },
    {
      "id": 2252899,
      "dtxsid": "DTXSID3022405",
      "docid": 1447288,
      "doctitle": "Softlips Oasis Lip Protectant Sunscreen, Pineapple & Coconut, SPF 15",
      "docdate": "April 2019",
      "productname": "Softlips Oasis Lip Protectant Sunscreen, Pineapple & Coconut, SPF 15",
      "gencat": "Personal care",
      "prodfam": "makeup and related",
      "prodtype": "lip balm",
      "classificationmethod": "Manual Batch",
      "rawmincomp": null,
      "rawmaxcomp": null,
      "rawcentralcomp": "4.0",
      "unittype": "percent",
      "lowerweightfraction": null,
      "upperweightfraction": null,
      "centralweightfraction": null,
      "weightfractiontype": "reported",
      "component": null
    },
    {
      "id": 2252932,
      "dtxsid": "DTXSID3022405",
      "docid": 1447289,
      "doctitle": "Softlips Oasis Lip Protectant Sunscreen, Strawberry & Kiwi, SPF 15",
      "docdate": "April 2019",
      "productname": "Softlips Oasis Lip Protectant Sunscreen, Strawberry & Kiwi, SPF 15",
      "gencat": "Personal care",
      "prodfam": "makeup and related",
      "prodtype": "lip balm",
      "classificationmethod": "Manual Batch",
      "rawmincomp": null,
      "rawmaxcomp": null,
      "rawcentralcomp": "4.0",
      "unittype": "percent",
      "lowerweightfraction": null,
      "upperweightfraction": null,
      "centralweightfraction": null,
      "weightfractiontype": "reported",
      "component": null
    },
    {
      "id": 2253059,
      "dtxsid": "DTXSID3022405",
      "docid": 1447295,
      "doctitle": "Australian Gold Lip Balm Sunscreen, SPF 30 (2018 Formulation)",
      "docdate": "April 2018",
      "productname": "Australian Gold Lip Balm Sunscreen, SPF 30 (2018 Formulation)",
      "gencat": "Personal care",
      "prodfam": "makeup and related",
      "prodtype": "lip balm",
      "classificationmethod": "Manual Batch",
      "rawmincomp": null,
      "rawmaxcomp": null,
      "rawcentralcomp": "5.0",
      "unittype": "percent",
      "lowerweightfraction": null,
      "upperweightfraction": null,
      "centralweightfraction": null,
      "weightfractiontype": "reported",
      "component": null
    },
    {
      "id": 2253088,
      "dtxsid": "DTXSID3022405",
      "docid": 1447296,
      "doctitle": "Australian Gold Lip Balm, SPF 30",
      "docdate": "April 2019",
      "productname": "Australian Gold Lip Balm, SPF 30",
      "gencat": "Personal care",
      "prodfam": "makeup and related",
      "prodtype": "lip balm",
      "classificationmethod": "Manual Batch",
      "rawmincomp": null,
      "rawmaxcomp": null,
      "rawcentralcomp": "5.0",
      "unittype": "percent",
      "lowerweightfraction": null,
      "upperweightfraction": null,
      "centralweightfraction": null,
      "weightfractiontype": "reported",
      "component": null
    },
    {
      "id": 2253111,
      "dtxsid": "DTXSID3022405",
      "docid": 1447297,
      "doctitle": "Balmshot Beeswax Lip Balm, Classic, SPF 15",
      "docdate": "April 2019",
      "productname": "Balmshot Beeswax Lip Balm, Classic, SPF 15",
      "gencat": "Personal care",
      "prodfam": "makeup and related",
      "prodtype": "lip balm",
      "classificationmethod": "Manual Batch",
      "rawmincomp": null,
      "rawmaxcomp": null,
      "rawcentralcomp": "4.5",
      "unittype": "percent",
      "lowerweightfraction": null,
      "upperweightfraction": null,
      "centralweightfraction": null,
      "weightfractiontype": "reported",
      "component": null
    },
    {
      "id": 2253122,
      "dtxsid": "DTXSID3022405",
      "docid": 1447298,
      "doctitle": "Balmshot Beeswax Lip Balm, Classic, SPF 15 (2018 Formulation)",
      "docdate": "April 2018",
      "productname": "Balmshot Beeswax Lip Balm, Classic, SPF 15 (2018 Formulation)",
      "gencat": "Personal care",
      "prodfam": "makeup and related",
      "prodtype": "lip balm",
      "classificationmethod": "Manual Batch",
      "rawmincomp": null,
      "rawmaxcomp": null,
      "rawcentralcomp": "4.5",
      "unittype": "percent",
      "lowerweightfraction": null,
      "upperweightfraction": null,
      "centralweightfraction": null,
      "weightfractiontype": "reported",
      "component": null
    },
    {
      "id": 2253137,
      "dtxsid": "DTXSID3022405",
      "docid": 1447299,
      "doctitle": "Balmshot Moisturizing Lip Balm, Vanilla Mint, SPF 15",
      "docdate": "April 2019",
      "productname": "Balmshot Moisturizing Lip Balm, Vanilla Mint, SPF 15",
      "gencat": "Personal care",
      "prodfam": "makeup and related",
      "prodtype": "lip balm",
      "classificationmethod": "Manual Batch",
      "rawmincomp": null,
      "rawmaxcomp": null,
      "rawcentralcomp": "4.5",
      "unittype": "percent",
      "lowerweightfraction": null,
      "upperweightfraction": null,
      "centralweightfraction": null,
      "weightfractiontype": "reported",
      "component": null
    },
    {
      "id": 2253160,
      "dtxsid": "DTXSID3022405",
      "docid": 1447300,
      "doctitle": "Balmshot Moisturizing Lip Balm, Vanilla Mint, SPF 15 (2018 Formulation)",
      "docdate": "April 2018",
      "productname": "Balmshot Moisturizing Lip Balm, Vanilla Mint, SPF 15 (2018 Formulation)",
      "gencat": "Personal care",
      "prodfam": "makeup and related",
      "prodtype": "lip balm",
      "classificationmethod": "Manual Batch",
      "rawmincomp": null,
      "rawmaxcomp": null,
      "rawcentralcomp": "4.5",
      "unittype": "percent",
      "lowerweightfraction": null,
      "upperweightfraction": null,
      "centralweightfraction": null,
      "weightfractiontype": "reported",
      "component": null
    },
    {
      "id": 2253188,
      "dtxsid": "DTXSID3022405",
      "docid": 1447301,
      "doctitle": "Blamtastic Lip Balm, Cherry Nilla, SPF 15 (2018 Formulation)",
      "docdate": "April 2018",
      "productname": "Blamtastic Lip Balm, Cherry Nilla, SPF 15 (2018 Formulation)",
      "gencat": "Personal care",
      "prodfam": "makeup and related",
      "prodtype": "lip balm",
      "classificationmethod": "Manual Batch",
      "rawmincomp": null,
      "rawmaxcomp": null,
      "rawcentralcomp": "3.0",
      "unittype": "percent",
      "lowerweightfraction": null,
      "upperweightfraction": null,
      "centralweightfraction": null,
      "weightfractiontype": "reported",
      "component": null
    },
    {
      "id": 2258257,
      "dtxsid": "DTXSID3022405",
      "docid": 1447556,
      "doctitle": "SPF RX Lip Balm, Mango, SPF 30 (2015 formulation)",
      "docdate": "April 2015",
      "productname": "SPF RX Lip Balm, Mango, SPF 30 (2015 formulation)",
      "gencat": "Personal care",
      "prodfam": "makeup and related",
      "prodtype": "lip balm",
      "classificationmethod": "Manual Batch",
      "rawmincomp": null,
      "rawmaxcomp": null,
      "rawcentralcomp": "6",
      "unittype": "percent",
      "lowerweightfraction": null,
      "upperweightfraction": null,
      "centralweightfraction": null,
      "weightfractiontype": "reported",
      "component": null
    },
    {
      "id": 2258382,
      "dtxsid": "DTXSID3022405",
      "docid": 1447562,
      "doctitle": "The Body Shop Lip Care, SPF 15 (2015 formulation)",
      "docdate": "April 2015",
      "productname": "The Body Shop Lip Care, SPF 15 (2015 formulation)",
      "gencat": "Personal care",
      "prodfam": "makeup and related",
      "prodtype": "lip balm",
      "classificationmethod": "Bulk Assignment",
      "rawmincomp": null,
      "rawmaxcomp": null,
      "rawcentralcomp": "5",
      "unittype": "percent",
      "lowerweightfraction": null,
      "upperweightfraction": null,
      "centralweightfraction": null,
      "weightfractiontype": "reported",
      "component": null
    },
    {
      "id": 81457,
      "dtxsid": "DTXSID3022405",
      "docid": 279317,
      "doctitle": "item_184002",
      "docdate": "20-Jul-2006",
      "productname": "Coppertone Lotions (Low/No Oil)",
      "gencat": "Personal care",
      "prodfam": "sunscreen",
      "prodtype": null,
      "classificationmethod": "Manual",
      "rawmincomp": "0",
      "rawmaxcomp": "6",
      "rawcentralcomp": null,
      "unittype": "percent",
      "lowerweightfraction": 0.0,
      "upperweightfraction": 0.06,
      "centralweightfraction": null,
      "weightfractiontype": "reported",
      "component": null
    },
    {
      "id": 82062,
      "dtxsid": "DTXSID3022405",
      "docid": 279408,
      "doctitle": "walmart_msds_283680",
      "docdate": "12/17/03",
      "productname": "ethyl methacrylate monomer p 817 0000",
      "gencat": "Raw materials",
      "prodfam": null,
      "prodtype": null,
      "classificationmethod": "Manual",
      "rawmincomp": "0.1",
      "rawmaxcomp": "2.0",
      "rawcentralcomp": null,
      "unittype": "percent",
      "lowerweightfraction": 0.001,
      "upperweightfraction": 0.02,
      "centralweightfraction": null,
      "weightfractiontype": "reported",
      "component": null
    },
    {
      "id": 83353,
      "dtxsid": "DTXSID3022405",
      "docid": 279501,
      "doctitle": "item_178578",
      "docdate": "20-Jul-2006",
      "productname": "Coppertone Spectra3 Lotions SPF 50",
      "gencat": "Personal care",
      "prodfam": "sunscreen",
      "prodtype": null,
      "classificationmethod": "Manual",
      "rawmincomp": "0",
      "rawmaxcomp": "6",
      "rawcentralcomp": null,
      "unittype": "percent",
      "lowerweightfraction": 0.0,
      "upperweightfraction": 0.06,
      "centralweightfraction": null,
      "weightfractiontype": "reported",
      "component": null
    },
    {
      "id": 83368,
      "dtxsid": "DTXSID3022405",
      "docid": 279502,
      "doctitle": "item_171540",
      "docdate": "12/22/05",
      "productname": "Facial Block SPF 20, Sunbrellas\u00ae Sun Care",
      "gencat": "Personal care",
      "prodfam": "sunscreen",
      "prodtype": null,
      "classificationmethod": "Manual",
      "rawmincomp": null,
      "rawmaxcomp": null,
      "rawcentralcomp": null,
      "unittype": null,
      "lowerweightfraction": null,
      "upperweightfraction": null,
      "centralweightfraction": null,
      "weightfractiontype": "reported",
      "component": null
    },
    {
      "id": 638584,
      "dtxsid": "DTXSID3022405",
      "docid": 1236130,
      "doctitle": "Oxybenzone",
      "docdate": "03/16/1994",
      "productname": "alpha-screen spf-15 sunblock",
      "gencat": "Personal care",
      "prodfam": "sunscreen",
      "prodtype": null,
      "classificationmethod": "Automatic",
      "rawmincomp": null,
      "rawmaxcomp": null,
      "rawcentralcomp": null,
      "unittype": null,
      "lowerweightfraction": null,
      "upperweightfraction": null,
      "centralweightfraction": null,
      "weightfractiontype": "reported",
      "component": null
    },
    {
      "id": 1318169,
      "dtxsid": "DTXSID3022405",
      "docid": 1402622,
      "doctitle": "Rodial Skincare Life & Style Bathing Balm, Rehab (old formulation)",
      "docdate": "July 2013",
      "productname": "Rodial Skincare Life & Style Bathing Balm, Rehab (old formulation)",
      "gencat": "Personal care",
      "prodfam": null,
      "prodtype": null,
      "classificationmethod": "Automatic",
      "rawmincomp": null,
      "rawmaxcomp": null,
      "rawcentralcomp": null,
      "unittype": null,
      "lowerweightfraction": null,
      "upperweightfraction": null,
      "centralweightfraction": null,
      "weightfractiontype": "reported",
      "component": null
    },
    {
      "id": 1375035,
      "dtxsid": "DTXSID3022405",
      "docid": 1405949,
      "doctitle": "Archipelago Botanicals Sugar Scrub for the Body, Brown Sugar & Vanilla (old formulation)",
      "docdate": "July 2013",
      "productname": "Archipelago Botanicals Sugar Scrub for the Body, Brown Sugar & Vanilla (old formulation)",
      "gencat": "Personal care",
      "prodfam": "facial cleansing and moisturizing",
      "prodtype": "face scrub",
      "classificationmethod": "Bulk Assignment",
      "rawmincomp": null,
      "rawmaxcomp": null,
      "rawcentralcomp": null,
      "unittype": null,
      "lowerweightfraction": null,
      "upperweightfraction": null,
      "centralweightfraction": null,
      "weightfractiontype": "reported",
      "component": null
    },
    {
      "id": 1375487,
      "dtxsid": "DTXSID3022405",
      "docid": 1405968,
      "doctitle": "Archipelago Botanicals Sugar Scrub for Body, Coconut (old formulation)",
      "docdate": "August 2013",
      "productname": "Archipelago Botanicals Sugar Scrub for Body, Coconut (old formulation)",
      "gencat": "Personal care",
      "prodfam": "facial cleansing and moisturizing",
      "prodtype": "face scrub",
      "classificationmethod": "Bulk Assignment",
      "rawmincomp": null,
      "rawmaxcomp": null,
      "rawcentralcomp": null,
      "unittype": null,
      "lowerweightfraction": null,
      "upperweightfraction": null,
      "centralweightfraction": null,
      "weightfractiontype": "reported",
      "component": null
    },
    {
      "id": 1470259,
      "dtxsid": "DTXSID3022405",
      "docid": 1411205,
      "doctitle": "eb5 Age Spot Formula (old formulation)",
      "docdate": "July 2013",
      "productname": "eb5 Age Spot Formula (old formulation)",
      "gencat": "Personal care",
      "prodfam": "skin lightener",
      "prodtype": null,
      "classificationmethod": "Bulk Assignment",
      "rawmincomp": null,
      "rawmaxcomp": null,
      "rawcentralcomp": null,
      "unittype": null,
      "lowerweightfraction": null,
      "upperweightfraction": null,
      "centralweightfraction": null,
      "weightfractiontype": "reported",
      "component": null
    },
    {
      "id": 1483336,
      "dtxsid": "DTXSID3022405",
      "docid": 1411841,
      "doctitle": "Physicians Formula Aging Wrinkle Corrector & Firming Moisturizer, SPF 15 (old formulation)",
      "docdate": "July 2013",
      "productname": "Physicians Formula Aging Wrinkle Corrector & Firming Moisturizer, SPF 15 (old formulation)",
      "gencat": "Personal care",
      "prodfam": null,
      "prodtype": null,
      "classificationmethod": "Automatic",
      "rawmincomp": null,
      "rawmaxcomp": null,
      "rawcentralcomp": "2.00",
      "unittype": "percent",
      "lowerweightfraction": null,
      "upperweightfraction": null,
      "centralweightfraction": null,
      "weightfractiontype": "reported",
      "component": null
    },
    {
      "id": 1594425,
      "dtxsid": "DTXSID3022405",
      "docid": 1416840,
      "doctitle": "Reviva Labs Light Cream Sun Protective Moisturizer SPF 25 (2014 formulation)",
      "docdate": "November 2014",
      "productname": "Reviva Labs Light Cream Sun Protective Moisturizer SPF 25 (2014 formulation)",
      "gencat": "Personal care",
      "prodfam": null,
      "prodtype": null,
      "classificationmethod": "Automatic",
      "rawmincomp": null,
      "rawmaxcomp": null,
      "rawcentralcomp": null,
      "unittype": null,
      "lowerweightfraction": null,
      "upperweightfraction": null,
      "centralweightfraction": null,
      "weightfractiontype": "reported",
      "component": null
    },
    {
      "id": 1667494,
      "dtxsid": "DTXSID3022405",
      "docid": 1420524,
      "doctitle": "Physicians Formula Skin Concern Moisture Restore Hydrating & Balancing Moisturizer (old formulation)",
      "docdate": "September 2013",
      "productname": "Physicians Formula Skin Concern Moisture Restore Hydrating & Balancing Moisturizer (old formulation)",
      "gencat": "Personal care",
      "prodfam": "general moisturizing",
      "prodtype": "hand/body lotion",
      "classificationmethod": "Bulk Assignment",
      "rawmincomp": null,
      "rawmaxcomp": null,
      "rawcentralcomp": "2",
      "unittype": "percent",
      "lowerweightfraction": null,
      "upperweightfraction": null,
      "centralweightfraction": null,
      "weightfractiontype": "reported",
      "component": null
    },
    {
      "id": 1887306,
      "dtxsid": "DTXSID3022405",
      "docid": 1431237,
      "doctitle": "Vincent Longo Water Canvas Creme-To-Powder Foundation, Bisque (old formulation)",
      "docdate": "September 2013",
      "productname": "Vincent Longo Water Canvas Creme-To-Powder Foundation, Bisque (old formulation)",
      "gencat": "Personal care",
      "prodfam": "makeup and related",
      "prodtype": "foundation/concealer",
      "classificationmethod": "Bulk Assignment",
      "rawmincomp": null,
      "rawmaxcomp": null,
      "rawcentralcomp": null,
      "unittype": null,
      "lowerweightfraction": null,
      "upperweightfraction": null,
      "centralweightfraction": null,
      "weightfractiontype": "reported",
      "component": null
    },
    {
      "id": 1887343,
      "dtxsid": "DTXSID3022405",
      "docid": 1431238,
      "doctitle": "Vincent Longo Water Canvas Creme-To-Powder Foundation, Cafe Soleil (2013 formulation)",
      "docdate": "September 2013",
      "productname": "Vincent Longo Water Canvas Creme-To-Powder Foundation, Cafe Soleil (2013 formulation)",
      "gencat": "Personal care",
      "prodfam": "makeup and related",
      "prodtype": "foundation/concealer",
      "classificationmethod": "Bulk Assignment",
      "rawmincomp": null,
      "rawmaxcomp": null,
      "rawcentralcomp": null,
      "unittype": null,
      "lowerweightfraction": null,
      "upperweightfraction": null,
      "centralweightfraction": null,
      "weightfractiontype": "reported",
      "component": null
    },
    {
      "id": 1887378,
      "dtxsid": "DTXSID3022405",
      "docid": 1431239,
      "doctitle": "Vincent Longo Water Canvas Creme-To-Powder Foundation, Caramel (old formulation)",
      "docdate": "September 2013",
      "productname": "Vincent Longo Water Canvas Creme-To-Powder Foundation, Caramel (old formulation)",
      "gencat": "Personal care",
      "prodfam": "makeup and related",
      "prodtype": "foundation/concealer",
      "classificationmethod": "Bulk Assignment",
      "rawmincomp": null,
      "rawmaxcomp": null,
      "rawcentralcomp": null,
      "unittype": null,
      "lowerweightfraction": null,
      "upperweightfraction": null,
      "centralweightfraction": null,
      "weightfractiontype": "reported",
      "component": null
    },
    {
      "id": 1887414,
      "dtxsid": "DTXSID3022405",
      "docid": 1431240,
      "doctitle": "Vincent Longo Water Canvas Creme-To-Powder Foundation, Cocoa Riche (old formulation)",
      "docdate": "September 2013",
      "productname": "Vincent Longo Water Canvas Creme-To-Powder Foundation, Cocoa Riche (old formulation)",
      "gencat": "Personal care",
      "prodfam": "makeup and related",
      "prodtype": "foundation/concealer",
      "classificationmethod": "Bulk Assignment",
      "rawmincomp": null,
      "rawmaxcomp": null,
      "rawcentralcomp": null,
      "unittype": null,
      "lowerweightfraction": null,
      "upperweightfraction": null,
      "centralweightfraction": null,
      "weightfractiontype": "reported",
      "component": null
    },
    {
      "id": 1887454,
      "dtxsid": "DTXSID3022405",
      "docid": 1431241,
      "doctitle": "Vincent Longo Water Canvas Creme-To-Powder Foundation, Creme Beige (old formulation)",
      "docdate": "September 2013",
      "productname": "Vincent Longo Water Canvas Creme-To-Powder Foundation, Creme Beige (old formulation)",
      "gencat": "Personal care",
      "prodfam": "makeup and related",
      "prodtype": "foundation/concealer",
      "classificationmethod": "Bulk Assignment",
      "rawmincomp": null,
      "rawmaxcomp": null,
      "rawcentralcomp": null,
      "unittype": null,
      "lowerweightfraction": null,
      "upperweightfraction": null,
      "centralweightfraction": null,
      "weightfractiontype": "reported",
      "component": null
    },
    {
      "id": 1887496,
      "dtxsid": "DTXSID3022405",
      "docid": 1431242,
      "doctitle": "Vincent Longo Water Canvas Creme-To-Powder Foundation, Golden Beige (old formulation)",
      "docdate": "September 2013",
      "productname": "Vincent Longo Water Canvas Creme-To-Powder Foundation, Golden Beige (old formulation)",
      "gencat": "Personal care",
      "prodfam": "makeup and related",
      "prodtype": "foundation/concealer",
      "classificationmethod": "Bulk Assignment",
      "rawmincomp": null,
      "rawmaxcomp": null,
      "rawcentralcomp": null,
      "unittype": null,
      "lowerweightfraction": null,
      "upperweightfraction": null,
      "centralweightfraction": null,
      "weightfractiontype": "reported",
      "component": null
    },
    {
      "id": 1887538,
      "dtxsid": "DTXSID3022405",
      "docid": 1431243,
      "doctitle": "Vincent Longo Water Canvas Creme-To-Powder Foundation, Golden Tan (old formulation)",
      "docdate": "September 2013",
      "productname": "Vincent Longo Water Canvas Creme-To-Powder Foundation, Golden Tan (old formulation)",
      "gencat": "Personal care",
      "prodfam": "makeup and related",
      "prodtype": "foundation/concealer",
      "classificationmethod": "Bulk Assignment",
      "rawmincomp": null,
      "rawmaxcomp": null,
      "rawcentralcomp": null,
      "unittype": null,
      "lowerweightfraction": null,
      "upperweightfraction": null,
      "centralweightfraction": null,
      "weightfractiontype": "reported",
      "component": null
    },
    {
      "id": 1887576,
      "dtxsid": "DTXSID3022405",
      "docid": 1431244,
      "doctitle": "Vincent Longo Water Canvas Creme-To-Powder Foundation, Honey Pecan (old formulation)",
      "docdate": "September 2013",
      "productname": "Vincent Longo Water Canvas Creme-To-Powder Foundation, Honey Pecan (old formulation)",
      "gencat": "Personal care",
      "prodfam": "makeup and related",
      "prodtype": "foundation/concealer",
      "classificationmethod": "Bulk Assignment",
      "rawmincomp": null,
      "rawmaxcomp": null,
      "rawcentralcomp": null,
      "unittype": null,
      "lowerweightfraction": null,
      "upperweightfraction": null,
      "centralweightfraction": null,
      "weightfractiontype": "reported",
      "component": null
    },
    {
      "id": 1887612,
      "dtxsid": "DTXSID3022405",
      "docid": 1431245,
      "doctitle": "Vincent Longo Water Canvas Creme-To-Powder Foundation, Mahogany (old formulation)",
      "docdate": "September 2013",
      "productname": "Vincent Longo Water Canvas Creme-To-Powder Foundation, Mahogany (old formulation)",
      "gencat": "Personal care",
      "prodfam": "makeup and related",
      "prodtype": "foundation/concealer",
      "classificationmethod": "Bulk Assignment",
      "rawmincomp": null,
      "rawmaxcomp": null,
      "rawcentralcomp": null,
      "unittype": null,
      "lowerweightfraction": null,
      "upperweightfraction": null,
      "centralweightfraction": null,
      "weightfractiontype": "reported",
      "component": null
    },
    {
      "id": 1887652,
      "dtxsid": "DTXSID3022405",
      "docid": 1431246,
      "doctitle": "Vincent Longo Water Canvas Creme-To-Powder Foundation, Natural Tan (old formulation)",
      "docdate": "September 2013",
      "productname": "Vincent Longo Water Canvas Creme-To-Powder Foundation, Natural Tan (old formulation)",
      "gencat": "Personal care",
      "prodfam": "makeup and related",
      "prodtype": "foundation/concealer",
      "classificationmethod": "Bulk Assignment",
      "rawmincomp": null,
      "rawmaxcomp": null,
      "rawcentralcomp": null,
      "unittype": null,
      "lowerweightfraction": null,
      "upperweightfraction": null,
      "centralweightfraction": null,
      "weightfractiontype": "reported",
      "component": null
    },
    {
      "id": 1887694,
      "dtxsid": "DTXSID3022405",
      "docid": 1431247,
      "doctitle": "Vincent Longo Water Canvas Creme-To-Powder Foundation, Porcelain (old formulation)",
      "docdate": "September 2013",
      "productname": "Vincent Longo Water Canvas Creme-To-Powder Foundation, Porcelain (old formulation)",
      "gencat": "Personal care",
      "prodfam": "makeup and related",
      "prodtype": "foundation/concealer",
      "classificationmethod": "Bulk Assignment",
      "rawmincomp": null,
      "rawmaxcomp": null,
      "rawcentralcomp": null,
      "unittype": null,
      "lowerweightfraction": null,
      "upperweightfraction": null,
      "centralweightfraction": null,
      "weightfractiontype": "reported",
      "component": null
    },
    {
      "id": 1887734,
      "dtxsid": "DTXSID3022405",
      "docid": 1431248,
      "doctitle": "Vincent Longo Water Canvas Creme-To-Powder Foundation, Sandy Beige (old formulation)",
      "docdate": "September 2013",
      "productname": "Vincent Longo Water Canvas Creme-To-Powder Foundation, Sandy Beige (old formulation)",
      "gencat": "Personal care",
      "prodfam": "makeup and related",
      "prodtype": "foundation/concealer",
      "classificationmethod": "Bulk Assignment",
      "rawmincomp": null,
      "rawmaxcomp": null,
      "rawcentralcomp": null,
      "unittype": null,
      "lowerweightfraction": null,
      "upperweightfraction": null,
      "centralweightfraction": null,
      "weightfractiontype": "reported",
      "component": null
    },
    {
      "id": 1887776,
      "dtxsid": "DTXSID3022405",
      "docid": 1431249,
      "doctitle": "Vincent Longo Water Canvas Creme-To-Powder Foundation, Sienna (old formulation)",
      "docdate": "September 2013",
      "productname": "Vincent Longo Water Canvas Creme-To-Powder Foundation, Sienna (old formulation)",
      "gencat": "Personal care",
      "prodfam": "makeup and related",
      "prodtype": "foundation/concealer",
      "classificationmethod": "Bulk Assignment",
      "rawmincomp": null,
      "rawmaxcomp": null,
      "rawcentralcomp": null,
      "unittype": null,
      "lowerweightfraction": null,
      "upperweightfraction": null,
      "centralweightfraction": null,
      "weightfractiontype": "reported",
      "component": null
    },
    {
      "id": 1887816,
      "dtxsid": "DTXSID3022405",
      "docid": 1431250,
      "doctitle": "Vincent Longo Water Canvas Creme-To-Powder Foundation, Soft Amber (old formulation)",
      "docdate": "September 2013",
      "productname": "Vincent Longo Water Canvas Creme-To-Powder Foundation, Soft Amber (old formulation)",
      "gencat": "Personal care",
      "prodfam": "makeup and related",
      "prodtype": "foundation/concealer",
      "classificationmethod": "Bulk Assignment",
      "rawmincomp": null,
      "rawmaxcomp": null,
      "rawcentralcomp": null,
      "unittype": null,
      "lowerweightfraction": null,
      "upperweightfraction": null,
      "centralweightfraction": null,
      "weightfractiontype": "reported",
      "component": null
    },
    {
      "id": 1887856,
      "dtxsid": "DTXSID3022405",
      "docid": 1431251,
      "doctitle": "Vincent Longo Water Canvas Creme-To-Powder Foundation, Soft Beige (old formulation)",
      "docdate": "September 2013",
      "productname": "Vincent Longo Water Canvas Creme-To-Powder Foundation, Soft Beige (old formulation)",
      "gencat": "Personal care",
      "prodfam": "makeup and related",
      "prodtype": "foundation/concealer",
      "classificationmethod": "Bulk Assignment",
      "rawmincomp": null,
      "rawmaxcomp": null,
      "rawcentralcomp": null,
      "unittype": null,
      "lowerweightfraction": null,
      "upperweightfraction": null,
      "centralweightfraction": null,
      "weightfractiontype": "reported",
      "component": null
    },
    {
      "id": 1887895,
      "dtxsid": "DTXSID3022405",
      "docid": 1431252,
      "doctitle": "Vincent Longo Water Canvas Creme-To-Powder Foundation, Warm Beige (old formulation)",
      "docdate": "July 2013",
      "productname": "Vincent Longo Water Canvas Creme-To-Powder Foundation, Warm Beige (old formulation)",
      "gencat": "Personal care",
      "prodfam": "makeup and related",
      "prodtype": "foundation/concealer",
      "classificationmethod": "Bulk Assignment",
      "rawmincomp": null,
      "rawmaxcomp": null,
      "rawcentralcomp": null,
      "unittype": null,
      "lowerweightfraction": null,
      "upperweightfraction": null,
      "centralweightfraction": null,
      "weightfractiontype": "reported",
      "component": null
    },
    {
      "id": 1912361,
      "dtxsid": "DTXSID3022405",
      "docid": 1432441,
      "doctitle": "Neutrogena Healthy Skin Glow For Face, Bronze Glow, SPF 30 (old formulation)",
      "docdate": "July 2013",
      "productname": "Neutrogena Healthy Skin Glow For Face, Bronze Glow, SPF 30 (old formulation)",
      "gencat": "Personal care",
      "prodfam": "makeup and related",
      "prodtype": null,
      "classificationmethod": "Bulk Assignment",
      "rawmincomp": null,
      "rawmaxcomp": null,
      "rawcentralcomp": "2.0",
      "unittype": "percent",
      "lowerweightfraction": null,
      "upperweightfraction": null,
      "centralweightfraction": null,
      "weightfractiontype": "reported",
      "component": null
    },
    {
      "id": 1912370,
      "dtxsid": "DTXSID3022405",
      "docid": 1432444,
      "doctitle": "Wet 'n Wild Beauty Benefits, Ripened Berry 21205, 15 (old formulation)",
      "docdate": "July 2013",
      "productname": "Wet 'n Wild Beauty Benefits, Ripened Berry 21205, 15 (old formulation)",
      "gencat": "Personal care",
      "prodfam": "makeup and related",
      "prodtype": null,
      "classificationmethod": "Bulk Assignment",
      "rawmincomp": null,
      "rawmaxcomp": null,
      "rawcentralcomp": "2",
      "unittype": "percent",
      "lowerweightfraction": null,
      "upperweightfraction": null,
      "centralweightfraction": null,
      "weightfractiontype": "reported",
      "component": null
    },
    {
      "id": 2095077,
      "dtxsid": "DTXSID3022405",
      "docid": 1441209,
      "doctitle": "Revlon Moon Drops Lip Conditioner (0 formulation)",
      "docdate": "July 2013",
      "productname": "Revlon Moon Drops Lip Conditioner (0 formulation)",
      "gencat": "Personal care",
      "prodfam": "makeup and related",
      "prodtype": "lip balm",
      "classificationmethod": "Bulk Assignment",
      "rawmincomp": null,
      "rawmaxcomp": null,
      "rawcentralcomp": null,
      "unittype": null,
      "lowerweightfraction": null,
      "upperweightfraction": null,
      "centralweightfraction": null,
      "weightfractiontype": "reported",
      "component": null
    },
    {
      "id": 2095104,
      "dtxsid": "DTXSID3022405",
      "docid": 1441210,
      "doctitle": "Revlon Moon Drops Lip Conditioner (2016 formulation)",
      "docdate": "July 2016",
      "productname": "Revlon Moon Drops Lip Conditioner (2016 formulation)",
      "gencat": "Personal care",
      "prodfam": "makeup and related",
      "prodtype": "lip balm",
      "classificationmethod": "Bulk Assignment",
      "rawmincomp": null,
      "rawmaxcomp": null,
      "rawcentralcomp": null,
      "unittype": null,
      "lowerweightfraction": null,
      "upperweightfraction": null,
      "centralweightfraction": null,
      "weightfractiontype": "reported",
      "component": null
    },
    {
      "id": 2121110,
      "dtxsid": "DTXSID3022405",
      "docid": 1442404,
      "doctitle": "Lip Smacker Cotton Candy Clear Lip Gloss Liquid (old formulation)",
      "docdate": "August 2013",
      "productname": "Lip Smacker Cotton Candy Clear Lip Gloss Liquid (old formulation)",
      "gencat": "Personal care",
      "prodfam": "makeup and related",
      "prodtype": "lip gloss",
      "classificationmethod": "Bulk Assignment",
      "rawmincomp": null,
      "rawmaxcomp": null,
      "rawcentralcomp": null,
      "unittype": null,
      "lowerweightfraction": null,
      "upperweightfraction": null,
      "centralweightfraction": null,
      "weightfractiontype": "reported",
      "component": null
    },
    {
      "id": 2121123,
      "dtxsid": "DTXSID3022405",
      "docid": 1442405,
      "doctitle": "Lip Smacker Pink Lemonade Clear Lip Gloss Liquid (old formulation)",
      "docdate": "August 2013",
      "productname": "Lip Smacker Pink Lemonade Clear Lip Gloss Liquid (old formulation)",
      "gencat": "Personal care",
      "prodfam": "makeup and related",
      "prodtype": "lip gloss",
      "classificationmethod": "Bulk Assignment",
      "rawmincomp": null,
      "rawmaxcomp": null,
      "rawcentralcomp": null,
      "unittype": null,
      "lowerweightfraction": null,
      "upperweightfraction": null,
      "centralweightfraction": null,
      "weightfractiontype": "reported",
      "component": null
    },
    {
      "id": 2121135,
      "dtxsid": "DTXSID3022405",
      "docid": 1442406,
      "doctitle": "Lip Smacker Pink Lemonade Liquid Lip Smacker (old formulation)",
      "docdate": "August 2013",
      "productname": "Lip Smacker Pink Lemonade Liquid Lip Smacker (old formulation)",
      "gencat": "Personal care",
      "prodfam": "makeup and related",
      "prodtype": "lip gloss",
      "classificationmethod": "Bulk Assignment",
      "rawmincomp": null,
      "rawmaxcomp": null,
      "rawcentralcomp": null,
      "unittype": null,
      "lowerweightfraction": null,
      "upperweightfraction": null,
      "centralweightfraction": null,
      "weightfractiontype": "reported",
      "component": null
    },
    {
      "id": 2121149,
      "dtxsid": "DTXSID3022405",
      "docid": 1442407,
      "doctitle": "Lip Smacker Strawberry Clear Lip Gloss Liquid (old formulation)",
      "docdate": "August 2013",
      "productname": "Lip Smacker Strawberry Clear Lip Gloss Liquid (old formulation)",
      "gencat": "Personal care",
      "prodfam": "makeup and related",
      "prodtype": "lip gloss",
      "classificationmethod": "Bulk Assignment",
      "rawmincomp": null,
      "rawmaxcomp": null,
      "rawcentralcomp": null,
      "unittype": null,
      "lowerweightfraction": null,
      "upperweightfraction": null,
      "centralweightfraction": null,
      "weightfractiontype": "reported",
      "component": null
    },
    {
      "id": 2121162,
      "dtxsid": "DTXSID3022405",
      "docid": 1442408,
      "doctitle": "Lip Smacker Strawberry Kiwi Clear Lip Gloss Liquid (old formulation)",
      "docdate": "August 2013",
      "productname": "Lip Smacker Strawberry Kiwi Clear Lip Gloss Liquid (old formulation)",
      "gencat": "Personal care",
      "prodfam": "makeup and related",
      "prodtype": "lip gloss",
      "classificationmethod": "Bulk Assignment",
      "rawmincomp": null,
      "rawmaxcomp": null,
      "rawcentralcomp": null,
      "unittype": null,
      "lowerweightfraction": null,
      "upperweightfraction": null,
      "centralweightfraction": null,
      "weightfractiontype": "reported",
      "component": null
    },
    {
      "id": 2121175,
      "dtxsid": "DTXSID3022405",
      "docid": 1442409,
      "doctitle": "Lip Smacker Sugar Crystals Clear Lip Gloss Liquid (old formulation)",
      "docdate": "August 2013",
      "productname": "Lip Smacker Sugar Crystals Clear Lip Gloss Liquid (old formulation)",
      "gencat": "Personal care",
      "prodfam": "makeup and related",
      "prodtype": "lip gloss",
      "classificationmethod": "Bulk Assignment",
      "rawmincomp": null,
      "rawmaxcomp": null,
      "rawcentralcomp": null,
      "unittype": null,
      "lowerweightfraction": null,
      "upperweightfraction": null,
      "centralweightfraction": null,
      "weightfractiontype": "reported",
      "component": null
    },
    {
      "id": 2121188,
      "dtxsid": "DTXSID3022405",
      "docid": 1442410,
      "doctitle": "Lip Smacker Vanilla Clear Lip Gloss Liquid (old formulation)",
      "docdate": "August 2013",
      "productname": "Lip Smacker Vanilla Clear Lip Gloss Liquid (old formulation)",
      "gencat": "Personal care",
      "prodfam": "makeup and related",
      "prodtype": "lip gloss",
      "classificationmethod": "Bulk Assignment",
      "rawmincomp": null,
      "rawmaxcomp": null,
      "rawcentralcomp": null,
      "unittype": null,
      "lowerweightfraction": null,
      "upperweightfraction": null,
      "centralweightfraction": null,
      "weightfractiontype": "reported",
      "component": null
    },
    {
      "id": 2121201,
      "dtxsid": "DTXSID3022405",
      "docid": 1442411,
      "doctitle": "Lip Smacker Watermelon Clear Lip Gloss Liquid (old formulation)",
      "docdate": "August 2013",
      "productname": "Lip Smacker Watermelon Clear Lip Gloss Liquid (old formulation)",
      "gencat": "Personal care",
      "prodfam": "makeup and related",
      "prodtype": "lip gloss",
      "classificationmethod": "Bulk Assignment",
      "rawmincomp": null,
      "rawmaxcomp": null,
      "rawcentralcomp": null,
      "unittype": null,
      "lowerweightfraction": null,
      "upperweightfraction": null,
      "centralweightfraction": null,
      "weightfractiontype": "reported",
      "component": null
    },
    {
      "id": 2135010,
      "dtxsid": "DTXSID3022405",
      "docid": 1442888,
      "doctitle": "CARGO PurseGloss Lip Gloss, Berlin (old formulation)",
      "docdate": "August 2013",
      "productname": "CARGO PurseGloss Lip Gloss, Berlin (old formulation)",
      "gencat": "Personal care",
      "prodfam": "makeup and related",
      "prodtype": "lip gloss",
      "classificationmethod": "Bulk Assignment",
      "rawmincomp": null,
      "rawmaxcomp": null,
      "rawcentralcomp": null,
      "unittype": null,
      "lowerweightfraction": null,
      "upperweightfraction": null,
      "centralweightfraction": null,
      "weightfractiontype": "reported",
      "component": null
    },
    {
      "id": 2135041,
      "dtxsid": "DTXSID3022405",
      "docid": 1442889,
      "doctitle": "CARGO PurseGloss Lip Gloss, Chicago (old formulation)",
      "docdate": "August 2013",
      "productname": "CARGO PurseGloss Lip Gloss, Chicago (old formulation)",
      "gencat": "Personal care",
      "prodfam": "makeup and related",
      "prodtype": "lip gloss",
      "classificationmethod": "Bulk Assignment",
      "rawmincomp": null,
      "rawmaxcomp": null,
      "rawcentralcomp": null,
      "unittype": null,
      "lowerweightfraction": null,
      "upperweightfraction": null,
      "centralweightfraction": null,
      "weightfractiontype": "reported",
      "component": null
    },
    {
      "id": 2254168,
      "dtxsid": "DTXSID3022405",
      "docid": 1447344,
      "doctitle": "Revlon Kiss Balm, Juicy Peach, SPF 20 (2018 Formulation)",
      "docdate": "April 2018",
      "productname": "Revlon Kiss Balm, Juicy Peach, SPF 20 (2018 Formulation)",
      "gencat": "Personal care",
      "prodfam": "makeup and related",
      "prodtype": "lip balm",
      "classificationmethod": "Bulk Assignment",
      "rawmincomp": null,
      "rawmaxcomp": null,
      "rawcentralcomp": "3",
      "unittype": "percent",
      "lowerweightfraction": null,
      "upperweightfraction": null,
      "centralweightfraction": null,
      "weightfractiontype": "reported",
      "component": null
    },
    {
      "id": 2254213,
      "dtxsid": "DTXSID3022405",
      "docid": 1447345,
      "doctitle": "Revlon Kiss Balm, Sweet Cherry, SPF 20 (2018 Formulation)",
      "docdate": "April 2018",
      "productname": "Revlon Kiss Balm, Sweet Cherry, SPF 20 (2018 Formulation)",
      "gencat": "Personal care",
      "prodfam": "makeup and related",
      "prodtype": "lip balm",
      "classificationmethod": "Bulk Assignment",
      "rawmincomp": null,
      "rawmaxcomp": null,
      "rawcentralcomp": "3",
      "unittype": "percent",
      "lowerweightfraction": null,
      "upperweightfraction": null,
      "centralweightfraction": null,
      "weightfractiontype": "reported",
      "component": null
    },
    {
      "id": 2254255,
      "dtxsid": "DTXSID3022405",
      "docid": 1447346,
      "doctitle": "Revlon Kiss Balm, Tropical Coconut, SPF 20",
      "docdate": "April 2019",
      "productname": "Revlon Kiss Balm, Tropical Coconut, SPF 20",
      "gencat": "Personal care",
      "prodfam": "makeup and related",
      "prodtype": "lip balm",
      "classificationmethod": "Bulk Assignment",
      "rawmincomp": null,
      "rawmaxcomp": null,
      "rawcentralcomp": "3.0",
      "unittype": "percent",
      "lowerweightfraction": null,
      "upperweightfraction": null,
      "centralweightfraction": null,
      "weightfractiontype": "reported",
      "component": null
    },
    {
      "id": 2254299,
      "dtxsid": "DTXSID3022405",
      "docid": 1447347,
      "doctitle": "Revlon Kiss Balm, Tropical Coconut, SPF 20 (2018 Formulation)",
      "docdate": "April 2018",
      "productname": "Revlon Kiss Balm, Tropical Coconut, SPF 20 (2018 Formulation)",
      "gencat": "Personal care",
      "prodfam": "makeup and related",
      "prodtype": "lip balm",
      "classificationmethod": "Bulk Assignment",
      "rawmincomp": null,
      "rawmaxcomp": null,
      "rawcentralcomp": "3.0",
      "unittype": "percent",
      "lowerweightfraction": null,
      "upperweightfraction": null,
      "centralweightfraction": null,
      "weightfractiontype": "reported",
      "component": null
    },
    {
      "id": 2254322,
      "dtxsid": "DTXSID3022405",
      "docid": 1447348,
      "doctitle": "Rite Aid Lip Balm, Cherry, SPF 15",
      "docdate": "April 2019",
      "productname": "Rite Aid Lip Balm, Cherry, SPF 15",
      "gencat": "Personal care",
      "prodfam": "makeup and related",
      "prodtype": "lip balm",
      "classificationmethod": "Manual Batch",
      "rawmincomp": null,
      "rawmaxcomp": null,
      "rawcentralcomp": "3.5",
      "unittype": "percent",
      "lowerweightfraction": null,
      "upperweightfraction": null,
      "centralweightfraction": null,
      "weightfractiontype": "reported",
      "component": null
    },
    {
      "id": 2254336,
      "dtxsid": "DTXSID3022405",
      "docid": 1447349,
      "doctitle": "Rite Aid Lip Balm, Moisture, SPF 15",
      "docdate": "April 2019",
      "productname": "Rite Aid Lip Balm, Moisture, SPF 15",
      "gencat": "Personal care",
      "prodfam": "makeup and related",
      "prodtype": "lip balm",
      "classificationmethod": "Manual Batch",
      "rawmincomp": null,
      "rawmaxcomp": null,
      "rawcentralcomp": "3.5",
      "unittype": "percent",
      "lowerweightfraction": null,
      "upperweightfraction": null,
      "centralweightfraction": null,
      "weightfractiontype": "reported",
      "component": null
    },
    {
      "id": 2254409,
      "dtxsid": "DTXSID3022405",
      "docid": 1447353,
      "doctitle": "Signature Care Lip Balm, SPF 15",
      "docdate": "April 2019",
      "productname": "Signature Care Lip Balm, SPF 15",
      "gencat": "Personal care",
      "prodfam": "makeup and related",
      "prodtype": "lip balm",
      "classificationmethod": "Manual Batch",
      "rawmincomp": null,
      "rawmaxcomp": null,
      "rawcentralcomp": "3.5",
      "unittype": "percent",
      "lowerweightfraction": null,
      "upperweightfraction": null,
      "centralweightfraction": null,
      "weightfractiontype": "reported",
      "component": null
    },
    {
      "id": 2254428,
      "dtxsid": "DTXSID3022405",
      "docid": 1447354,
      "doctitle": "Signature Care Lip Balm, SPF 15 (2018 Formulation)",
      "docdate": "April 2018",
      "productname": "Signature Care Lip Balm, SPF 15 (2018 Formulation)",
      "gencat": "Personal care",
      "prodfam": "makeup and related",
      "prodtype": "lip balm",
      "classificationmethod": "Manual Batch",
      "rawmincomp": null,
      "rawmaxcomp": null,
      "rawcentralcomp": "3.5",
      "unittype": "percent",
      "lowerweightfraction": null,
      "upperweightfraction": null,
      "centralweightfraction": null,
      "weightfractiontype": "reported",
      "component": null
    },
    {
      "id": 2254747,
      "dtxsid": "DTXSID3022405",
      "docid": 1447364,
      "doctitle": "Blistex Lip Vibrance Lip Protectant, SPF 15 (2018 Formulation)",
      "docdate": "April 2018",
      "productname": "Blistex Lip Vibrance Lip Protectant, SPF 15 (2018 Formulation)",
      "gencat": "Personal care",
      "prodfam": "makeup and related",
      "prodtype": "lip balm",
      "classificationmethod": "Manual Batch",
      "rawmincomp": null,
      "rawmaxcomp": null,
      "rawcentralcomp": "2.5",
      "unittype": "percent",
      "lowerweightfraction": null,
      "upperweightfraction": null,
      "centralweightfraction": null,
      "weightfractiontype": "reported",
      "component": null
    },
    {
      "id": 2254839,
      "dtxsid": "DTXSID3022405",
      "docid": 1447367,
      "doctitle": "Carmex Classic Lip Balm Medicated, Cherry, SPF 15",
      "docdate": "April 2019",
      "productname": "Carmex Classic Lip Balm Medicated, Cherry, SPF 15",
      "gencat": "Personal care",
      "prodfam": "makeup and related",
      "prodtype": "lip balm",
      "classificationmethod": "Manual Batch",
      "rawmincomp": null,
      "rawmaxcomp": null,
      "rawcentralcomp": "4.0",
      "unittype": "percent",
      "lowerweightfraction": null,
      "upperweightfraction": null,
      "centralweightfraction": null,
      "weightfractiontype": "reported",
      "component": null
    },
    {
      "id": 2254856,
      "dtxsid": "DTXSID3022405",
      "docid": 1447368,
      "doctitle": "Carmex Classic Lip Balm Medicated, SPF 15",
      "docdate": "April 2019",
      "productname": "Carmex Classic Lip Balm Medicated, SPF 15",
      "gencat": "Personal care",
      "prodfam": "makeup and related",
      "prodtype": "lip balm",
      "classificationmethod": "Manual Batch",
      "rawmincomp": null,
      "rawmaxcomp": null,
      "rawcentralcomp": "4.0",
      "unittype": "percent",
      "lowerweightfraction": null,
      "upperweightfraction": null,
      "centralweightfraction": null,
      "weightfractiontype": "reported",
      "component": null
    },
    {
      "id": 2254873,
      "dtxsid": "DTXSID3022405",
      "docid": 1447369,
      "doctitle": "Carmex Classic Medicated Lip Balm, Stick, SPF 15 (2018 Formulation)",
      "docdate": "April 2018",
      "productname": "Carmex Classic Medicated Lip Balm, Stick, SPF 15 (2018 Formulation)",
      "gencat": "Personal care",
      "prodfam": "makeup and related",
      "prodtype": "lip balm",
      "classificationmethod": "Manual Batch",
      "rawmincomp": null,
      "rawmaxcomp": null,
      "rawcentralcomp": "4.0",
      "unittype": "percent",
      "lowerweightfraction": null,
      "upperweightfraction": null,
      "centralweightfraction": null,
      "weightfractiontype": "reported",
      "component": null
    },
    {
      "id": 2254890,
      "dtxsid": "DTXSID3022405",
      "docid": 1447370,
      "doctitle": "Carmex Classic Medicated Lip Balm, Stick, Strawberry, SPF 15 (2018 Formulation)",
      "docdate": "April 2018",
      "productname": "Carmex Classic Medicated Lip Balm, Stick, Strawberry, SPF 15 (2018 Formulation)",
      "gencat": "Personal care",
      "prodfam": "makeup and related",
      "prodtype": "lip balm",
      "classificationmethod": "Manual Batch",
      "rawmincomp": null,
      "rawmaxcomp": null,
      "rawcentralcomp": "4.0",
      "unittype": "percent",
      "lowerweightfraction": null,
      "upperweightfraction": null,
      "centralweightfraction": null,
      "weightfractiontype": "reported",
      "component": null
    },
    {
      "id": 2255182,
      "dtxsid": "DTXSID3022405",
      "docid": 1447383,
      "doctitle": "Neutrogena MoistureShine Lip Soother, Gleam, SPF 20 (2018 Formulation)",
      "docdate": "April 2018",
      "productname": "Neutrogena MoistureShine Lip Soother, Gleam, SPF 20 (2018 Formulation)",
      "gencat": "Personal care",
      "prodfam": "makeup and related",
      "prodtype": "lip balm",
      "classificationmethod": "Bulk Assignment",
      "rawmincomp": null,
      "rawmaxcomp": null,
      "rawcentralcomp": "2.0",
      "unittype": "percent",
      "lowerweightfraction": null,
      "upperweightfraction": null,
      "centralweightfraction": null,
      "weightfractiontype": "reported",
      "component": null
    },
    {
      "id": 2255217,
      "dtxsid": "DTXSID3022405",
      "docid": 1447384,
      "doctitle": "Neutrogena Revitalizing Lip Balm, Fresh Plum, SPF 20 (2018 Formulation)",
      "docdate": "April 2018",
      "productname": "Neutrogena Revitalizing Lip Balm, Fresh Plum, SPF 20 (2018 Formulation)",
      "gencat": "Personal care",
      "prodfam": "makeup and related",
      "prodtype": "lip balm",
      "classificationmethod": "Manual Batch",
      "rawmincomp": null,
      "rawmaxcomp": null,
      "rawcentralcomp": "5.0",
      "unittype": "percent",
      "lowerweightfraction": null,
      "upperweightfraction": null,
      "centralweightfraction": null,
      "weightfractiontype": "reported",
      "component": null
    },
    {
      "id": 2255252,
      "dtxsid": "DTXSID3022405",
      "docid": 1447385,
      "doctitle": "Neutrogena Revitalizing Lip Balm, Healthy Blush, SPF 20 (2018 Formulation)",
      "docdate": "April 2018",
      "productname": "Neutrogena Revitalizing Lip Balm, Healthy Blush, SPF 20 (2018 Formulation)",
      "gencat": "Personal care",
      "prodfam": "makeup and related",
      "prodtype": "lip balm",
      "classificationmethod": "Manual Batch",
      "rawmincomp": null,
      "rawmaxcomp": null,
      "rawcentralcomp": "5.0",
      "unittype": "percent",
      "lowerweightfraction": null,
      "upperweightfraction": null,
      "centralweightfraction": null,
      "weightfractiontype": "reported",
      "component": null
    },
    {
      "id": 2255287,
      "dtxsid": "DTXSID3022405",
      "docid": 1447386,
      "doctitle": "Neutrogena Revitalizing Lip Balm, Petal Glow, SPF 20 (2018 Formulation)",
      "docdate": "April 2018",
      "productname": "Neutrogena Revitalizing Lip Balm, Petal Glow, SPF 20 (2018 Formulation)",
      "gencat": "Personal care",
      "prodfam": "makeup and related",
      "prodtype": "lip balm",
      "classificationmethod": "Manual Batch",
      "rawmincomp": null,
      "rawmaxcomp": null,
      "rawcentralcomp": "5.0",
      "unittype": "percent",
      "lowerweightfraction": null,
      "upperweightfraction": null,
      "centralweightfraction": null,
      "weightfractiontype": "reported",
      "component": null
    },
    {
      "id": 2255322,
      "dtxsid": "DTXSID3022405",
      "docid": 1447387,
      "doctitle": "Neutrogena Revitalizing Lip Balm, Sheer Shimmer, SPF 20 (2018 Formulation)",
      "docdate": "April 2018",
      "productname": "Neutrogena Revitalizing Lip Balm, Sheer Shimmer, SPF 20 (2018 Formulation)",
      "gencat": "Personal care",
      "prodfam": "makeup and related",
      "prodtype": "lip balm",
      "classificationmethod": "Manual Batch",
      "rawmincomp": null,
      "rawmaxcomp": null,
      "rawcentralcomp": "5.0",
      "unittype": "percent",
      "lowerweightfraction": null,
      "upperweightfraction": null,
      "centralweightfraction": null,
      "weightfractiontype": "reported",
      "component": null
    },
    {
      "id": 96932,
      "dtxsid": "DTXSID3022405",
      "docid": 281636,
      "doctitle": "walmart_msds_669864",
      "docdate": "19-Oct-2009",
      "productname": "General Protection SPF50 Continuous Spray ",
      "gencat": "Personal care",
      "prodfam": "sunscreen",
      "prodtype": null,
      "classificationmethod": "Manual",
      "rawmincomp": "5",
      "rawmaxcomp": "10",
      "rawcentralcomp": null,
      "unittype": "percent",
      "lowerweightfraction": 0.05,
      "upperweightfraction": 0.1,
      "centralweightfraction": null,
      "weightfractiontype": "reported",
      "component": null
    },
    {
      "id": 96959,
      "dtxsid": "DTXSID3022405",
      "docid": 281642,
      "doctitle": "walmart_msds_655438",
      "docdate": "18-May-2009",
      "productname": "Kiss Acrylic Giitter Kit",
      "gencat": "Personal care",
      "prodfam": "nails",
      "prodtype": "nail polish",
      "classificationmethod": "Manual",
      "rawmincomp": "0.1",
      "rawmaxcomp": "1",
      "rawcentralcomp": null,
      "unittype": "percent",
      "lowerweightfraction": 0.001,
      "upperweightfraction": 0.01,
      "centralweightfraction": null,
      "weightfractiontype": "reported",
      "component": null
    },
    {
      "id": 97019,
      "dtxsid": "DTXSID3022405",
      "docid": 281669,
      "doctitle": "walmart_msds_283770",
      "docdate": "September 05, 2005",
      "productname": "Broadway Nail Art (Top Coat)",
      "gencat": "Personal care",
      "prodfam": "nails",
      "prodtype": "nail polish",
      "classificationmethod": "Manual",
      "rawmincomp": null,
      "rawmaxcomp": null,
      "rawcentralcomp": "0.050",
      "unittype": "percent",
      "lowerweightfraction": null,
      "upperweightfraction": null,
      "centralweightfraction": 0.0005,
      "weightfractiontype": "reported",
      "component": null
    },
    {
      "id": 97090,
      "dtxsid": "DTXSID3022405",
      "docid": 281685,
      "doctitle": "walmart_msds_184026",
      "docdate": "21-Jul-2006",
      "productname": "COPPERTONE Dry Oils, SPF 4-8",
      "gencat": "Personal care",
      "prodfam": "self-tanner",
      "prodtype": null,
      "classificationmethod": "Manual",
      "rawmincomp": "0",
      "rawmaxcomp": "6",
      "rawcentralcomp": null,
      "unittype": "percent",
      "lowerweightfraction": 0.0,
      "upperweightfraction": 0.06,
      "centralweightfraction": null,
      "weightfractiontype": "reported",
      "component": null
    },
    {
      "id": 97332,
      "dtxsid": "DTXSID3022405",
      "docid": 281734,
      "doctitle": "item_198702",
      "docdate": "21-Jul-2006",
      "productname": "COPPERTONE Dry Oils, SPF 4-8",
      "gencat": "Personal care",
      "prodfam": "self-tanner",
      "prodtype": null,
      "classificationmethod": "Manual",
      "rawmincomp": "0",
      "rawmaxcomp": "6",
      "rawcentralcomp": null,
      "unittype": "percent",
      "lowerweightfraction": 0.0,
      "upperweightfraction": 0.06,
      "centralweightfraction": null,
      "weightfractiontype": "reported",
      "component": null
    },
    {
      "id": 97358,
      "dtxsid": "DTXSID3022405",
      "docid": 281738,
      "doctitle": "item_171503",
      "docdate": "12/22/05",
      "productname": "Active Block SPF 40, Sunbrellas\u00ae Sun Care ",
      "gencat": "Personal care",
      "prodfam": "sunscreen",
      "prodtype": null,
      "classificationmethod": "Manual",
      "rawmincomp": null,
      "rawmaxcomp": null,
      "rawcentralcomp": null,
      "unittype": null,
      "lowerweightfraction": null,
      "upperweightfraction": null,
      "centralweightfraction": null,
      "weightfractiontype": "reported",
      "component": null
    },
    {
      "id": 97439,
      "dtxsid": "DTXSID3022405",
      "docid": 281749,
      "doctitle": "item_202745",
      "docdate": "20-Jul-2006",
      "productname": "Coppertone Lotions (Low/No Oil)",
      "gencat": "Personal care",
      "prodfam": "sunscreen",
      "prodtype": null,
      "classificationmethod": "Manual",
      "rawmincomp": "0",
      "rawmaxcomp": "6",
      "rawcentralcomp": null,
      "unittype": "percent",
      "lowerweightfraction": 0.0,
      "upperweightfraction": 0.06,
      "centralweightfraction": null,
      "weightfractiontype": "reported",
      "component": null
    },
    {
      "id": 97488,
      "dtxsid": "DTXSID3022405",
      "docid": 281766,
      "doctitle": "item_206820",
      "docdate": "19-Jul-2006",
      "productname": "Coppertone Spectra3 Lotions SPF 50",
      "gencat": "Personal care",
      "prodfam": "sunscreen",
      "prodtype": null,
      "classificationmethod": "Manual",
      "rawmincomp": "0",
      "rawmaxcomp": "6",
      "rawcentralcomp": null,
      "unittype": "percent",
      "lowerweightfraction": 0.0,
      "upperweightfraction": 0.06,
      "centralweightfraction": null,
      "weightfractiontype": "reported",
      "component": null
    },
    {
      "id": 97658,
      "dtxsid": "DTXSID3022405",
      "docid": 281820,
      "doctitle": "item_164526",
      "docdate": "03/22/05",
      "productname": "ALMAY IDEAL (HEALTHY BEAUTY) LIPCOLOR \u2013 BRONZE,PINK,PLUM,WINE ",
      "gencat": "Personal care",
      "prodfam": "makeup and related",
      "prodtype": "lip color",
      "classificationmethod": "Manual",
      "rawmincomp": null,
      "rawmaxcomp": null,
      "rawcentralcomp": null,
      "unittype": null,
      "lowerweightfraction": null,
      "upperweightfraction": null,
      "centralweightfraction": null,
      "weightfractiontype": "reported",
      "component": null
    },
    {
      "id": 97849,
      "dtxsid": "DTXSID3022405",
      "docid": 281837,
      "doctitle": "walmart_msds_216660",
      "docdate": "March 10, 2005",
      "productname": "Hunter's Specialties Scent-A-Way All Natural SPF 15 Lip Balm",
      "gencat": "Personal care",
      "prodfam": "makeup and related",
      "prodtype": "lip balm",
      "classificationmethod": "Manual",
      "rawmincomp": null,
      "rawmaxcomp": null,
      "rawcentralcomp": null,
      "unittype": null,
      "lowerweightfraction": null,
      "upperweightfraction": null,
      "centralweightfraction": null,
      "weightfractiontype": "reported",
      "component": null
    },
    {
      "id": 97851,
      "dtxsid": "DTXSID3022405",
      "docid": 281838,
      "doctitle": "walmart_upc_1011297",
      "docdate": "March 10, 2005",
      "productname": "Hunter's Specialties Scent-A-Way All Natural SPF 15 Lip Balm",
      "gencat": "Personal care",
      "prodfam": "makeup and related",
      "prodtype": "lip balm",
      "classificationmethod": "Manual",
      "rawmincomp": null,
      "rawmaxcomp": null,
      "rawcentralcomp": null,
      "unittype": null,
      "lowerweightfraction": null,
      "upperweightfraction": null,
      "centralweightfraction": null,
      "weightfractiontype": "reported",
      "component": null
    },
    {
      "id": 97888,
      "dtxsid": "DTXSID3022405",
      "docid": 281843,
      "doctitle": "item_178608",
      "docdate": "20-Jul-2006",
      "productname": "Coppertone Spectra3 Lotions SPF 50",
      "gencat": "Personal care",
      "prodfam": "sunscreen",
      "prodtype": null,
      "classificationmethod": "Manual",
      "rawmincomp": "0",
      "rawmaxcomp": "6",
      "rawcentralcomp": null,
      "unittype": "percent",
      "lowerweightfraction": 0.0,
      "upperweightfraction": 0.06,
      "centralweightfraction": null,
      "weightfractiontype": "reported",
      "component": null
    },
    {
      "id": 98031,
      "dtxsid": "DTXSID3022405",
      "docid": 281867,
      "doctitle": "item_295494",
      "docdate": "7/31/06",
      "productname": "Natural Biotin Conditioner, Hair Fortifying Conditioner",
      "gencat": "Personal care",
      "prodfam": "hair styling and care",
      "prodtype": "hair conditioner",
      "classificationmethod": "Manual",
      "rawmincomp": null,
      "rawmaxcomp": null,
      "rawcentralcomp": null,
      "unittype": null,
      "lowerweightfraction": null,
      "upperweightfraction": null,
      "centralweightfraction": null,
      "weightfractiontype": "reported",
      "component": null
    },
    {
      "id": 98205,
      "dtxsid": "DTXSID3022405",
      "docid": 281906,
      "doctitle": "item_178506",
      "docdate": "20-Jul-2006",
      "productname": "Coppertone Lotions (Low/No Oil)",
      "gencat": "Personal care",
      "prodfam": "sunscreen",
      "prodtype": null,
      "classificationmethod": "Manual",
      "rawmincomp": "0",
      "rawmaxcomp": "6",
      "rawcentralcomp": null,
      "unittype": "percent",
      "lowerweightfraction": 0.0,
      "upperweightfraction": 0.06,
      "centralweightfraction": null,
      "weightfractiontype": "reported",
      "component": null
    },
    {
      "id": 98669,
      "dtxsid": "DTXSID3022405",
      "docid": 282015,
      "doctitle": "item_237605",
      "docdate": null,
      "productname": "BB ISLAND, ZINC STICK SPF-45",
      "gencat": "Personal care",
      "prodfam": "makeup and related",
      "prodtype": "lip balm",
      "classificationmethod": "Manual",
      "rawmincomp": null,
      "rawmaxcomp": null,
      "rawcentralcomp": "5.0",
      "unittype": "percent",
      "lowerweightfraction": null,
      "upperweightfraction": null,
      "centralweightfraction": 0.05,
      "weightfractiontype": "reported",
      "component": null
    },
    {
      "id": 1316994,
      "dtxsid": "DTXSID3022405",
      "docid": 1402559,
      "doctitle": "Alpha Keri Shower & Bath Moisture Rich Oil (2014 formulation)",
      "docdate": "November 2014",
      "productname": "Alpha Keri Shower & Bath Moisture Rich Oil (2014 formulation)",
      "gencat": "Food and drug",
      "prodfam": "pharmaceuticals",
      "prodtype": null,
      "classificationmethod": "Manual Batch",
      "rawmincomp": null,
      "rawmaxcomp": null,
      "rawcentralcomp": null,
      "unittype": null,
      "lowerweightfraction": null,
      "upperweightfraction": null,
      "centralweightfraction": null,
      "weightfractiontype": "reported",
      "component": null
    },
    {
      "id": 1317119,
      "dtxsid": "DTXSID3022405",
      "docid": 1402567,
      "doctitle": "CVS Shower & Bath Oil (old formulation)",
      "docdate": "July 2013",
      "productname": "CVS Shower & Bath Oil (old formulation)",
      "gencat": "Personal care",
      "prodfam": "specialized bath products",
      "prodtype": "bath oil",
      "classificationmethod": "Manual Batch",
      "rawmincomp": null,
      "rawmaxcomp": null,
      "rawcentralcomp": null,
      "unittype": null,
      "lowerweightfraction": null,
      "upperweightfraction": null,
      "centralweightfraction": null,
      "weightfractiontype": "reported",
      "component": null
    },
    {
      "id": 1317125,
      "dtxsid": "DTXSID3022405",
      "docid": 1402568,
      "doctitle": "CVS Shower And Bath Oil (2016 formulation)",
      "docdate": "July 2016",
      "productname": "CVS Shower And Bath Oil (2016 formulation)",
      "gencat": "Personal care",
      "prodfam": "specialized bath products",
      "prodtype": "bath oil",
      "classificationmethod": "Manual Batch",
      "rawmincomp": null,
      "rawmaxcomp": null,
      "rawcentralcomp": null,
      "unittype": null,
      "lowerweightfraction": null,
      "upperweightfraction": null,
      "centralweightfraction": null,
      "weightfractiontype": "reported",
      "component": null
    },
    {
      "id": 1317372,
      "dtxsid": "DTXSID3022405",
      "docid": 1402583,
      "doctitle": "Studio 35 Beauty Moisture Rich Skin Care Bath Oil (2014 formulation)",
      "docdate": "November 2014",
      "productname": "Studio 35 Beauty Moisture Rich Skin Care Bath Oil (2014 formulation)",
      "gencat": "Personal care",
      "prodfam": "specialized bath products",
      "prodtype": "bath oil",
      "classificationmethod": "Manual Batch",
      "rawmincomp": null,
      "rawmaxcomp": null,
      "rawcentralcomp": null,
      "unittype": null,
      "lowerweightfraction": null,
      "upperweightfraction": null,
      "centralweightfraction": null,
      "weightfractiontype": "reported",
      "component": null
    },
    {
      "id": 1317378,
      "dtxsid": "DTXSID3022405",
      "docid": 1402584,
      "doctitle": "Studio 35 Beauty Moisture Rich Skin Care Bath Oil, 16 Ounces (2016 formulation)",
      "docdate": "July 2016",
      "productname": "Studio 35 Beauty Moisture Rich Skin Care Bath Oil, 16 Ounces (2016 formulation)",
      "gencat": "Personal care",
      "prodfam": "specialized bath products",
      "prodtype": "bath oil",
      "classificationmethod": "Manual Batch",
      "rawmincomp": null,
      "rawmaxcomp": null,
      "rawcentralcomp": null,
      "unittype": null,
      "lowerweightfraction": null,
      "upperweightfraction": null,
      "centralweightfraction": null,
      "weightfractiontype": "reported",
      "component": null
    },
    {
      "id": 1357500,
      "dtxsid": "DTXSID3022405",
      "docid": 1404788,
      "doctitle": "Rodial Skincare Life & Style Bathing Balm, Lounge (old formulation)",
      "docdate": "July 2013",
      "productname": "Rodial Skincare Life & Style Bathing Balm, Lounge (old formulation)",
      "gencat": "Personal care",
      "prodfam": "body hygiene",
      "prodtype": "body wash",
      "classificationmethod": "Bulk Assignment",
      "rawmincomp": null,
      "rawmaxcomp": null,
      "rawcentralcomp": null,
      "unittype": null,
      "lowerweightfraction": null,
      "upperweightfraction": null,
      "centralweightfraction": null,
      "weightfractiontype": "reported",
      "component": null
    },
    {
      "id": 1451828,
      "dtxsid": "DTXSID3022405",
      "docid": 1410050,
      "doctitle": "L'Oreal Everpure Moisture Restorative Mask (old formulation)",
      "docdate": "September 2013",
      "productname": "L'Oreal Everpure Moisture Restorative Mask (old formulation)",
      "gencat": "Personal care",
      "prodfam": "facial cleansing and moisturizing",
      "prodtype": "face mask",
      "classificationmethod": "Bulk Assignment",
      "rawmincomp": null,
      "rawmaxcomp": null,
      "rawcentralcomp": null,
      "unittype": null,
      "lowerweightfraction": null,
      "upperweightfraction": null,
      "centralweightfraction": null,
      "weightfractiontype": "reported",
      "component": null
    },
    {
      "id": 1494637,
      "dtxsid": "DTXSID3022405",
      "docid": 1412213,
      "doctitle": "Physicians Formula Skin Concern Aging Wrinkle Corrector & Firming Moisturizer (2014 formulation)",
      "docdate": "November 2014",
      "productname": "Physicians Formula Skin Concern Aging Wrinkle Corrector & Firming Moisturizer (2014 formulation)",
      "gencat": "Personal care",
      "prodfam": "facial cleansing and moisturizing",
      "prodtype": "face cream/moisturizer",
      "classificationmethod": "Bulk Assignment",
      "rawmincomp": null,
      "rawmaxcomp": null,
      "rawcentralcomp": "2",
      "unittype": "percent",
      "lowerweightfraction": null,
      "upperweightfraction": null,
      "centralweightfraction": null,
      "weightfractiontype": "reported",
      "component": null
    },
    {
      "id": 1505157,
      "dtxsid": "DTXSID3022405",
      "docid": 1412506,
      "doctitle": "Pharmagel Beta-C Moisturizing Treatment (old formulation)",
      "docdate": "July 2013",
      "productname": "Pharmagel Beta-C Moisturizing Treatment (old formulation)",
      "gencat": "Personal care",
      "prodfam": "facial cleansing and moisturizing",
      "prodtype": "face cream/moisturizer",
      "classificationmethod": "Bulk Assignment",
      "rawmincomp": null,
      "rawmaxcomp": null,
      "rawcentralcomp": null,
      "unittype": null,
      "lowerweightfraction": null,
      "upperweightfraction": null,
      "centralweightfraction": null,
      "weightfractiontype": "reported",
      "component": null
    },
    {
      "id": 1505440,
      "dtxsid": "DTXSID3022405",
      "docid": 1412513,
      "doctitle": "Pond's Rejuveness Anti Wrinkle Cream (2016 formulation)",
      "docdate": "July 2016",
      "productname": "Pond's Rejuveness Anti Wrinkle Cream (2016 formulation)",
      "gencat": "Personal care",
      "prodfam": "facial cleansing and moisturizing",
      "prodtype": "face cream/moisturizer",
      "classificationmethod": "Automatic",
      "rawmincomp": null,
      "rawmaxcomp": null,
      "rawcentralcomp": null,
      "unittype": null,
      "lowerweightfraction": null,
      "upperweightfraction": null,
      "centralweightfraction": null,
      "weightfractiontype": "reported",
      "component": null
    },
    {
      "id": 1505472,
      "dtxsid": "DTXSID3022405",
      "docid": 1412514,
      "doctitle": "POND'S Rejuveness Anti-Wrinkle Cream (2014 formulation)",
      "docdate": "November 2014",
      "productname": "POND'S Rejuveness Anti-Wrinkle Cream (2014 formulation)",
      "gencat": "Personal care",
      "prodfam": "facial cleansing and moisturizing",
      "prodtype": "face cream/moisturizer",
      "classificationmethod": "Bulk Assignment",
      "rawmincomp": null,
      "rawmaxcomp": null,
      "rawcentralcomp": null,
      "unittype": null,
      "lowerweightfraction": null,
      "upperweightfraction": null,
      "centralweightfraction": null,
      "weightfractiontype": "reported",
      "component": null
    },
    {
      "id": 1505964,
      "dtxsid": "DTXSID3022405",
      "docid": 1412527,
      "doctitle": "Z.Bigatti Re-Storation Eye Return Age-defying Eye Cream (old formulation)",
      "docdate": "July 2013",
      "productname": "Z.Bigatti Re-Storation Eye Return Age-defying Eye Cream (old formulation)",
      "gencat": "Personal care",
      "prodfam": "eye care and contacts",
      "prodtype": "eye cream",
      "classificationmethod": "Bulk Assignment",
      "rawmincomp": null,
      "rawmaxcomp": null,
      "rawcentralcomp": null,
      "unittype": null,
      "lowerweightfraction": null,
      "upperweightfraction": null,
      "centralweightfraction": null,
      "weightfractiontype": "reported",
      "component": null
    },
    {
      "id": 1595117,
      "dtxsid": "DTXSID3022405",
      "docid": 1416858,
      "doctitle": "tarte Amazonian clay BB illuminating moisturizer (old formulation)",
      "docdate": "July 2013",
      "productname": "tarte Amazonian clay BB illuminating moisturizer (old formulation)",
      "gencat": "Personal care",
      "prodfam": "facial cleansing and moisturizing",
      "prodtype": "face cream/moisturizer",
      "classificationmethod": "Bulk Assignment",
      "rawmincomp": null,
      "rawmaxcomp": null,
      "rawcentralcomp": null,
      "unittype": null,
      "lowerweightfraction": null,
      "upperweightfraction": null,
      "centralweightfraction": null,
      "weightfractiontype": "reported",
      "component": null
    },
    {
      "id": 1596332,
      "dtxsid": "DTXSID3022405",
      "docid": 1416887,
      "doctitle": "Molton Brown Ultralight Bai Ji Hydrator (old formulation)",
      "docdate": "August 2013",
      "productname": "Molton Brown Ultralight Bai Ji Hydrator (old formulation)",
      "gencat": "Personal care",
      "prodfam": "facial cleansing and moisturizing",
      "prodtype": "face cream/moisturizer",
      "classificationmethod": "Bulk Assignment",
      "rawmincomp": null,
      "rawmaxcomp": null,
      "rawcentralcomp": null,
      "unittype": null,
      "lowerweightfraction": null,
      "upperweightfraction": null,
      "centralweightfraction": null,
      "weightfractiontype": "reported",
      "component": null
    },
    {
      "id": 1882069,
      "dtxsid": "DTXSID3022405",
      "docid": 1431057,
      "doctitle": "Tarte Maracuja Miracle Foundation (old formulation)",
      "docdate": "September 2013",
      "productname": "Tarte Maracuja Miracle Foundation (old formulation)",
      "gencat": "Personal care",
      "prodfam": "makeup and related",
      "prodtype": "foundation/concealer",
      "classificationmethod": "Bulk Assignment",
      "rawmincomp": null,
      "rawmaxcomp": null,
      "rawcentralcomp": "2.0",
      "unittype": "percent",
      "lowerweightfraction": null,
      "upperweightfraction": null,
      "centralweightfraction": null,
      "weightfractiontype": "reported",
      "component": null
    },
    {
      "id": 1918695,
      "dtxsid": "DTXSID3022405",
      "docid": 1432621,
      "doctitle": "Neutrogena MoistureShine Lip Soother with SPF 20, Glow (2014 formulation)",
      "docdate": "November 2014",
      "productname": "Neutrogena MoistureShine Lip Soother with SPF 20, Glow (2014 formulation)",
      "gencat": "Personal care",
      "prodfam": "makeup and related",
      "prodtype": "lip balm",
      "classificationmethod": "Automatic",
      "rawmincomp": null,
      "rawmaxcomp": null,
      "rawcentralcomp": "2",
      "unittype": "percent",
      "lowerweightfraction": null,
      "upperweightfraction": null,
      "centralweightfraction": null,
      "weightfractiontype": "reported",
      "component": null
    },
    {
      "id": 1918732,
      "dtxsid": "DTXSID3022405",
      "docid": 1432622,
      "doctitle": "Neutrogena MoistureShine Lip Soother, Glaze, SPF 20, (2014 formulation)",
      "docdate": "November 2014",
      "productname": "Neutrogena MoistureShine Lip Soother, Glaze, SPF 20, (2014 formulation)",
      "gencat": "Personal care",
      "prodfam": "makeup and related",
      "prodtype": null,
      "classificationmethod": "Bulk Assignment",
      "rawmincomp": null,
      "rawmaxcomp": null,
      "rawcentralcomp": "2",
      "unittype": "percent",
      "lowerweightfraction": null,
      "upperweightfraction": null,
      "centralweightfraction": null,
      "weightfractiontype": "reported",
      "component": null
    },
    {
      "id": 1918769,
      "dtxsid": "DTXSID3022405",
      "docid": 1432623,
      "doctitle": "Neutrogena MoistureShine Lip Soother, Glimmer, SPF 20 (2014 formulation)",
      "docdate": "November 2014",
      "productname": "Neutrogena MoistureShine Lip Soother, Glimmer, SPF 20 (2014 formulation)",
      "gencat": "Personal care",
      "prodfam": "makeup and related",
      "prodtype": null,
      "classificationmethod": "Bulk Assignment",
      "rawmincomp": null,
      "rawmaxcomp": null,
      "rawcentralcomp": "2",
      "unittype": "percent",
      "lowerweightfraction": null,
      "upperweightfraction": null,
      "centralweightfraction": null,
      "weightfractiontype": "reported",
      "component": null
    },
    {
      "id": 1919208,
      "dtxsid": "DTXSID3022405",
      "docid": 1432646,
      "doctitle": "IMAN Skin Tone Evener BB Cream SPF 15, Sand Medium (2016 formulation)",
      "docdate": "July 2016",
      "productname": "IMAN Skin Tone Evener BB Cream SPF 15, Sand Medium (2016 formulation)",
      "gencat": "Personal care",
      "prodfam": "makeup and related",
      "prodtype": "foundation/concealer",
      "classificationmethod": "Manual Batch",
      "rawmincomp": null,
      "rawmaxcomp": null,
      "rawcentralcomp": "3",
      "unittype": "percent",
      "lowerweightfraction": null,
      "upperweightfraction": null,
      "centralweightfraction": null,
      "weightfractiontype": "reported",
      "component": null
    },
    {
      "id": 1919235,
      "dtxsid": "DTXSID3022405",
      "docid": 1432647,
      "doctitle": "IMAN Skin Tone Evener BB Cream, Earth Deep, SPF 15 (2014 formulation)",
      "docdate": "November 2014",
      "productname": "IMAN Skin Tone Evener BB Cream, Earth Deep, SPF 15 (2014 formulation)",
      "gencat": "Personal care",
      "prodfam": "makeup and related",
      "prodtype": "foundation/concealer",
      "classificationmethod": "Manual Batch",
      "rawmincomp": null,
      "rawmaxcomp": null,
      "rawcentralcomp": "3",
      "unittype": "percent",
      "lowerweightfraction": null,
      "upperweightfraction": null,
      "centralweightfraction": null,
      "weightfractiontype": "reported",
      "component": null
    },
    {
      "id": 1919577,
      "dtxsid": "DTXSID3022405",
      "docid": 1432665,
      "doctitle": "Neutrogena Glow Sheers Fair To Light 20, SPF 30 (old formulation)",
      "docdate": "August 2013",
      "productname": "Neutrogena Glow Sheers Fair To Light 20, SPF 30 (old formulation)",
      "gencat": "Personal care",
      "prodfam": "makeup and related",
      "prodtype": null,
      "classificationmethod": "Bulk Assignment",
      "rawmincomp": null,
      "rawmaxcomp": null,
      "rawcentralcomp": "2.0",
      "unittype": "percent",
      "lowerweightfraction": null,
      "upperweightfraction": null,
      "centralweightfraction": null,
      "weightfractiontype": "reported",
      "component": null
    },
    {
      "id": 1919611,
      "dtxsid": "DTXSID3022405",
      "docid": 1432666,
      "doctitle": "Neutrogena Glow Sheers Ivory To Fair, SPF 30 (old formulation)",
      "docdate": "August 2013",
      "productname": "Neutrogena Glow Sheers Ivory To Fair, SPF 30 (old formulation)",
      "gencat": "Personal care",
      "prodfam": "makeup and related",
      "prodtype": null,
      "classificationmethod": "Bulk Assignment",
      "rawmincomp": null,
      "rawmaxcomp": null,
      "rawcentralcomp": "2.0",
      "unittype": "percent",
      "lowerweightfraction": null,
      "upperweightfraction": null,
      "centralweightfraction": null,
      "weightfractiontype": "reported",
      "component": null
    },
    {
      "id": 1919647,
      "dtxsid": "DTXSID3022405",
      "docid": 1432667,
      "doctitle": "Neutrogena Glow Sheers Light To Medium 30, SPF 30 (old formulation)",
      "docdate": "August 2013",
      "productname": "Neutrogena Glow Sheers Light To Medium 30, SPF 30 (old formulation)",
      "gencat": "Personal care",
      "prodfam": "makeup and related",
      "prodtype": null,
      "classificationmethod": "Bulk Assignment",
      "rawmincomp": null,
      "rawmaxcomp": null,
      "rawcentralcomp": "2.0",
      "unittype": "percent",
      "lowerweightfraction": null,
      "upperweightfraction": null,
      "centralweightfraction": null,
      "weightfractiontype": "reported",
      "component": null
    },
    {
      "id": 1919682,
      "dtxsid": "DTXSID3022405",
      "docid": 1432668,
      "doctitle": "Neutrogena Glow Sheers Medium To Tan 40, SPF 30 (old formulation)",
      "docdate": "August 2013",
      "productname": "Neutrogena Glow Sheers Medium To Tan 40, SPF 30 (old formulation)",
      "gencat": "Personal care",
      "prodfam": "makeup and related",
      "prodtype": null,
      "classificationmethod": "Bulk Assignment",
      "rawmincomp": null,
      "rawmaxcomp": null,
      "rawcentralcomp": "2.0",
      "unittype": "percent",
      "lowerweightfraction": null,
      "upperweightfraction": null,
      "centralweightfraction": null,
      "weightfractiontype": "reported",
      "component": null
    },
    {
      "id": 2116087,
      "dtxsid": "DTXSID3022405",
      "docid": 1442230,
      "doctitle": "Cover Girl Colorlicious Jumbo Gloss Balm Creams, Berries N' Cream 290 (2016 formulation)",
      "docdate": "July 2016",
      "productname": "Cover Girl Colorlicious Jumbo Gloss Balm Creams, Berries N' Cream 290 (2016 formulation)",
      "gencat": "Personal care",
      "prodfam": "makeup and related",
      "prodtype": "lip gloss",
      "classificationmethod": "Bulk Assignment",
      "rawmincomp": null,
      "rawmaxcomp": null,
      "rawcentralcomp": null,
      "unittype": null,
      "lowerweightfraction": null,
      "upperweightfraction": null,
      "centralweightfraction": null,
      "weightfractiontype": "reported",
      "component": null
    },
    {
      "id": 2116114,
      "dtxsid": "DTXSID3022405",
      "docid": 1442231,
      "doctitle": "Cover Girl Colorlicious Jumbo Gloss Balm Creams, Caramel Cream 280 (2016 formulation)",
      "docdate": "July 2016",
      "productname": "Cover Girl Colorlicious Jumbo Gloss Balm Creams, Caramel Cream 280 (2016 formulation)",
      "gencat": "Personal care",
      "prodfam": "makeup and related",
      "prodtype": "lip gloss",
      "classificationmethod": "Bulk Assignment",
      "rawmincomp": null,
      "rawmaxcomp": null,
      "rawcentralcomp": null,
      "unittype": null,
      "lowerweightfraction": null,
      "upperweightfraction": null,
      "centralweightfraction": null,
      "weightfractiontype": "reported",
      "component": null
    },
    {
      "id": 2116141,
      "dtxsid": "DTXSID3022405",
      "docid": 1442232,
      "doctitle": "Cover Girl Colorlicious Jumbo Gloss Balm Creams, Cherry Cream Pie 305 (2016 formulation)",
      "docdate": "July 2016",
      "productname": "Cover Girl Colorlicious Jumbo Gloss Balm Creams, Cherry Cream Pie 305 (2016 formulation)",
      "gencat": "Personal care",
      "prodfam": "makeup and related",
      "prodtype": "lip gloss",
      "classificationmethod": "Bulk Assignment",
      "rawmincomp": null,
      "rawmaxcomp": null,
      "rawcentralcomp": null,
      "unittype": null,
      "lowerweightfraction": null,
      "upperweightfraction": null,
      "centralweightfraction": null,
      "weightfractiontype": "reported",
      "component": null
    },
    {
      "id": 2116168,
      "dtxsid": "DTXSID3022405",
      "docid": 1442233,
      "doctitle": "Cover Girl Colorlicious Jumbo Gloss Balm Creams, Parfait 285 (2016 formulation)",
      "docdate": "July 2016",
      "productname": "Cover Girl Colorlicious Jumbo Gloss Balm Creams, Parfait 285 (2016 formulation)",
      "gencat": "Personal care",
      "prodfam": "makeup and related",
      "prodtype": "lip gloss",
      "classificationmethod": "Bulk Assignment",
      "rawmincomp": null,
      "rawmaxcomp": null,
      "rawcentralcomp": null,
      "unittype": null,
      "lowerweightfraction": null,
      "upperweightfraction": null,
      "centralweightfraction": null,
      "weightfractiontype": "reported",
      "component": null
    },
    {
      "id": 2116195,
      "dtxsid": "DTXSID3022405",
      "docid": 1442234,
      "doctitle": "Cover Girl Colorlicious Jumbo Gloss Balm Creams, Strawberry Frappe 295 (2016 formulation)",
      "docdate": "July 2016",
      "productname": "Cover Girl Colorlicious Jumbo Gloss Balm Creams, Strawberry Frappe 295 (2016 formulation)",
      "gencat": "Personal care",
      "prodfam": "makeup and related",
      "prodtype": "lip gloss",
      "classificationmethod": "Bulk Assignment",
      "rawmincomp": null,
      "rawmaxcomp": null,
      "rawcentralcomp": null,
      "unittype": null,
      "lowerweightfraction": null,
      "upperweightfraction": null,
      "centralweightfraction": null,
      "weightfractiontype": "reported",
      "component": null
    },
    {
      "id": 2140701,
      "dtxsid": "DTXSID3022405",
      "docid": 1443066,
      "doctitle": "philosophy cherry on top lip shine (old formulation)",
      "docdate": "July 2013",
      "productname": "philosophy cherry on top lip shine (old formulation)",
      "gencat": "Personal care",
      "prodfam": "makeup and related",
      "prodtype": "lip gloss",
      "classificationmethod": "Bulk Assignment",
      "rawmincomp": null,
      "rawmaxcomp": null,
      "rawcentralcomp": null,
      "unittype": null,
      "lowerweightfraction": null,
      "upperweightfraction": null,
      "centralweightfraction": null,
      "weightfractiontype": "reported",
      "component": null
    },
    {
      "id": 2140726,
      "dtxsid": "DTXSID3022405",
      "docid": 1443067,
      "doctitle": "Philosophy Kiss Me Color Lip Shine (old formulation)",
      "docdate": "August 2013",
      "productname": "Philosophy Kiss Me Color Lip Shine (old formulation)",
      "gencat": "Personal care",
      "prodfam": "makeup and related",
      "prodtype": "lip gloss",
      "classificationmethod": "Bulk Assignment",
      "rawmincomp": null,
      "rawmaxcomp": null,
      "rawcentralcomp": null,
      "unittype": null,
      "lowerweightfraction": null,
      "upperweightfraction": null,
      "centralweightfraction": null,
      "weightfractiontype": "reported",
      "component": null
    },
    {
      "id": 2140755,
      "dtxsid": "DTXSID3022405",
      "docid": 1443068,
      "doctitle": "philosophy kiss me color lip shine, coral (old formulation)",
      "docdate": "August 2013",
      "productname": "philosophy kiss me color lip shine, coral (old formulation)",
      "gencat": "Personal care",
      "prodfam": "makeup and related",
      "prodtype": "lip gloss",
      "classificationmethod": "Bulk Assignment",
      "rawmincomp": null,
      "rawmaxcomp": null,
      "rawcentralcomp": null,
      "unittype": null,
      "lowerweightfraction": null,
      "upperweightfraction": null,
      "centralweightfraction": null,
      "weightfractiontype": "reported",
      "component": null
    },
    {
      "id": 2140784,
      "dtxsid": "DTXSID3022405",
      "docid": 1443069,
      "doctitle": "philosophy kiss me color lip shine, pink (old formulation)",
      "docdate": "July 2013",
      "productname": "philosophy kiss me color lip shine, pink (old formulation)",
      "gencat": "Personal care",
      "prodfam": "makeup and related",
      "prodtype": "lip gloss",
      "classificationmethod": "Bulk Assignment",
      "rawmincomp": null,
      "rawmaxcomp": null,
      "rawcentralcomp": null,
      "unittype": null,
      "lowerweightfraction": null,
      "upperweightfraction": null,
      "centralweightfraction": null,
      "weightfractiontype": "reported",
      "component": null
    },
    {
      "id": 2140813,
      "dtxsid": "DTXSID3022405",
      "docid": 1443070,
      "doctitle": "philosophy kiss me color lip shine, soft berry (old formulation)",
      "docdate": "August 2013",
      "productname": "philosophy kiss me color lip shine, soft berry (old formulation)",
      "gencat": "Personal care",
      "prodfam": "makeup and related",
      "prodtype": "lip gloss",
      "classificationmethod": "Bulk Assignment",
      "rawmincomp": null,
      "rawmaxcomp": null,
      "rawcentralcomp": null,
      "unittype": null,
      "lowerweightfraction": null,
      "upperweightfraction": null,
      "centralweightfraction": null,
      "weightfractiontype": "reported",
      "component": null
    },
    {
      "id": 2140838,
      "dtxsid": "DTXSID3022405",
      "docid": 1443071,
      "doctitle": "philosophy lip shine, almonds & cream (old formulation)",
      "docdate": "July 2013",
      "productname": "philosophy lip shine, almonds & cream (old formulation)",
      "gencat": "Personal care",
      "prodfam": "makeup and related",
      "prodtype": "lip gloss",
      "classificationmethod": "Bulk Assignment",
      "rawmincomp": null,
      "rawmaxcomp": null,
      "rawcentralcomp": null,
      "unittype": null,
      "lowerweightfraction": null,
      "upperweightfraction": null,
      "centralweightfraction": null,
      "weightfractiontype": "reported",
      "component": null
    },
    {
      "id": 2140893,
      "dtxsid": "DTXSID3022405",
      "docid": 1443073,
      "doctitle": "philosophy lip shine, sweet talk (old formulation)",
      "docdate": "July 2013",
      "productname": "philosophy lip shine, sweet talk (old formulation)",
      "gencat": "Personal care",
      "prodfam": "makeup and related",
      "prodtype": "lip gloss",
      "classificationmethod": "Bulk Assignment",
      "rawmincomp": null,
      "rawmaxcomp": null,
      "rawcentralcomp": null,
      "unittype": null,
      "lowerweightfraction": null,
      "upperweightfraction": null,
      "centralweightfraction": null,
      "weightfractiontype": "reported",
      "component": null
    },
    {
      "id": 2140919,
      "dtxsid": "DTXSID3022405",
      "docid": 1443074,
      "doctitle": "Philosophy Peppermint Stick Lip Shine (2014 formulation)",
      "docdate": "November 2014",
      "productname": "Philosophy Peppermint Stick Lip Shine (2014 formulation)",
      "gencat": "Personal care",
      "prodfam": "makeup and related",
      "prodtype": "lip gloss",
      "classificationmethod": "Bulk Assignment",
      "rawmincomp": null,
      "rawmaxcomp": null,
      "rawcentralcomp": null,
      "unittype": null,
      "lowerweightfraction": null,
      "upperweightfraction": null,
      "centralweightfraction": null,
      "weightfractiontype": "reported",
      "component": null
    },
    {
      "id": 2140950,
      "dtxsid": "DTXSID3022405",
      "docid": 1443075,
      "doctitle": "philosophy sweet creamy frosting lipshine (old formulation)",
      "docdate": "August 2013",
      "productname": "philosophy sweet creamy frosting lipshine (old formulation)",
      "gencat": "Personal care",
      "prodfam": "makeup and related",
      "prodtype": "lip gloss",
      "classificationmethod": "Bulk Assignment",
      "rawmincomp": null,
      "rawmaxcomp": null,
      "rawcentralcomp": null,
      "unittype": null,
      "lowerweightfraction": null,
      "upperweightfraction": null,
      "centralweightfraction": null,
      "weightfractiontype": "reported",
      "component": null
    },
    {
      "id": 2142306,
      "dtxsid": "DTXSID3022405",
      "docid": 1443116,
      "doctitle": "Wet 'n Wild 311 Reflection Glassygloss Lip Gel (old formulation)",
      "docdate": "July 2013",
      "productname": "Wet 'n Wild 311 Reflection Glassygloss Lip Gel (old formulation)",
      "gencat": "Personal care",
      "prodfam": "makeup and related",
      "prodtype": "lip gloss",
      "classificationmethod": "Bulk Assignment",
      "rawmincomp": null,
      "rawmaxcomp": null,
      "rawcentralcomp": null,
      "unittype": null,
      "lowerweightfraction": null,
      "upperweightfraction": null,
      "centralweightfraction": null,
      "weightfractiontype": "reported",
      "component": null
    },
    {
      "id": 2142328,
      "dtxsid": "DTXSID3022405",
      "docid": 1443117,
      "doctitle": "Wet 'n Wild 317 Tropic Glaze Glassygloss Lip Gel (old formulation)",
      "docdate": "July 2013",
      "productname": "Wet 'n Wild 317 Tropic Glaze Glassygloss Lip Gel (old formulation)",
      "gencat": "Personal care",
      "prodfam": "makeup and related",
      "prodtype": "lip gloss",
      "classificationmethod": "Bulk Assignment",
      "rawmincomp": null,
      "rawmaxcomp": null,
      "rawcentralcomp": null,
      "unittype": null,
      "lowerweightfraction": null,
      "upperweightfraction": null,
      "centralweightfraction": null,
      "weightfractiontype": "reported",
      "component": null
    },
    {
      "id": 2259663,
      "dtxsid": "DTXSID3022405",
      "docid": 1447635,
      "doctitle": "Organoderm Weatherproof Citrus Lip Balm, SPF 15+ (2014 formulation)",
      "docdate": "August 2014",
      "productname": "Organoderm Weatherproof Citrus Lip Balm, SPF 15+ (2014 formulation)",
      "gencat": "Personal care",
      "prodfam": "makeup and related",
      "prodtype": "lip balm",
      "classificationmethod": "Manual Batch",
      "rawmincomp": null,
      "rawmaxcomp": null,
      "rawcentralcomp": "3",
      "unittype": "percent",
      "lowerweightfraction": null,
      "upperweightfraction": null,
      "centralweightfraction": null,
      "weightfractiontype": "reported",
      "component": null
    },
    {
      "id": 2259715,
      "dtxsid": "DTXSID3022405",
      "docid": 1447639,
      "doctitle": "TCCD International MoistStic Lip Balm MoistStic SPF 15 (2016 formulation)",
      "docdate": "July 2016",
      "productname": "TCCD International MoistStic Lip Balm MoistStic SPF 15 (2016 formulation)",
      "gencat": "Personal care",
      "prodfam": "makeup and related",
      "prodtype": "lip balm",
      "classificationmethod": "Manual Batch",
      "rawmincomp": null,
      "rawmaxcomp": null,
      "rawcentralcomp": "4",
      "unittype": "percent",
      "lowerweightfraction": null,
      "upperweightfraction": null,
      "centralweightfraction": null,
      "weightfractiontype": "reported",
      "component": null
    },
    {
      "id": 2259890,
      "dtxsid": "DTXSID3022405",
      "docid": 1447649,
      "doctitle": "Alba Botanica Un-Petroleum Lip Balm, Cherry, SPF 18 (2015 formulation)",
      "docdate": "April 2015",
      "productname": "Alba Botanica Un-Petroleum Lip Balm, Cherry, SPF 18 (2015 formulation)",
      "gencat": "Personal care",
      "prodfam": "makeup and related",
      "prodtype": "lip balm",
      "classificationmethod": "Manual Batch",
      "rawmincomp": null,
      "rawmaxcomp": null,
      "rawcentralcomp": "5.0",
      "unittype": "percent",
      "lowerweightfraction": null,
      "upperweightfraction": null,
      "centralweightfraction": null,
      "weightfractiontype": "reported",
      "component": null
    },
    {
      "id": 2259908,
      "dtxsid": "DTXSID3022405",
      "docid": 1447650,
      "doctitle": "Alba Botanica Un-Petroleum Lip Balm, Cherry, SPF 18 (2016 formulation)",
      "docdate": "April 2016",
      "productname": "Alba Botanica Un-Petroleum Lip Balm, Cherry, SPF 18 (2016 formulation)",
      "gencat": "Personal care",
      "prodfam": "makeup and related",
      "prodtype": "lip balm",
      "classificationmethod": "Manual Batch",
      "rawmincomp": null,
      "rawmaxcomp": null,
      "rawcentralcomp": "5.0",
      "unittype": "percent",
      "lowerweightfraction": null,
      "upperweightfraction": null,
      "centralweightfraction": null,
      "weightfractiontype": "reported",
      "component": null
    },
    {
      "id": 2259926,
      "dtxsid": "DTXSID3022405",
      "docid": 1447651,
      "doctitle": "Alba Botanica Un-Petroleum Lip Balm, Cherry, SPF 18 (old formulation)",
      "docdate": "January 2015",
      "productname": "Alba Botanica Un-Petroleum Lip Balm, Cherry, SPF 18 (old formulation)",
      "gencat": "Personal care",
      "prodfam": "makeup and related",
      "prodtype": "lip balm",
      "classificationmethod": "Manual Batch",
      "rawmincomp": null,
      "rawmaxcomp": null,
      "rawcentralcomp": "5.0",
      "unittype": "percent",
      "lowerweightfraction": null,
      "upperweightfraction": null,
      "centralweightfraction": null,
      "weightfractiontype": "reported",
      "component": null
    },
    {
      "id": 2259943,
      "dtxsid": "DTXSID3022405",
      "docid": 1447652,
      "doctitle": "Alba Botanica Un-Petroleum Lip Balm, Tangerine, SPF 18 (2015 formulation)",
      "docdate": "January 2015",
      "productname": "Alba Botanica Un-Petroleum Lip Balm, Tangerine, SPF 18 (2015 formulation)",
      "gencat": "Personal care",
      "prodfam": "makeup and related",
      "prodtype": "lip balm",
      "classificationmethod": "Manual Batch",
      "rawmincomp": null,
      "rawmaxcomp": null,
      "rawcentralcomp": "5.0",
      "unittype": "percent",
      "lowerweightfraction": null,
      "upperweightfraction": null,
      "centralweightfraction": null,
      "weightfractiontype": "reported",
      "component": null
    },
    {
      "id": 2259959,
      "dtxsid": "DTXSID3022405",
      "docid": 1447653,
      "doctitle": "Alba Botanica Un-Petroleum Lip Balm, Tangerine, SPF 18 (2016 formulation)",
      "docdate": "April 2016",
      "productname": "Alba Botanica Un-Petroleum Lip Balm, Tangerine, SPF 18 (2016 formulation)",
      "gencat": "Personal care",
      "prodfam": "makeup and related",
      "prodtype": "lip balm",
      "classificationmethod": "Manual Batch",
      "rawmincomp": null,
      "rawmaxcomp": null,
      "rawcentralcomp": "5.0",
      "unittype": "percent",
      "lowerweightfraction": null,
      "upperweightfraction": null,
      "centralweightfraction": null,
      "weightfractiontype": "reported",
      "component": null
    },
    {
      "id": 2259976,
      "dtxsid": "DTXSID3022405",
      "docid": 1447654,
      "doctitle": "Alba Botanica Un-Petroleum Lip Balm, Tangerine, SPF 18 (old formulation) (2018 Formulation)",
      "docdate": "April 2018",
      "productname": "Alba Botanica Un-Petroleum Lip Balm, Tangerine, SPF 18 (old formulation) (2018 Formulation)",
      "gencat": "Personal care",
      "prodfam": "makeup and related",
      "prodtype": "lip balm",
      "classificationmethod": "Manual Batch",
      "rawmincomp": null,
      "rawmaxcomp": null,
      "rawcentralcomp": "5.0",
      "unittype": "percent",
      "lowerweightfraction": null,
      "upperweightfraction": null,
      "centralweightfraction": null,
      "weightfractiontype": "reported",
      "component": null
    },
    {
      "id": 2258477,
      "dtxsid": "DTXSID3022405",
      "docid": 1447568,
      "doctitle": "AloeSense Naturally Soothing Lip Balm Sunscreen, Fresh Mint, SPF 30 (2016 formulation)",
      "docdate": "July 2016",
      "productname": "AloeSense Naturally Soothing Lip Balm Sunscreen, Fresh Mint, SPF 30 (2016 formulation)",
      "gencat": "Personal care",
      "prodfam": "makeup and related",
      "prodtype": "lip balm",
      "classificationmethod": "Manual Batch",
      "rawmincomp": null,
      "rawmaxcomp": null,
      "rawcentralcomp": "5",
      "unittype": "percent",
      "lowerweightfraction": null,
      "upperweightfraction": null,
      "centralweightfraction": null,
      "weightfractiontype": "reported",
      "component": null
    },
    {
      "id": 2258490,
      "dtxsid": "DTXSID3022405",
      "docid": 1447569,
      "doctitle": "AloeSense Naturally Soothing Lip Balm, Fresh Mint, SPF 30 (2016 formulation)",
      "docdate": "April 2016",
      "productname": "AloeSense Naturally Soothing Lip Balm, Fresh Mint, SPF 30 (2016 formulation)",
      "gencat": "Personal care",
      "prodfam": "makeup and related",
      "prodtype": "lip balm",
      "classificationmethod": "Manual Batch",
      "rawmincomp": null,
      "rawmaxcomp": null,
      "rawcentralcomp": "5",
      "unittype": "percent",
      "lowerweightfraction": null,
      "upperweightfraction": null,
      "centralweightfraction": null,
      "weightfractiontype": "reported",
      "component": null
    },
    {
      "id": 2258501,
      "dtxsid": "DTXSID3022405",
      "docid": 1447570,
      "doctitle": "GAP Favorite Lip Balm, Apple Pie, SPF 18 (2015 formulation)",
      "docdate": "April 2015",
      "productname": "GAP Favorite Lip Balm, Apple Pie, SPF 18 (2015 formulation)",
      "gencat": "Personal care",
      "prodfam": "makeup and related",
      "prodtype": "lip balm",
      "classificationmethod": "Manual Batch",
      "rawmincomp": null,
      "rawmaxcomp": null,
      "rawcentralcomp": "6",
      "unittype": "percent",
      "lowerweightfraction": null,
      "upperweightfraction": null,
      "centralweightfraction": null,
      "weightfractiontype": "reported",
      "component": null
    },
    {
      "id": 2258513,
      "dtxsid": "DTXSID3022405",
      "docid": 1447573,
      "doctitle": "Alba Botanica Un-Petroleum Lip Balm, Vanilla, SPF 18 (2015 formulation)",
      "docdate": "January 2015",
      "productname": "Alba Botanica Un-Petroleum Lip Balm, Vanilla, SPF 18 (2015 formulation)",
      "gencat": "Personal care",
      "prodfam": "makeup and related",
      "prodtype": "lip balm",
      "classificationmethod": "Manual Batch",
      "rawmincomp": null,
      "rawmaxcomp": null,
      "rawcentralcomp": "5.0",
      "unittype": "percent",
      "lowerweightfraction": null,
      "upperweightfraction": null,
      "centralweightfraction": null,
      "weightfractiontype": "reported",
      "component": null
    },
    {
      "id": 2258530,
      "dtxsid": "DTXSID3022405",
      "docid": 1447574,
      "doctitle": "Alba Botanica Un-Petroleum Lip Balm, Vanilla, SPF 18 (2015 formulation)",
      "docdate": "April 2015",
      "productname": "Alba Botanica Un-Petroleum Lip Balm, Vanilla, SPF 18 (2015 formulation)",
      "gencat": "Personal care",
      "prodfam": "makeup and related",
      "prodtype": "lip balm",
      "classificationmethod": "Manual Batch",
      "rawmincomp": null,
      "rawmaxcomp": null,
      "rawcentralcomp": "5.0",
      "unittype": "percent",
      "lowerweightfraction": null,
      "upperweightfraction": null,
      "centralweightfraction": null,
      "weightfractiontype": "reported",
      "component": null
    },
    {
      "id": 2258547,
      "dtxsid": "DTXSID3022405",
      "docid": 1447575,
      "doctitle": "Alba Botanica Un-Petroleum Lip Balm, Vanilla, SPF 18 (2016 formulation)",
      "docdate": "April 2016",
      "productname": "Alba Botanica Un-Petroleum Lip Balm, Vanilla, SPF 18 (2016 formulation)",
      "gencat": "Personal care",
      "prodfam": "makeup and related",
      "prodtype": "lip balm",
      "classificationmethod": "Manual Batch",
      "rawmincomp": null,
      "rawmaxcomp": null,
      "rawcentralcomp": "5.0",
      "unittype": "percent",
      "lowerweightfraction": null,
      "upperweightfraction": null,
      "centralweightfraction": null,
      "weightfractiontype": "reported",
      "component": null
    },
    {
      "id": 2258563,
      "dtxsid": "DTXSID3022405",
      "docid": 1447576,
      "doctitle": "Alba Botanica Un-Petroleum Lip Balm, Vanilla, SPF 18 (old formulation) (2018 Formulation)",
      "docdate": "April 2018",
      "productname": "Alba Botanica Un-Petroleum Lip Balm, Vanilla, SPF 18 (old formulation) (2018 Formulation)",
      "gencat": "Personal care",
      "prodfam": "makeup and related",
      "prodtype": "lip balm",
      "classificationmethod": "Manual Batch",
      "rawmincomp": null,
      "rawmaxcomp": null,
      "rawcentralcomp": "5.0",
      "unittype": "percent",
      "lowerweightfraction": null,
      "upperweightfraction": null,
      "centralweightfraction": null,
      "weightfractiontype": "reported",
      "component": null
    },
    {
      "id": 2258581,
      "dtxsid": "DTXSID3022405",
      "docid": 1447577,
      "doctitle": "Alba Botanica Un-Petroleum Vanilla Lip Balm, SPF 18 (2017 formulation)",
      "docdate": "April 2017",
      "productname": "Alba Botanica Un-Petroleum Vanilla Lip Balm, SPF 18 (2017 formulation)",
      "gencat": "Personal care",
      "prodfam": "makeup and related",
      "prodtype": "lip balm",
      "classificationmethod": "Manual Batch",
      "rawmincomp": null,
      "rawmaxcomp": null,
      "rawcentralcomp": "5",
      "unittype": "percent",
      "lowerweightfraction": null,
      "upperweightfraction": null,
      "centralweightfraction": null,
      "weightfractiontype": "reported",
      "component": null
    },
    {
      "id": 2258612,
      "dtxsid": "DTXSID3022405",
      "docid": 1447578,
      "doctitle": "Almay Age Essentials Lip Treatment, SPF 30 (2017 formulation)",
      "docdate": "April 2017",
      "productname": "Almay Age Essentials Lip Treatment, SPF 30 (2017 formulation)",
      "gencat": "Personal care",
      "prodfam": "makeup and related",
      "prodtype": "lip balm",
      "classificationmethod": "Bulk Assignment",
      "rawmincomp": null,
      "rawmaxcomp": null,
      "rawcentralcomp": "5",
      "unittype": "percent",
      "lowerweightfraction": null,
      "upperweightfraction": null,
      "centralweightfraction": null,
      "weightfractiontype": "reported",
      "component": null
    },
    {
      "id": 2258663,
      "dtxsid": "DTXSID3022405",
      "docid": 1447580,
      "doctitle": "Australian Gold Hello Kitty Lip Balm, Tangerine Tango, SPF 30 (2017 formulation)",
      "docdate": "April 2017",
      "productname": "Australian Gold Hello Kitty Lip Balm, Tangerine Tango, SPF 30 (2017 formulation)",
      "gencat": "Personal care",
      "prodfam": "makeup and related",
      "prodtype": "lip balm",
      "classificationmethod": "Manual Batch",
      "rawmincomp": null,
      "rawmaxcomp": null,
      "rawcentralcomp": "5",
      "unittype": "percent",
      "lowerweightfraction": null,
      "upperweightfraction": null,
      "centralweightfraction": null,
      "weightfractiontype": "reported",
      "component": null
    },
    {
      "id": 2258685,
      "dtxsid": "DTXSID3022405",
      "docid": 1447581,
      "doctitle": "Blistex Deep Renewal Anti-Aging Treatment, SPF 15 (2016 formulation)",
      "docdate": "April 2016",
      "productname": "Blistex Deep Renewal Anti-Aging Treatment, SPF 15 (2016 formulation)",
      "gencat": "Personal care",
      "prodfam": "makeup and related",
      "prodtype": "lip balm",
      "classificationmethod": "Bulk Assignment",
      "rawmincomp": null,
      "rawmaxcomp": null,
      "rawcentralcomp": "2.5",
      "unittype": "percent",
      "lowerweightfraction": null,
      "upperweightfraction": null,
      "centralweightfraction": null,
      "weightfractiontype": "reported",
      "component": null
    },
    {
      "id": 2258749,
      "dtxsid": "DTXSID3022405",
      "docid": 1447583,
      "doctitle": "Bull Frog Sunscreen Land Sport Lip Balm, SPF 50 (2016 formulation)",
      "docdate": "April 2016",
      "productname": "Bull Frog Sunscreen Land Sport Lip Balm, SPF 50 (2016 formulation)",
      "gencat": "Personal care",
      "prodfam": "makeup and related",
      "prodtype": "lip balm",
      "classificationmethod": "Manual Batch",
      "rawmincomp": null,
      "rawmaxcomp": null,
      "rawcentralcomp": "6",
      "unittype": "percent",
      "lowerweightfraction": null,
      "upperweightfraction": null,
      "centralweightfraction": null,
      "weightfractiontype": "reported",
      "component": null
    },
    {
      "id": 2258852,
      "dtxsid": "DTXSID3022405",
      "docid": 1447588,
      "doctitle": "Carmex Daily Care Moisturizing Lip Balm, Crisp Apple Cider, SPF 15 (2017 formulation)",
      "docdate": "April 2017",
      "productname": "Carmex Daily Care Moisturizing Lip Balm, Crisp Apple Cider, SPF 15 (2017 formulation)",
      "gencat": "Personal care",
      "prodfam": "makeup and related",
      "prodtype": "lip balm",
      "classificationmethod": "Manual Batch",
      "rawmincomp": null,
      "rawmaxcomp": null,
      "rawcentralcomp": "4",
      "unittype": "percent",
      "lowerweightfraction": null,
      "upperweightfraction": null,
      "centralweightfraction": null,
      "weightfractiontype": "reported",
      "component": null
    },
    {
      "id": 2258865,
      "dtxsid": "DTXSID3022405",
      "docid": 1447589,
      "doctitle": "Carmex Daily Care Moisturizing Lip Balm, Cupcake Batter, SPF 15 (2017 formulation)",
      "docdate": "April 2017",
      "productname": "Carmex Daily Care Moisturizing Lip Balm, Cupcake Batter, SPF 15 (2017 formulation)",
      "gencat": "Personal care",
      "prodfam": "makeup and related",
      "prodtype": "lip balm",
      "classificationmethod": "Manual Batch",
      "rawmincomp": null,
      "rawmaxcomp": null,
      "rawcentralcomp": "4",
      "unittype": "percent",
      "lowerweightfraction": null,
      "upperweightfraction": null,
      "centralweightfraction": null,
      "weightfractiontype": "reported",
      "component": null
    },
    {
      "id": 2258879,
      "dtxsid": "DTXSID3022405",
      "docid": 1447590,
      "doctitle": "Carmex Daily Care Moisturizing Lip Balm, Honeydew Melon, SPF 15 (2017 formulation)",
      "docdate": "April 2017",
      "productname": "Carmex Daily Care Moisturizing Lip Balm, Honeydew Melon, SPF 15 (2017 formulation)",
      "gencat": "Personal care",
      "prodfam": "makeup and related",
      "prodtype": "lip balm",
      "classificationmethod": "Manual Batch",
      "rawmincomp": null,
      "rawmaxcomp": null,
      "rawcentralcomp": "4",
      "unittype": "percent",
      "lowerweightfraction": null,
      "upperweightfraction": null,
      "centralweightfraction": null,
      "weightfractiontype": "reported",
      "component": null
    },
    {
      "id": 2258893,
      "dtxsid": "DTXSID3022405",
      "docid": 1447591,
      "doctitle": "Carmex Daily Care Moisturizing Lip Balm, Orange Dream, SPF 15 (2017 formulation)",
      "docdate": "April 2017",
      "productname": "Carmex Daily Care Moisturizing Lip Balm, Orange Dream, SPF 15 (2017 formulation)",
      "gencat": "Personal care",
      "prodfam": "makeup and related",
      "prodtype": "lip balm",
      "classificationmethod": "Manual Batch",
      "rawmincomp": null,
      "rawmaxcomp": null,
      "rawcentralcomp": "4",
      "unittype": "percent",
      "lowerweightfraction": null,
      "upperweightfraction": null,
      "centralweightfraction": null,
      "weightfractiontype": "reported",
      "component": null
    },
    {
      "id": 2258906,
      "dtxsid": "DTXSID3022405",
      "docid": 1447592,
      "doctitle": "Carmex Daily Care Moisturizing Lip Balm, Sugar Plum, SPF 15 (2017 formulation)",
      "docdate": "April 2017",
      "productname": "Carmex Daily Care Moisturizing Lip Balm, Sugar Plum, SPF 15 (2017 formulation)",
      "gencat": "Personal care",
      "prodfam": "makeup and related",
      "prodtype": "lip balm",
      "classificationmethod": "Manual Batch",
      "rawmincomp": null,
      "rawmaxcomp": null,
      "rawcentralcomp": "4",
      "unittype": "percent",
      "lowerweightfraction": null,
      "upperweightfraction": null,
      "centralweightfraction": null,
      "weightfractiontype": "reported",
      "component": null
    },
    {
      "id": 2258920,
      "dtxsid": "DTXSID3022405",
      "docid": 1447593,
      "doctitle": "Carmex Daily Care Moisturizing Lip Balm, Tropical Colada, SPF 15 (2017 formulation)",
      "docdate": "April 2017",
      "productname": "Carmex Daily Care Moisturizing Lip Balm, Tropical Colada, SPF 15 (2017 formulation)",
      "gencat": "Personal care",
      "prodfam": "makeup and related",
      "prodtype": "lip balm",
      "classificationmethod": "Manual Batch",
      "rawmincomp": null,
      "rawmaxcomp": null,
      "rawcentralcomp": "4",
      "unittype": "percent",
      "lowerweightfraction": null,
      "upperweightfraction": null,
      "centralweightfraction": null,
      "weightfractiontype": "reported",
      "component": null
    },
    {
      "id": 2258934,
      "dtxsid": "DTXSID3022405",
      "docid": 1447594,
      "doctitle": "Carmex Daily Care Moisturizing Lip Balm, Winter Mint, SPF 15 (2017 formulation)",
      "docdate": "April 2017",
      "productname": "Carmex Daily Care Moisturizing Lip Balm, Winter Mint, SPF 15 (2017 formulation)",
      "gencat": "Personal care",
      "prodfam": "makeup and related",
      "prodtype": "lip balm",
      "classificationmethod": "Manual Batch",
      "rawmincomp": null,
      "rawmaxcomp": null,
      "rawcentralcomp": "4",
      "unittype": "percent",
      "lowerweightfraction": null,
      "upperweightfraction": null,
      "centralweightfraction": null,
      "weightfractiontype": "reported",
      "component": null
    },
    {
      "id": 2259041,
      "dtxsid": "DTXSID3022405",
      "docid": 1447600,
      "doctitle": "Coppertone Sport Sunscreen Lip Balm, SPF 50 (2017 formulation)",
      "docdate": "April 2017",
      "productname": "Coppertone Sport Sunscreen Lip Balm, SPF 50 (2017 formulation)",
      "gencat": "Personal care",
      "prodfam": "makeup and related",
      "prodtype": "lip balm",
      "classificationmethod": "Manual Batch",
      "rawmincomp": null,
      "rawmaxcomp": null,
      "rawcentralcomp": "6",
      "unittype": "percent",
      "lowerweightfraction": null,
      "upperweightfraction": null,
      "centralweightfraction": null,
      "weightfractiontype": "reported",
      "component": null
    },
    {
      "id": 2259097,
      "dtxsid": "DTXSID3022405",
      "docid": 1447602,
      "doctitle": "e.l.f. Lip Balm, Pink, SPF 15 (2014 formulation)",
      "docdate": "November 2014",
      "productname": "e.l.f. Lip Balm, Pink, SPF 15 (2014 formulation)",
      "gencat": "Personal care",
      "prodfam": "makeup and related",
      "prodtype": "lip balm",
      "classificationmethod": "Manual Batch",
      "rawmincomp": null,
      "rawmaxcomp": null,
      "rawcentralcomp": "5",
      "unittype": "percent",
      "lowerweightfraction": null,
      "upperweightfraction": null,
      "centralweightfraction": null,
      "weightfractiontype": "reported",
      "component": null
    },
    {
      "id": 2259119,
      "dtxsid": "DTXSID3022405",
      "docid": 1447603,
      "doctitle": "e.l.f. Lip Balm, Pink, SPF 15 (2016 formulation)",
      "docdate": "April 2016",
      "productname": "e.l.f. Lip Balm, Pink, SPF 15 (2016 formulation)",
      "gencat": "Personal care",
      "prodfam": "makeup and related",
      "prodtype": "lip balm",
      "classificationmethod": "Manual Batch",
      "rawmincomp": null,
      "rawmaxcomp": null,
      "rawcentralcomp": "5",
      "unittype": "percent",
      "lowerweightfraction": null,
      "upperweightfraction": null,
      "centralweightfraction": null,
      "weightfractiontype": "reported",
      "component": null
    },
    {
      "id": 2259143,
      "dtxsid": "DTXSID3022405",
      "docid": 1447604,
      "doctitle": "e.l.f. Lip Balm, SPF 15 (2015 formulation)",
      "docdate": "April 2015",
      "productname": "e.l.f. Lip Balm, SPF 15 (2015 formulation)",
      "gencat": "Personal care",
      "prodfam": "makeup and related",
      "prodtype": "lip balm",
      "classificationmethod": "Manual Batch",
      "rawmincomp": null,
      "rawmaxcomp": null,
      "rawcentralcomp": "5",
      "unittype": "percent",
      "lowerweightfraction": null,
      "upperweightfraction": null,
      "centralweightfraction": null,
      "weightfractiontype": "reported",
      "component": null
    },
    {
      "id": 2259160,
      "dtxsid": "DTXSID3022405",
      "docid": 1447605,
      "doctitle": "Eco Lips Berry Lip Balm, SPF 15 (2017 formulation)",
      "docdate": "April 2017",
      "productname": "Eco Lips Berry Lip Balm, SPF 15 (2017 formulation)",
      "gencat": "Personal care",
      "prodfam": "makeup and related",
      "prodtype": "lip balm",
      "classificationmethod": "Manual Batch",
      "rawmincomp": null,
      "rawmaxcomp": null,
      "rawcentralcomp": "3",
      "unittype": "percent",
      "lowerweightfraction": null,
      "upperweightfraction": null,
      "centralweightfraction": null,
      "weightfractiontype": "reported",
      "component": null
    },
    {
      "id": 2259172,
      "dtxsid": "DTXSID3022405",
      "docid": 1447606,
      "doctitle": "Eco Lips Mint Lip Balm, SPF 15 (2017 formulation)",
      "docdate": "April 2017",
      "productname": "Eco Lips Mint Lip Balm, SPF 15 (2017 formulation)",
      "gencat": "Personal care",
      "prodfam": "makeup and related",
      "prodtype": "lip balm",
      "classificationmethod": "Manual Batch",
      "rawmincomp": null,
      "rawmaxcomp": null,
      "rawcentralcomp": "3",
      "unittype": "percent",
      "lowerweightfraction": null,
      "upperweightfraction": null,
      "centralweightfraction": null,
      "weightfractiontype": "reported",
      "component": null
    },
    {
      "id": 2259182,
      "dtxsid": "DTXSID3022405",
      "docid": 1447607,
      "doctitle": "Eco Lips Sport Lip Balm, SPF 30 (2017 formulation)",
      "docdate": "April 2017",
      "productname": "Eco Lips Sport Lip Balm, SPF 30 (2017 formulation)",
      "gencat": "Personal care",
      "prodfam": "makeup and related",
      "prodtype": "lip balm",
      "classificationmethod": "Manual Batch",
      "rawmincomp": null,
      "rawmaxcomp": null,
      "rawcentralcomp": "4",
      "unittype": "percent",
      "lowerweightfraction": null,
      "upperweightfraction": null,
      "centralweightfraction": null,
      "weightfractiontype": "reported",
      "component": null
    },
    {
      "id": 2259241,
      "dtxsid": "DTXSID3022405",
      "docid": 1447611,
      "doctitle": "GAP Favorite Lip Balm, Berry Punch, SPF 18 (2015 formulation)",
      "docdate": "April 2015",
      "productname": "GAP Favorite Lip Balm, Berry Punch, SPF 18 (2015 formulation)",
      "gencat": "Personal care",
      "prodfam": "makeup and related",
      "prodtype": "lip balm",
      "classificationmethod": "Manual Batch",
      "rawmincomp": null,
      "rawmaxcomp": null,
      "rawcentralcomp": "6",
      "unittype": "percent",
      "lowerweightfraction": null,
      "upperweightfraction": null,
      "centralweightfraction": null,
      "weightfractiontype": "reported",
      "component": null
    },
    {
      "id": 2259256,
      "dtxsid": "DTXSID3022405",
      "docid": 1447612,
      "doctitle": "GAP Favorite Lip Balm, Citrus Splash, SPF 18 (2015 formulation)",
      "docdate": "April 2015",
      "productname": "GAP Favorite Lip Balm, Citrus Splash, SPF 18 (2015 formulation)",
      "gencat": "Personal care",
      "prodfam": "makeup and related",
      "prodtype": "lip balm",
      "classificationmethod": "Manual Batch",
      "rawmincomp": null,
      "rawmaxcomp": null,
      "rawcentralcomp": "6",
      "unittype": "percent",
      "lowerweightfraction": null,
      "upperweightfraction": null,
      "centralweightfraction": null,
      "weightfractiontype": "reported",
      "component": null
    },
    {
      "id": 2259273,
      "dtxsid": "DTXSID3022405",
      "docid": 1447613,
      "doctitle": "GAP Favorite Lip Balm, Creamy Pomegranate, SPF 18 (2015 formulation)",
      "docdate": "April 2015",
      "productname": "GAP Favorite Lip Balm, Creamy Pomegranate, SPF 18 (2015 formulation)",
      "gencat": "Personal care",
      "prodfam": "makeup and related",
      "prodtype": "lip balm",
      "classificationmethod": "Manual Batch",
      "rawmincomp": null,
      "rawmaxcomp": null,
      "rawcentralcomp": "6",
      "unittype": "percent",
      "lowerweightfraction": null,
      "upperweightfraction": null,
      "centralweightfraction": null,
      "weightfractiontype": "reported",
      "component": null
    },
    {
      "id": 2259286,
      "dtxsid": "DTXSID3022405",
      "docid": 1447614,
      "doctitle": "GAP Favorite Lip Balm, Green Apple, SPF 18 (2015 formulation)",
      "docdate": "April 2015",
      "productname": "GAP Favorite Lip Balm, Green Apple, SPF 18 (2015 formulation)",
      "gencat": "Personal care",
      "prodfam": "makeup and related",
      "prodtype": "lip balm",
      "classificationmethod": "Manual Batch",
      "rawmincomp": null,
      "rawmaxcomp": null,
      "rawcentralcomp": "6",
      "unittype": "percent",
      "lowerweightfraction": null,
      "upperweightfraction": null,
      "centralweightfraction": null,
      "weightfractiontype": "reported",
      "component": null
    },
    {
      "id": 2259301,
      "dtxsid": "DTXSID3022405",
      "docid": 1447615,
      "doctitle": "GAP Favorite Lip Balm, Juicy Pear, SPF 18 (2015 formulation)",
      "docdate": "April 2015",
      "productname": "GAP Favorite Lip Balm, Juicy Pear, SPF 18 (2015 formulation)",
      "gencat": "Personal care",
      "prodfam": "makeup and related",
      "prodtype": "lip balm",
      "classificationmethod": "Manual Batch",
      "rawmincomp": null,
      "rawmaxcomp": null,
      "rawcentralcomp": "6",
      "unittype": "percent",
      "lowerweightfraction": null,
      "upperweightfraction": null,
      "centralweightfraction": null,
      "weightfractiontype": "reported",
      "component": null
    },
    {
      "id": 2259318,
      "dtxsid": "DTXSID3022405",
      "docid": 1447616,
      "doctitle": "GAP Favorite Lip Balm, Pomegranate, SPF 18 (2015 formulation)",
      "docdate": "April 2015",
      "productname": "GAP Favorite Lip Balm, Pomegranate, SPF 18 (2015 formulation)",
      "gencat": "Personal care",
      "prodfam": "makeup and related",
      "prodtype": "lip balm",
      "classificationmethod": "Manual Batch",
      "rawmincomp": null,
      "rawmaxcomp": null,
      "rawcentralcomp": "6",
      "unittype": "percent",
      "lowerweightfraction": null,
      "upperweightfraction": null,
      "centralweightfraction": null,
      "weightfractiontype": "reported",
      "component": null
    },
    {
      "id": 2259333,
      "dtxsid": "DTXSID3022405",
      "docid": 1447617,
      "doctitle": "GAP Favorite Lip Balm, Tropical Twist, SPF 18 (2015 formulation)",
      "docdate": "April 2015",
      "productname": "GAP Favorite Lip Balm, Tropical Twist, SPF 18 (2015 formulation)",
      "gencat": "Personal care",
      "prodfam": "makeup and related",
      "prodtype": "lip balm",
      "classificationmethod": "Manual Batch",
      "rawmincomp": null,
      "rawmaxcomp": null,
      "rawcentralcomp": "6",
      "unittype": "percent",
      "lowerweightfraction": null,
      "upperweightfraction": null,
      "centralweightfraction": null,
      "weightfractiontype": "reported",
      "component": null
    },
    {
      "id": 2259350,
      "dtxsid": "DTXSID3022405",
      "docid": 1447618,
      "doctitle": "glominerals the mint balm, SPF 15 (2015 formulation)",
      "docdate": "April 2015",
      "productname": "glominerals the mint balm, SPF 15 (2015 formulation)",
      "gencat": "Personal care",
      "prodfam": "makeup and related",
      "prodtype": "lip balm",
      "classificationmethod": "Bulk Assignment",
      "rawmincomp": null,
      "rawmaxcomp": null,
      "rawcentralcomp": "3",
      "unittype": "percent",
      "lowerweightfraction": null,
      "upperweightfraction": null,
      "centralweightfraction": null,
      "weightfractiontype": "reported",
      "component": null
    },
    {
      "id": 2259535,
      "dtxsid": "DTXSID3022405",
      "docid": 1447626,
      "doctitle": "MoistStic Natural Lip Protection with Tea Tree Oil, SPF 15 (2016 formulation)",
      "docdate": "July 2016",
      "productname": "MoistStic Natural Lip Protection with Tea Tree Oil, SPF 15 (2016 formulation)",
      "gencat": "Personal care",
      "prodfam": "makeup and related",
      "prodtype": "lip balm",
      "classificationmethod": "Manual Batch",
      "rawmincomp": null,
      "rawmaxcomp": null,
      "rawcentralcomp": "4",
      "unittype": "percent",
      "lowerweightfraction": null,
      "upperweightfraction": null,
      "centralweightfraction": null,
      "weightfractiontype": "reported",
      "component": null
    },
    {
      "id": 2259540,
      "dtxsid": "DTXSID3022405",
      "docid": 1447627,
      "doctitle": "MoistStic Natural Lip Protection with Tea Tree Oil, SPF 15 (2017 formulation)",
      "docdate": "April 2017",
      "productname": "MoistStic Natural Lip Protection with Tea Tree Oil, SPF 15 (2017 formulation)",
      "gencat": "Personal care",
      "prodfam": "makeup and related",
      "prodtype": "lip balm",
      "classificationmethod": "Manual Batch",
      "rawmincomp": null,
      "rawmaxcomp": null,
      "rawcentralcomp": "4",
      "unittype": "percent",
      "lowerweightfraction": null,
      "upperweightfraction": null,
      "centralweightfraction": null,
      "weightfractiontype": "reported",
      "component": null
    },
    {
      "id": 2259562,
      "dtxsid": "DTXSID3022405",
      "docid": 1447629,
      "doctitle": "Neutrogena Norwegian Formula Lip Moisturizer Sunscreen, SPF 15 (2017 formulation)",
      "docdate": "April 2017",
      "productname": "Neutrogena Norwegian Formula Lip Moisturizer Sunscreen, SPF 15 (2017 formulation)",
      "gencat": "Personal care",
      "prodfam": "makeup and related",
      "prodtype": "lip balm",
      "classificationmethod": "Bulk Assignment",
      "rawmincomp": null,
      "rawmaxcomp": null,
      "rawcentralcomp": "4",
      "unittype": "percent",
      "lowerweightfraction": null,
      "upperweightfraction": null,
      "centralweightfraction": null,
      "weightfractiontype": "reported",
      "component": null
    },
    {
      "id": 2306983,
      "dtxsid": "DTXSID3022405",
      "docid": 1449918,
      "doctitle": "Gotcha Covered Conditioner for Children (2016 formulation)",
      "docdate": "July 2016",
      "productname": "Gotcha Covered Conditioner for Children (2016 formulation)",
      "gencat": "Food and drug",
      "prodfam": "pharmaceuticals",
      "prodtype": "children's",
      "classificationmethod": "Manual Batch",
      "rawmincomp": null,
      "rawmaxcomp": null,
      "rawcentralcomp": null,
      "unittype": null,
      "lowerweightfraction": null,
      "upperweightfraction": null,
      "centralweightfraction": null,
      "weightfractiontype": "reported",
      "component": null
    },
    {
      "id": 2324586,
      "dtxsid": "DTXSID3022405",
      "docid": 1450723,
      "doctitle": "Salon Grafix Silk Protein Creme Nourishing Leave-In Conditioner (old formulation)",
      "docdate": "July 2013",
      "productname": "Salon Grafix Silk Protein Creme Nourishing Leave-In Conditioner (old formulation)",
      "gencat": "Personal care",
      "prodfam": "hair styling and care",
      "prodtype": "hair conditioner",
      "classificationmethod": "Bulk Assignment",
      "rawmincomp": null,
      "rawmaxcomp": null,
      "rawcentralcomp": null,
      "unittype": null,
      "lowerweightfraction": null,
      "upperweightfraction": null,
      "centralweightfraction": null,
      "weightfractiontype": "reported",
      "component": null
    },
    {
      "id": 2331354,
      "dtxsid": "DTXSID3022405",
      "docid": 1450990,
      "doctitle": "Biosilk Hydrating Conditioner (2014 formulation)",
      "docdate": "November 2014",
      "productname": "Biosilk Hydrating Conditioner (2014 formulation)",
      "gencat": "Personal care",
      "prodfam": "hair styling and care",
      "prodtype": "hair conditioner",
      "classificationmethod": "Bulk Assignment",
      "rawmincomp": null,
      "rawmaxcomp": null,
      "rawcentralcomp": null,
      "unittype": null,
      "lowerweightfraction": null,
      "upperweightfraction": null,
      "centralweightfraction": null,
      "weightfractiontype": "reported",
      "component": null
    },
    {
      "id": 2331522,
      "dtxsid": "DTXSID3022405",
      "docid": 1450994,
      "doctitle": "Biosilk Silk Therapy Conditioner (2016 formulation)",
      "docdate": "July 2016",
      "productname": "Biosilk Silk Therapy Conditioner (2016 formulation)",
      "gencat": "Personal care",
      "prodfam": "hair styling and care",
      "prodtype": "hair conditioner",
      "classificationmethod": "Bulk Assignment",
      "rawmincomp": null,
      "rawmaxcomp": null,
      "rawcentralcomp": null,
      "unittype": null,
      "lowerweightfraction": null,
      "upperweightfraction": null,
      "centralweightfraction": null,
      "weightfractiontype": "reported",
      "component": null
    },
    {
      "id": 2336733,
      "dtxsid": "DTXSID3022405",
      "docid": 1451178,
      "doctitle": "Motions Marula Natural Therapy Strengthening Conditioner (old formulation)",
      "docdate": "July 2013",
      "productname": "Motions Marula Natural Therapy Strengthening Conditioner (old formulation)",
      "gencat": "Personal care",
      "prodfam": "hair styling and care",
      "prodtype": "hair conditioner",
      "classificationmethod": "Bulk Assignment",
      "rawmincomp": null,
      "rawmaxcomp": null,
      "rawcentralcomp": null,
      "unittype": null,
      "lowerweightfraction": null,
      "upperweightfraction": null,
      "centralweightfraction": null,
      "weightfractiontype": "reported",
      "component": null
    },
    {
      "id": 2343740,
      "dtxsid": "DTXSID3022405",
      "docid": 1451413,
      "doctitle": "John Frieda 100% Shine Glossing Mist (2014 formulation)",
      "docdate": "November 2014",
      "productname": "John Frieda 100% Shine Glossing Mist (2014 formulation)",
      "gencat": "Personal care",
      "prodfam": "hair styling and care",
      "prodtype": "hair conditioner",
      "classificationmethod": "Bulk Assignment",
      "rawmincomp": null,
      "rawmaxcomp": null,
      "rawcentralcomp": null,
      "unittype": null,
      "lowerweightfraction": null,
      "upperweightfraction": null,
      "centralweightfraction": null,
      "weightfractiontype": "reported",
      "component": null
    },
    {
      "id": 2412982,
      "dtxsid": "DTXSID3022405",
      "docid": 1454489,
      "doctitle": "Agadir Argan Oil Daily Moisturizing Shampoo (2016 formulation)",
      "docdate": "July 2016",
      "productname": "Agadir Argan Oil Daily Moisturizing Shampoo (2016 formulation)",
      "gencat": "Personal care",
      "prodfam": "hair styling and care",
      "prodtype": "shampoo",
      "classificationmethod": "Bulk Assignment",
      "rawmincomp": null,
      "rawmaxcomp": null,
      "rawcentralcomp": null,
      "unittype": null,
      "lowerweightfraction": null,
      "upperweightfraction": null,
      "centralweightfraction": null,
      "weightfractiontype": "reported",
      "component": null
    },
    {
      "id": 2413017,
      "dtxsid": "DTXSID3022405",
      "docid": 1454490,
      "doctitle": "Agadir Argan Oil Shampoo (2014 formulation)",
      "docdate": "November 2014",
      "productname": "Agadir Argan Oil Shampoo (2014 formulation)",
      "gencat": "Personal care",
      "prodfam": "hair styling and care",
      "prodtype": "shampoo",
      "classificationmethod": "Bulk Assignment",
      "rawmincomp": null,
      "rawmaxcomp": null,
      "rawcentralcomp": null,
      "unittype": null,
      "lowerweightfraction": null,
      "upperweightfraction": null,
      "centralweightfraction": null,
      "weightfractiontype": "reported",
      "component": null
    },
    {
      "id": 2413053,
      "dtxsid": "DTXSID3022405",
      "docid": 1454491,
      "doctitle": "Agadir Argan Oil Shampoo (old formulation)",
      "docdate": "July 2013",
      "productname": "Agadir Argan Oil Shampoo (old formulation)",
      "gencat": "Personal care",
      "prodfam": "hair styling and care",
      "prodtype": "shampoo",
      "classificationmethod": "Bulk Assignment",
      "rawmincomp": null,
      "rawmaxcomp": null,
      "rawcentralcomp": null,
      "unittype": null,
      "lowerweightfraction": null,
      "upperweightfraction": null,
      "centralweightfraction": null,
      "weightfractiontype": "reported",
      "component": null
    },
    {
      "id": 2413084,
      "dtxsid": "DTXSID3022405",
      "docid": 1454492,
      "doctitle": "Agadir Daily Moisturizing Shampoo (2016 formulation)",
      "docdate": "July 2016",
      "productname": "Agadir Daily Moisturizing Shampoo (2016 formulation)",
      "gencat": "Personal care",
      "prodfam": "hair styling and care",
      "prodtype": "shampoo",
      "classificationmethod": "Bulk Assignment",
      "rawmincomp": null,
      "rawmaxcomp": null,
      "rawcentralcomp": null,
      "unittype": null,
      "lowerweightfraction": null,
      "upperweightfraction": null,
      "centralweightfraction": null,
      "weightfractiontype": "reported",
      "component": null
    },
    {
      "id": 2419114,
      "dtxsid": "DTXSID3022405",
      "docid": 1454701,
      "doctitle": "L'Oreal Everpure Moisture Shampoo (old formulation)",
      "docdate": "July 2013",
      "productname": "L'Oreal Everpure Moisture Shampoo (old formulation)",
      "gencat": "Personal care",
      "prodfam": "hair styling and care",
      "prodtype": "shampoo",
      "classificationmethod": "Bulk Assignment",
      "rawmincomp": null,
      "rawmaxcomp": null,
      "rawcentralcomp": null,
      "unittype": null,
      "lowerweightfraction": null,
      "upperweightfraction": null,
      "centralweightfraction": null,
      "weightfractiontype": "reported",
      "component": null
    },
    {
      "id": 2419152,
      "dtxsid": "DTXSID3022405",
      "docid": 1454702,
      "doctitle": "L'Oreal Everpure Smooth Shampoo (old formulation)",
      "docdate": "August 2013",
      "productname": "L'Oreal Everpure Smooth Shampoo (old formulation)",
      "gencat": "Personal care",
      "prodfam": "hair styling and care",
      "prodtype": "shampoo",
      "classificationmethod": "Bulk Assignment",
      "rawmincomp": null,
      "rawmaxcomp": null,
      "rawcentralcomp": null,
      "unittype": null,
      "lowerweightfraction": null,
      "upperweightfraction": null,
      "centralweightfraction": null,
      "weightfractiontype": "reported",
      "component": null
    },
    {
      "id": 2419190,
      "dtxsid": "DTXSID3022405",
      "docid": 1454703,
      "doctitle": "L'Oreal EverPure Smooth Shampoo, Rosemary Juniper (2014 formulation)",
      "docdate": "November 2014",
      "productname": "L'Oreal EverPure Smooth Shampoo, Rosemary Juniper (2014 formulation)",
      "gencat": "Personal care",
      "prodfam": "hair styling and care",
      "prodtype": "shampoo",
      "classificationmethod": "Bulk Assignment",
      "rawmincomp": null,
      "rawmaxcomp": null,
      "rawcentralcomp": null,
      "unittype": null,
      "lowerweightfraction": null,
      "upperweightfraction": null,
      "centralweightfraction": null,
      "weightfractiontype": "reported",
      "component": null
    },
    {
      "id": 2419223,
      "dtxsid": "DTXSID3022405",
      "docid": 1454704,
      "doctitle": "L'Oreal Everpure Volume Shampoo (old formulation)",
      "docdate": "August 2013",
      "productname": "L'Oreal Everpure Volume Shampoo (old formulation)",
      "gencat": "Personal care",
      "prodfam": "hair styling and care",
      "prodtype": "shampoo",
      "classificationmethod": "Bulk Assignment",
      "rawmincomp": null,
      "rawmaxcomp": null,
      "rawcentralcomp": null,
      "unittype": null,
      "lowerweightfraction": null,
      "upperweightfraction": null,
      "centralweightfraction": null,
      "weightfractiontype": "reported",
      "component": null
    },
    {
      "id": 2419258,
      "dtxsid": "DTXSID3022405",
      "docid": 1454705,
      "doctitle": "L'Oreal EverPure Volume Shampoo, Rosemary Juniper (2014 formulation)",
      "docdate": "November 2014",
      "productname": "L'Oreal EverPure Volume Shampoo, Rosemary Juniper (2014 formulation)",
      "gencat": "Personal care",
      "prodfam": "hair styling and care",
      "prodtype": "shampoo",
      "classificationmethod": "Bulk Assignment",
      "rawmincomp": null,
      "rawmaxcomp": null,
      "rawcentralcomp": null,
      "unittype": null,
      "lowerweightfraction": null,
      "upperweightfraction": null,
      "centralweightfraction": null,
      "weightfractiontype": "reported",
      "component": null
    },
    {
      "id": 2425624,
      "dtxsid": "DTXSID3022405",
      "docid": 1454931,
      "doctitle": "Vive Pro Regular Shampoo (old formulation)",
      "docdate": "August 2013",
      "productname": "Vive Pro Regular Shampoo (old formulation)",
      "gencat": "Personal care",
      "prodfam": "hair styling and care",
      "prodtype": "shampoo",
      "classificationmethod": "Bulk Assignment",
      "rawmincomp": null,
      "rawmaxcomp": null,
      "rawcentralcomp": null,
      "unittype": null,
      "lowerweightfraction": null,
      "upperweightfraction": null,
      "centralweightfraction": null,
      "weightfractiontype": "reported",
      "component": null
    },
    {
      "id": 2476291,
      "dtxsid": "DTXSID3022405",
      "docid": 1456281,
      "doctitle": "Creme of Nature Exotic Shine Hair Color, Honey Blonde 10.0 (2016 formulation)",
      "docdate": "July 2016",
      "productname": "Creme of Nature Exotic Shine Hair Color, Honey Blonde 10.0 (2016 formulation)",
      "gencat": "Personal care",
      "prodfam": "hair coloring",
      "prodtype": null,
      "classificationmethod": "Bulk Assignment",
      "rawmincomp": null,
      "rawmaxcomp": null,
      "rawcentralcomp": null,
      "unittype": null,
      "lowerweightfraction": null,
      "upperweightfraction": null,
      "centralweightfraction": null,
      "weightfractiontype": "reported",
      "component": null
    },
    {
      "id": 73213,
      "dtxsid": "DTXSID3022405",
      "docid": 278444,
      "doctitle": "item_256327",
      "docdate": "11/2/07",
      "productname": "The Healing Garden Plum (Beauty) Body Mist",
      "gencat": "Personal care",
      "prodfam": "fragrance",
      "prodtype": "body mist",
      "classificationmethod": "Manual Batch",
      "rawmincomp": null,
      "rawmaxcomp": null,
      "rawcentralcomp": null,
      "unittype": null,
      "lowerweightfraction": null,
      "upperweightfraction": null,
      "centralweightfraction": null,
      "weightfractiontype": "reported",
      "component": null
    },
    {
      "id": 89179,
      "dtxsid": "DTXSID3022405",
      "docid": 280340,
      "doctitle": "item_297948",
      "docdate": "November 21, 2001",
      "productname": "Naturally Sensuous Body Butter (Biocare)",
      "gencat": null,
      "prodfam": null,
      "prodtype": null,
      "classificationmethod": null,
      "rawmincomp": null,
      "rawmaxcomp": null,
      "rawcentralcomp": "1",
      "unittype": "percent",
      "lowerweightfraction": null,
      "upperweightfraction": null,
      "centralweightfraction": 0.01,
      "weightfractiontype": "reported",
      "component": null
    },
    {
      "id": 89337,
      "dtxsid": "DTXSID3022405",
      "docid": 280376,
      "doctitle": "item_171522",
      "docdate": "12/22/05",
      "productname": "Kid's Block SPF 46, Sunbrellas\u00ae Sun Care",
      "gencat": "Personal care",
      "prodfam": "sunscreen",
      "prodtype": null,
      "classificationmethod": "Manual",
      "rawmincomp": null,
      "rawmaxcomp": null,
      "rawcentralcomp": null,
      "unittype": null,
      "lowerweightfraction": null,
      "upperweightfraction": null,
      "centralweightfraction": null,
      "weightfractiontype": "reported",
      "component": null
    },
    {
      "id": 89663,
      "dtxsid": "DTXSID3022405",
      "docid": 280435,
      "doctitle": "item_294516",
      "docdate": "19-jul-2006",
      "productname": "Coppertone Spectra3 Lotion SPF50",
      "gencat": null,
      "prodfam": null,
      "prodtype": null,
      "classificationmethod": null,
      "rawmincomp": "0",
      "rawmaxcomp": "6",
      "rawcentralcomp": null,
      "unittype": "percent",
      "lowerweightfraction": 0.0,
      "upperweightfraction": 0.06,
      "centralweightfraction": null,
      "weightfractiontype": "reported",
      "component": null
    },
    {
      "id": 90416,
      "dtxsid": "DTXSID3022405",
      "docid": 280550,
      "doctitle": "item_640813",
      "docdate": "04-Jun-2008",
      "productname": "banana boat sport dri-blok spf 30",
      "gencat": "Personal care",
      "prodfam": "sunscreen",
      "prodtype": null,
      "classificationmethod": "Manual",
      "rawmincomp": "3.5",
      "rawmaxcomp": "4.5",
      "rawcentralcomp": null,
      "unittype": "percent",
      "lowerweightfraction": 0.035,
      "upperweightfraction": 0.045,
      "centralweightfraction": null,
      "weightfractiontype": "reported",
      "component": null
    },
    {
      "id": 90697,
      "dtxsid": "DTXSID3022405",
      "docid": 280595,
      "doctitle": "item_230452",
      "docdate": null,
      "productname": "Calgon Candy Cane Kisses Glitter Mist",
      "gencat": null,
      "prodfam": null,
      "prodtype": null,
      "classificationmethod": null,
      "rawmincomp": null,
      "rawmaxcomp": null,
      "rawcentralcomp": null,
      "unittype": null,
      "lowerweightfraction": null,
      "upperweightfraction": null,
      "centralweightfraction": null,
      "weightfractiontype": "reported",
      "component": null
    },
    {
      "id": 90913,
      "dtxsid": "DTXSID3022405",
      "docid": 280638,
      "doctitle": "item_299760",
      "docdate": "06-nov-2006",
      "productname": "FX TEXTURE DIRT",
      "gencat": null,
      "prodfam": null,
      "prodtype": null,
      "classificationmethod": null,
      "rawmincomp": null,
      "rawmaxcomp": null,
      "rawcentralcomp": "< 0.1",
      "unittype": "percent",
      "lowerweightfraction": 0.0,
      "upperweightfraction": 0.001,
      "centralweightfraction": null,
      "weightfractiontype": "reported",
      "component": null
    },
    {
      "id": 91086,
      "dtxsid": "DTXSID3022405",
      "docid": 280685,
      "doctitle": "item_195900",
      "docdate": "09-Oct-2006",
      "productname": "COPPERTONE Kids QuickCover Lotion Spray SPF 50",
      "gencat": "Personal care",
      "prodfam": "sunscreen",
      "prodtype": null,
      "classificationmethod": "Manual",
      "rawmincomp": "0",
      "rawmaxcomp": "6",
      "rawcentralcomp": null,
      "unittype": "percent",
      "lowerweightfraction": 0.0,
      "upperweightfraction": 0.06,
      "centralweightfraction": null,
      "weightfractiontype": "reported",
      "component": null
    },
    {
      "id": 91087,
      "dtxsid": "DTXSID3022405",
      "docid": 280685,
      "doctitle": "item_195900",
      "docdate": "09-Oct-2006",
      "productname": "COPPERTONE Oil Free QuickCover Lotion Spray SPF 50",
      "gencat": "Personal care",
      "prodfam": "sunscreen",
      "prodtype": null,
      "classificationmethod": "Manual",
      "rawmincomp": "0",
      "rawmaxcomp": "6",
      "rawcentralcomp": null,
      "unittype": "percent",
      "lowerweightfraction": 0.0,
      "upperweightfraction": 0.06,
      "centralweightfraction": null,
      "weightfractiontype": "reported",
      "component": null
    },
    {
      "id": 91088,
      "dtxsid": "DTXSID3022405",
      "docid": 280685,
      "doctitle": "item_195900",
      "docdate": "09-Oct-2006",
      "productname": "COPPERTONE UltraGUARD QuickCover Lotion Spray SPF 50 ",
      "gencat": "Personal care",
      "prodfam": "sunscreen",
      "prodtype": null,
      "classificationmethod": "Manual",
      "rawmincomp": "0",
      "rawmaxcomp": "6",
      "rawcentralcomp": null,
      "unittype": "percent",
      "lowerweightfraction": 0.0,
      "upperweightfraction": 0.06,
      "centralweightfraction": null,
      "weightfractiontype": "reported",
      "component": null
    },
    {
      "id": 91089,
      "dtxsid": "DTXSID3022405",
      "docid": 280685,
      "doctitle": "item_195900",
      "docdate": "09-Oct-2006",
      "productname": "COPPERTONE WaterBabies QuickCover Lotion Spray SPF 50",
      "gencat": "Personal care",
      "prodfam": "sunscreen",
      "prodtype": null,
      "classificationmethod": "Manual",
      "rawmincomp": "0",
      "rawmaxcomp": "6",
      "rawcentralcomp": null,
      "unittype": "percent",
      "lowerweightfraction": 0.0,
      "upperweightfraction": 0.06,
      "centralweightfraction": null,
      "weightfractiontype": "reported",
      "component": null
    },
    {
      "id": 91205,
      "dtxsid": "DTXSID3022405",
      "docid": 280710,
      "doctitle": "item_220572",
      "docdate": "21-Jul-2006",
      "productname": "Coppertone Sunscreen Sprays (Alcohol-Based)",
      "gencat": "Personal care",
      "prodfam": "sunscreen",
      "prodtype": null,
      "classificationmethod": "Manual",
      "rawmincomp": "0",
      "rawmaxcomp": "6",
      "rawcentralcomp": null,
      "unittype": "percent",
      "lowerweightfraction": 0.0,
      "upperweightfraction": 0.06,
      "centralweightfraction": null,
      "weightfractiontype": "reported",
      "component": null
    },
    {
      "id": 91435,
      "dtxsid": "DTXSID3022405",
      "docid": 280756,
      "doctitle": "walmart_msds_172902",
      "docdate": "22-aug-2005",
      "productname": "coppertone sunscreen sprays - alcohol-based",
      "gencat": "Personal care",
      "prodfam": "sunscreen",
      "prodtype": null,
      "classificationmethod": "Manual",
      "rawmincomp": "0",
      "rawmaxcomp": "6",
      "rawcentralcomp": null,
      "unittype": "percent",
      "lowerweightfraction": 0.0,
      "upperweightfraction": 0.06,
      "centralweightfraction": null,
      "weightfractiontype": "reported",
      "component": null
    },
    {
      "id": 1381233,
      "dtxsid": "DTXSID3022405",
      "docid": 1406187,
      "doctitle": "Archipelago Botanicals Sugar Scrub for the Body, Pomegranate (old formulation)",
      "docdate": "August 2013",
      "productname": "Archipelago Botanicals Sugar Scrub for the Body, Pomegranate (old formulation)",
      "gencat": "Personal care",
      "prodfam": "facial cleansing and moisturizing",
      "prodtype": "face scrub",
      "classificationmethod": "Bulk Assignment",
      "rawmincomp": null,
      "rawmaxcomp": null,
      "rawcentralcomp": null,
      "unittype": null,
      "lowerweightfraction": null,
      "upperweightfraction": null,
      "centralweightfraction": null,
      "weightfractiontype": "reported",
      "component": null
    },
    {
      "id": 1526000,
      "dtxsid": "DTXSID3022405",
      "docid": 1413226,
      "doctitle": "dr. Brandt time arrest laser tight (old formulation)",
      "docdate": "July 2013",
      "productname": "dr. Brandt time arrest laser tight (old formulation)",
      "gencat": "Personal care",
      "prodfam": "body",
      "prodtype": "body firming lotion",
      "classificationmethod": "Bulk Assignment",
      "rawmincomp": null,
      "rawmaxcomp": null,
      "rawcentralcomp": null,
      "unittype": null,
      "lowerweightfraction": null,
      "upperweightfraction": null,
      "centralweightfraction": null,
      "weightfractiontype": "reported",
      "component": null
    },
    {
      "id": 1647752,
      "dtxsid": "DTXSID3022405",
      "docid": 1419740,
      "doctitle": "Black Radiance 5019 Lip Moisturizer (old formulation)",
      "docdate": "September 2013",
      "productname": "Black Radiance 5019 Lip Moisturizer (old formulation)",
      "gencat": "Personal care",
      "prodfam": "general moisturizing",
      "prodtype": "hand/body lotion",
      "classificationmethod": "Bulk Assignment",
      "rawmincomp": null,
      "rawmaxcomp": null,
      "rawcentralcomp": null,
      "unittype": null,
      "lowerweightfraction": null,
      "upperweightfraction": null,
      "centralweightfraction": null,
      "weightfractiontype": "reported",
      "component": null
    },
    {
      "id": 1684742,
      "dtxsid": "DTXSID3022405",
      "docid": 1421120,
      "doctitle": "Rodial Skincare Life & Style Body Souffle, Rehab (old formulation)",
      "docdate": "July 2013",
      "productname": "Rodial Skincare Life & Style Body Souffle, Rehab (old formulation)",
      "gencat": "Personal care",
      "prodfam": "general moisturizing",
      "prodtype": "hand/body lotion",
      "classificationmethod": "Bulk Assignment",
      "rawmincomp": null,
      "rawmaxcomp": null,
      "rawcentralcomp": null,
      "unittype": null,
      "lowerweightfraction": null,
      "upperweightfraction": null,
      "centralweightfraction": null,
      "weightfractiontype": "reported",
      "component": null
    },
    {
      "id": 1684771,
      "dtxsid": "DTXSID3022405",
      "docid": 1421121,
      "doctitle": "Rodial Skincare Life & Style Body Souffle, Socialite (old formulation)",
      "docdate": "July 2013",
      "productname": "Rodial Skincare Life & Style Body Souffle, Socialite (old formulation)",
      "gencat": "Personal care",
      "prodfam": "general moisturizing",
      "prodtype": "hand/body lotion",
      "classificationmethod": "Bulk Assignment",
      "rawmincomp": null,
      "rawmaxcomp": null,
      "rawcentralcomp": null,
      "unittype": null,
      "lowerweightfraction": null,
      "upperweightfraction": null,
      "centralweightfraction": null,
      "weightfractiontype": "reported",
      "component": null
    },
    {
      "id": 1685186,
      "dtxsid": "DTXSID3022405",
      "docid": 1421134,
      "doctitle": "Sultra Condition Hair Moisturizer (old formulation)",
      "docdate": "September 2013",
      "productname": "Sultra Condition Hair Moisturizer (old formulation)",
      "gencat": "Personal care",
      "prodfam": "general moisturizing",
      "prodtype": "hand/body lotion",
      "classificationmethod": "Bulk Assignment",
      "rawmincomp": null,
      "rawmaxcomp": null,
      "rawcentralcomp": null,
      "unittype": null,
      "lowerweightfraction": null,
      "upperweightfraction": null,
      "centralweightfraction": null,
      "weightfractiontype": "reported",
      "component": null
    },
    {
      "id": 1840795,
      "dtxsid": "DTXSID3022405",
      "docid": 1429242,
      "doctitle": "Benefit Hello Flawless, (I Love Me, Gee, I'm Swell, Never Settle, Me Vain?, I'm Cute as a Bunny!, All the World's My Stage, What I Crave, I'm Haute for Sure, Why Walk When You Can Strut?)",
      "docdate": "November 2018",
      "productname": "Benefit Hello Flawless, (I Love Me, Gee, I'm Swell, Never Settle, Me Vain?, I'm Cute as a Bunny!, All the World's My Stage, What I Crave, I'm Haute for Sure, Why Walk When You Can Strut?)",
      "gencat": "Personal care",
      "prodfam": "makeup and related",
      "prodtype": "foundation/concealer",
      "classificationmethod": "Bulk Assignment",
      "rawmincomp": null,
      "rawmaxcomp": null,
      "rawcentralcomp": null,
      "unittype": null,
      "lowerweightfraction": null,
      "upperweightfraction": null,
      "centralweightfraction": null,
      "weightfractiontype": "reported",
      "component": null
    },
    {
      "id": 1840832,
      "dtxsid": "DTXSID3022405",
      "docid": 1429243,
      "doctitle": "Benefit Hello Flawless, Too Fierce to Beg",
      "docdate": "November 2018",
      "productname": "Benefit Hello Flawless, Too Fierce to Beg",
      "gencat": "Personal care",
      "prodfam": "makeup and related",
      "prodtype": "foundation/concealer",
      "classificationmethod": "Bulk Assignment",
      "rawmincomp": null,
      "rawmaxcomp": null,
      "rawcentralcomp": null,
      "unittype": null,
      "lowerweightfraction": null,
      "upperweightfraction": null,
      "centralweightfraction": null,
      "weightfractiontype": "reported",
      "component": null
    },
    {
      "id": 1862352,
      "dtxsid": "DTXSID3022405",
      "docid": 1430296,
      "doctitle": "Black Opal Creme To Powder Carob Foundation (old formulation)",
      "docdate": "September 2013",
      "productname": "Black Opal Creme To Powder Carob Foundation (old formulation)",
      "gencat": "Personal care",
      "prodfam": "makeup and related",
      "prodtype": "foundation/concealer",
      "classificationmethod": "Bulk Assignment",
      "rawmincomp": null,
      "rawmaxcomp": null,
      "rawcentralcomp": null,
      "unittype": null,
      "lowerweightfraction": null,
      "upperweightfraction": null,
      "centralweightfraction": null,
      "weightfractiontype": "reported",
      "component": null
    },
    {
      "id": 1862355,
      "dtxsid": "DTXSID3022405",
      "docid": 1430297,
      "doctitle": "Black Opal Creme To Powder Nutmeg Foundation (old formulation)",
      "docdate": "September 2013",
      "productname": "Black Opal Creme To Powder Nutmeg Foundation (old formulation)",
      "gencat": "Personal care",
      "prodfam": "makeup and related",
      "prodtype": "foundation/concealer",
      "classificationmethod": "Bulk Assignment",
      "rawmincomp": null,
      "rawmaxcomp": null,
      "rawcentralcomp": null,
      "unittype": null,
      "lowerweightfraction": null,
      "upperweightfraction": null,
      "centralweightfraction": null,
      "weightfractiontype": "reported",
      "component": null
    },
    {
      "id": 1872784,
      "dtxsid": "DTXSID3022405",
      "docid": 1430728,
      "doctitle": "Black Opal True Color Creme Stick Foundation SPF 8, Hazelnut (2016 formulation)",
      "docdate": "July 2016",
      "productname": "Black Opal True Color Creme Stick Foundation SPF 8, Hazelnut (2016 formulation)",
      "gencat": "Personal care",
      "prodfam": "makeup and related",
      "prodtype": "foundation/concealer",
      "classificationmethod": "Bulk Assignment",
      "rawmincomp": null,
      "rawmaxcomp": null,
      "rawcentralcomp": null,
      "unittype": null,
      "lowerweightfraction": null,
      "upperweightfraction": null,
      "centralweightfraction": null,
      "weightfractiontype": "reported",
      "component": null
    },
    {
      "id": 2085190,
      "dtxsid": "DTXSID3022405",
      "docid": 1440854,
      "doctitle": "Every Man Jack Lip Balm Single Pack, Fragrance Free (old formulation)",
      "docdate": "July 2013",
      "productname": "Every Man Jack Lip Balm Single Pack, Fragrance Free (old formulation)",
      "gencat": "Personal care",
      "prodfam": "makeup and related",
      "prodtype": "lip balm",
      "classificationmethod": "Manual Batch",
      "rawmincomp": null,
      "rawmaxcomp": null,
      "rawcentralcomp": "4",
      "unittype": "percent",
      "lowerweightfraction": null,
      "upperweightfraction": null,
      "centralweightfraction": null,
      "weightfractiontype": "reported",
      "component": null
    },
    {
      "id": 2114749,
      "dtxsid": "DTXSID3022405",
      "docid": 1442170,
      "doctitle": "Bonne Bell Liquid Lip Smacker Lip Gloss, Cotton Candy (old formulation)",
      "docdate": "August 2013",
      "productname": "Bonne Bell Liquid Lip Smacker Lip Gloss, Cotton Candy (old formulation)",
      "gencat": "Personal care",
      "prodfam": "makeup and related",
      "prodtype": "lip gloss",
      "classificationmethod": "Bulk Assignment",
      "rawmincomp": null,
      "rawmaxcomp": null,
      "rawcentralcomp": null,
      "unittype": null,
      "lowerweightfraction": null,
      "upperweightfraction": null,
      "centralweightfraction": null,
      "weightfractiontype": "reported",
      "component": null
    },
    {
      "id": 2114762,
      "dtxsid": "DTXSID3022405",
      "docid": 1442171,
      "doctitle": "Bonne Bell Liquid Lip Smacker Lip Gloss, Strawberry (old formulation)",
      "docdate": "August 2013",
      "productname": "Bonne Bell Liquid Lip Smacker Lip Gloss, Strawberry (old formulation)",
      "gencat": "Personal care",
      "prodfam": "makeup and related",
      "prodtype": "lip gloss",
      "classificationmethod": "Bulk Assignment",
      "rawmincomp": null,
      "rawmaxcomp": null,
      "rawcentralcomp": null,
      "unittype": null,
      "lowerweightfraction": null,
      "upperweightfraction": null,
      "centralweightfraction": null,
      "weightfractiontype": "reported",
      "component": null
    },
    {
      "id": 2114775,
      "dtxsid": "DTXSID3022405",
      "docid": 1442172,
      "doctitle": "Bonne Bell Liquid Lip Smacker Lip Gloss, Strawberry Kiwi (old formulation)",
      "docdate": "August 2013",
      "productname": "Bonne Bell Liquid Lip Smacker Lip Gloss, Strawberry Kiwi (old formulation)",
      "gencat": "Personal care",
      "prodfam": "makeup and related",
      "prodtype": "lip gloss",
      "classificationmethod": "Bulk Assignment",
      "rawmincomp": null,
      "rawmaxcomp": null,
      "rawcentralcomp": null,
      "unittype": null,
      "lowerweightfraction": null,
      "upperweightfraction": null,
      "centralweightfraction": null,
      "weightfractiontype": "reported",
      "component": null
    },
    {
      "id": 2114788,
      "dtxsid": "DTXSID3022405",
      "docid": 1442173,
      "doctitle": "Bonne Bell Liquid Lip Smacker Lip Gloss, Vanilla (old formulation)",
      "docdate": "August 2013",
      "productname": "Bonne Bell Liquid Lip Smacker Lip Gloss, Vanilla (old formulation)",
      "gencat": "Personal care",
      "prodfam": "makeup and related",
      "prodtype": "lip gloss",
      "classificationmethod": "Bulk Assignment",
      "rawmincomp": null,
      "rawmaxcomp": null,
      "rawcentralcomp": null,
      "unittype": null,
      "lowerweightfraction": null,
      "upperweightfraction": null,
      "centralweightfraction": null,
      "weightfractiontype": "reported",
      "component": null
    },
    {
      "id": 2114801,
      "dtxsid": "DTXSID3022405",
      "docid": 1442174,
      "doctitle": "Bonne Bell Liquid Lip Smacker Lip Gloss, Watermelon (old formulation)",
      "docdate": "August 2013",
      "productname": "Bonne Bell Liquid Lip Smacker Lip Gloss, Watermelon (old formulation)",
      "gencat": "Personal care",
      "prodfam": "makeup and related",
      "prodtype": "lip gloss",
      "classificationmethod": "Bulk Assignment",
      "rawmincomp": null,
      "rawmaxcomp": null,
      "rawcentralcomp": null,
      "unittype": null,
      "lowerweightfraction": null,
      "upperweightfraction": null,
      "centralweightfraction": null,
      "weightfractiontype": "reported",
      "component": null
    },
    {
      "id": 2114821,
      "dtxsid": "DTXSID3022405",
      "docid": 1442175,
      "doctitle": "Bonne Bell Moisturizing, Vitamin-Rich Tinted Gloss Sheer Kiwi 760 Vitagloss 2 O A Splash Of Color (old formulation)",
      "docdate": "July 2013",
      "productname": "Bonne Bell Moisturizing, Vitamin-Rich Tinted Gloss Sheer Kiwi 760 Vitagloss 2 O A Splash Of Color (old formulation)",
      "gencat": "Personal care",
      "prodfam": "makeup and related",
      "prodtype": "lip gloss",
      "classificationmethod": "Bulk Assignment",
      "rawmincomp": null,
      "rawmaxcomp": null,
      "rawcentralcomp": null,
      "unittype": null,
      "lowerweightfraction": null,
      "upperweightfraction": null,
      "centralweightfraction": null,
      "weightfractiontype": "reported",
      "component": null
    },
    {
      "id": 2114851,
      "dtxsid": "DTXSID3022405",
      "docid": 1442176,
      "doctitle": "Bonne Bell Moisturizing, Vitamin-Rich Tinted Gloss Sheer Raspberry 765 Vitagloss 2 O A Splash Of Color (old formulation)",
      "docdate": "July 2013",
      "productname": "Bonne Bell Moisturizing, Vitamin-Rich Tinted Gloss Sheer Raspberry 765 Vitagloss 2 O A Splash Of Color (old formulation)",
      "gencat": "Personal care",
      "prodfam": "makeup and related",
      "prodtype": "lip gloss",
      "classificationmethod": "Bulk Assignment",
      "rawmincomp": null,
      "rawmaxcomp": null,
      "rawcentralcomp": null,
      "unittype": null,
      "lowerweightfraction": null,
      "upperweightfraction": null,
      "centralweightfraction": null,
      "weightfractiontype": "reported",
      "component": null
    },
    {
      "id": 2127044,
      "dtxsid": "DTXSID3022405",
      "docid": 1442625,
      "doctitle": "Bonne Bell Rolly Lip Smacker Lip Gloss Duos, Cookie Dough & Pink Vanilla Frosting 608 (old formulation)",
      "docdate": "August 2013",
      "productname": "Bonne Bell Rolly Lip Smacker Lip Gloss Duos, Cookie Dough & Pink Vanilla Frosting 608 (old formulation)",
      "gencat": "Personal care",
      "prodfam": "makeup and related",
      "prodtype": "lip gloss",
      "classificationmethod": "Bulk Assignment",
      "rawmincomp": null,
      "rawmaxcomp": null,
      "rawcentralcomp": null,
      "unittype": null,
      "lowerweightfraction": null,
      "upperweightfraction": null,
      "centralweightfraction": null,
      "weightfractiontype": "reported",
      "component": null
    },
    {
      "id": 2127078,
      "dtxsid": "DTXSID3022405",
      "docid": 1442626,
      "doctitle": "Bonne Bell Rolly Lip Smacker Lip Gloss Duos, Strawberry & Cotton Candy 605 (old formulation)",
      "docdate": "August 2013",
      "productname": "Bonne Bell Rolly Lip Smacker Lip Gloss Duos, Strawberry & Cotton Candy 605 (old formulation)",
      "gencat": "Personal care",
      "prodfam": "makeup and related",
      "prodtype": "lip gloss",
      "classificationmethod": "Bulk Assignment",
      "rawmincomp": null,
      "rawmaxcomp": null,
      "rawcentralcomp": null,
      "unittype": null,
      "lowerweightfraction": null,
      "upperweightfraction": null,
      "centralweightfraction": null,
      "weightfractiontype": "reported",
      "component": null
    },
    {
      "id": 2127112,
      "dtxsid": "DTXSID3022405",
      "docid": 1442627,
      "doctitle": "Bonne Bell Rolly Lip Smacker Lip Gloss Duos, Watermelon & Berry Strawberry 606 (old formulation)",
      "docdate": "August 2013",
      "productname": "Bonne Bell Rolly Lip Smacker Lip Gloss Duos, Watermelon & Berry Strawberry 606 (old formulation)",
      "gencat": "Personal care",
      "prodfam": "makeup and related",
      "prodtype": "lip gloss",
      "classificationmethod": "Bulk Assignment",
      "rawmincomp": null,
      "rawmaxcomp": null,
      "rawcentralcomp": null,
      "unittype": null,
      "lowerweightfraction": null,
      "upperweightfraction": null,
      "centralweightfraction": null,
      "weightfractiontype": "reported",
      "component": null
    },
    {
      "id": 2136517,
      "dtxsid": "DTXSID3022405",
      "docid": 1442936,
      "doctitle": "Neutrogena MoistureShine Lip Soother, SPF 20, Glisten (2014 formulation)",
      "docdate": "November 2014",
      "productname": "Neutrogena MoistureShine Lip Soother, SPF 20, Glisten (2014 formulation)",
      "gencat": "Personal care",
      "prodfam": "makeup and related",
      "prodtype": "lip balm",
      "classificationmethod": "Automatic",
      "rawmincomp": null,
      "rawmaxcomp": null,
      "rawcentralcomp": "2",
      "unittype": "percent",
      "lowerweightfraction": null,
      "upperweightfraction": null,
      "centralweightfraction": null,
      "weightfractiontype": "reported",
      "component": null
    },
    {
      "id": 2261676,
      "dtxsid": "DTXSID3022405",
      "docid": 1447723,
      "doctitle": "Nivea A Kiss of Protection Sun Protection Lip Care, SPF 30 (2015 formulation)",
      "docdate": "April 2015",
      "productname": "Nivea A Kiss of Protection Sun Protection Lip Care, SPF 30 (2015 formulation)",
      "gencat": "Personal care",
      "prodfam": "makeup and related",
      "prodtype": "lip balm",
      "classificationmethod": "Bulk Assignment",
      "rawmincomp": null,
      "rawmaxcomp": null,
      "rawcentralcomp": null,
      "unittype": null,
      "lowerweightfraction": null,
      "upperweightfraction": null,
      "centralweightfraction": null,
      "weightfractiontype": "reported",
      "component": null
    },
    {
      "id": 2261698,
      "dtxsid": "DTXSID3022405",
      "docid": 1447724,
      "doctitle": "Nivea Lip Care A Kiss of Protection Lip Care, SPF 30 (2014 formulation)",
      "docdate": "November 2014",
      "productname": "Nivea Lip Care A Kiss of Protection Lip Care, SPF 30 (2014 formulation)",
      "gencat": "Personal care",
      "prodfam": "makeup and related",
      "prodtype": "lip balm",
      "classificationmethod": "Bulk Assignment",
      "rawmincomp": null,
      "rawmaxcomp": null,
      "rawcentralcomp": null,
      "unittype": null,
      "lowerweightfraction": null,
      "upperweightfraction": null,
      "centralweightfraction": null,
      "weightfractiontype": "reported",
      "component": null
    },
    {
      "id": 2261780,
      "dtxsid": "DTXSID3022405",
      "docid": 1447728,
      "doctitle": "Ocean Potion Moisturizing Lip Potion, SPF 45 (2017 formulation)",
      "docdate": "April 2017",
      "productname": "Ocean Potion Moisturizing Lip Potion, SPF 45 (2017 formulation)",
      "gencat": "Personal care",
      "prodfam": "makeup and related",
      "prodtype": "lip balm",
      "classificationmethod": "Manual Batch",
      "rawmincomp": null,
      "rawmaxcomp": null,
      "rawcentralcomp": "5",
      "unittype": "percent",
      "lowerweightfraction": null,
      "upperweightfraction": null,
      "centralweightfraction": null,
      "weightfractiontype": "reported",
      "component": null
    },
    {
      "id": 2261958,
      "dtxsid": "DTXSID3022405",
      "docid": 1447736,
      "doctitle": "Revlon Kiss Balm, Berry Burst, SPF 20 (2017 formulation)",
      "docdate": "April 2017",
      "productname": "Revlon Kiss Balm, Berry Burst, SPF 20 (2017 formulation)",
      "gencat": "Personal care",
      "prodfam": "makeup and related",
      "prodtype": "lip balm",
      "classificationmethod": "Bulk Assignment",
      "rawmincomp": null,
      "rawmaxcomp": null,
      "rawcentralcomp": "3",
      "unittype": "percent",
      "lowerweightfraction": null,
      "upperweightfraction": null,
      "centralweightfraction": null,
      "weightfractiontype": "reported",
      "component": null
    },
    {
      "id": 2262003,
      "dtxsid": "DTXSID3022405",
      "docid": 1447737,
      "doctitle": "Revlon Kiss Balm, Crisp Apple, SPF 20 (2017 formulation)",
      "docdate": "April 2017",
      "productname": "Revlon Kiss Balm, Crisp Apple, SPF 20 (2017 formulation)",
      "gencat": "Personal care",
      "prodfam": "makeup and related",
      "prodtype": "lip balm",
      "classificationmethod": "Bulk Assignment",
      "rawmincomp": null,
      "rawmaxcomp": null,
      "rawcentralcomp": "3",
      "unittype": "percent",
      "lowerweightfraction": null,
      "upperweightfraction": null,
      "centralweightfraction": null,
      "weightfractiontype": "reported",
      "component": null
    },
    {
      "id": 2262048,
      "dtxsid": "DTXSID3022405",
      "docid": 1447738,
      "doctitle": "Revlon Kiss Balm, Fresh Strawberry, SPF 20 (2017 formulation)",
      "docdate": "April 2017",
      "productname": "Revlon Kiss Balm, Fresh Strawberry, SPF 20 (2017 formulation)",
      "gencat": "Personal care",
      "prodfam": "makeup and related",
      "prodtype": "lip balm",
      "classificationmethod": "Bulk Assignment",
      "rawmincomp": null,
      "rawmaxcomp": null,
      "rawcentralcomp": "3",
      "unittype": "percent",
      "lowerweightfraction": null,
      "upperweightfraction": null,
      "centralweightfraction": null,
      "weightfractiontype": "reported",
      "component": null
    },
    {
      "id": 2262093,
      "dtxsid": "DTXSID3022405",
      "docid": 1447739,
      "doctitle": "Revlon Kiss Balm, Juicy Peach, SPF 20 (2017 formulation)",
      "docdate": "April 2017",
      "productname": "Revlon Kiss Balm, Juicy Peach, SPF 20 (2017 formulation)",
      "gencat": "Personal care",
      "prodfam": "makeup and related",
      "prodtype": "lip balm",
      "classificationmethod": "Bulk Assignment",
      "rawmincomp": null,
      "rawmaxcomp": null,
      "rawcentralcomp": "3",
      "unittype": "percent",
      "lowerweightfraction": null,
      "upperweightfraction": null,
      "centralweightfraction": null,
      "weightfractiontype": "reported",
      "component": null
    },
    {
      "id": 2262138,
      "dtxsid": "DTXSID3022405",
      "docid": 1447740,
      "doctitle": "Revlon Kiss Balm, Sweet Cherry, SPF 20 (2017 formulation)",
      "docdate": "April 2017",
      "productname": "Revlon Kiss Balm, Sweet Cherry, SPF 20 (2017 formulation)",
      "gencat": "Personal care",
      "prodfam": "makeup and related",
      "prodtype": "lip balm",
      "classificationmethod": "Bulk Assignment",
      "rawmincomp": null,
      "rawmaxcomp": null,
      "rawcentralcomp": "3",
      "unittype": "percent",
      "lowerweightfraction": null,
      "upperweightfraction": null,
      "centralweightfraction": null,
      "weightfractiontype": "reported",
      "component": null
    },
    {
      "id": 2262183,
      "dtxsid": "DTXSID3022405",
      "docid": 1447741,
      "doctitle": "Revlon Kiss Balm, Tropical Coconus, SPF 20 (2017 formulation)",
      "docdate": "April 2017",
      "productname": "Revlon Kiss Balm, Tropical Coconus, SPF 20 (2017 formulation)",
      "gencat": "Personal care",
      "prodfam": "makeup and related",
      "prodtype": "lip balm",
      "classificationmethod": "Bulk Assignment",
      "rawmincomp": null,
      "rawmaxcomp": null,
      "rawcentralcomp": "3",
      "unittype": "percent",
      "lowerweightfraction": null,
      "upperweightfraction": null,
      "centralweightfraction": null,
      "weightfractiontype": "reported",
      "component": null
    },
    {
      "id": 2262211,
      "dtxsid": "DTXSID3022405",
      "docid": 1447742,
      "doctitle": "Rocky Mountain Sunscreen Lip Balm, SPF 30 (2013 Formulation)",
      "docdate": "November 2014",
      "productname": "Rocky Mountain Sunscreen Lip Balm, SPF 30 (2013 Formulation)",
      "gencat": "Personal care",
      "prodfam": "makeup and related",
      "prodtype": "lip balm",
      "classificationmethod": "Manual Batch",
      "rawmincomp": null,
      "rawmaxcomp": null,
      "rawcentralcomp": "5",
      "unittype": "percent",
      "lowerweightfraction": null,
      "upperweightfraction": null,
      "centralweightfraction": null,
      "weightfractiontype": "reported",
      "component": null
    },
    {
      "id": 2262548,
      "dtxsid": "DTXSID3022405",
      "docid": 1447751,
      "doctitle": "Winco Moisturizing Lip Balm, SPF 15 (2017 formulation)",
      "docdate": "April 2017",
      "productname": "Winco Moisturizing Lip Balm, SPF 15 (2017 formulation)",
      "gencat": "Personal care",
      "prodfam": "makeup and related",
      "prodtype": "lip balm",
      "classificationmethod": "Manual Batch",
      "rawmincomp": null,
      "rawmaxcomp": null,
      "rawcentralcomp": "3.5",
      "unittype": "percent",
      "lowerweightfraction": null,
      "upperweightfraction": null,
      "centralweightfraction": null,
      "weightfractiontype": "reported",
      "component": null
    },
    {
      "id": 2262704,
      "dtxsid": "DTXSID3022405",
      "docid": 1447760,
      "doctitle": "Blistex Lip Vibrance, SPF 15 (2016 formulation)",
      "docdate": "April 2016",
      "productname": "Blistex Lip Vibrance, SPF 15 (2016 formulation)",
      "gencat": "Personal care",
      "prodfam": "makeup and related",
      "prodtype": "lip balm",
      "classificationmethod": "Bulk Assignment",
      "rawmincomp": null,
      "rawmaxcomp": null,
      "rawcentralcomp": "2.5",
      "unittype": "percent",
      "lowerweightfraction": null,
      "upperweightfraction": null,
      "centralweightfraction": null,
      "weightfractiontype": "reported",
      "component": null
    },
    {
      "id": 2262813,
      "dtxsid": "DTXSID3022405",
      "docid": 1447763,
      "doctitle": "Carmex Classic Lip Balm, Strawberry, Tube, SPF 15 (2017 formulation)",
      "docdate": "April 2017",
      "productname": "Carmex Classic Lip Balm, Strawberry, Tube, SPF 15 (2017 formulation)",
      "gencat": "Personal care",
      "prodfam": "makeup and related",
      "prodtype": "lip balm",
      "classificationmethod": "Manual Batch",
      "rawmincomp": null,
      "rawmaxcomp": null,
      "rawcentralcomp": "4",
      "unittype": "percent",
      "lowerweightfraction": null,
      "upperweightfraction": null,
      "centralweightfraction": null,
      "weightfractiontype": "reported",
      "component": null
    },
    {
      "id": 2262830,
      "dtxsid": "DTXSID3022405",
      "docid": 1447764,
      "doctitle": "Carmex Classic Medicated Lip Balm, Cherry, Stick, SPF 15 (2017 formulation)",
      "docdate": "April 2017",
      "productname": "Carmex Classic Medicated Lip Balm, Cherry, Stick, SPF 15 (2017 formulation)",
      "gencat": "Personal care",
      "prodfam": "makeup and related",
      "prodtype": "lip balm",
      "classificationmethod": "Manual Batch",
      "rawmincomp": null,
      "rawmaxcomp": null,
      "rawcentralcomp": "4",
      "unittype": "percent",
      "lowerweightfraction": null,
      "upperweightfraction": null,
      "centralweightfraction": null,
      "weightfractiontype": "reported",
      "component": null
    },
    {
      "id": 2262847,
      "dtxsid": "DTXSID3022405",
      "docid": 1447765,
      "doctitle": "Carmex Classic Medicated Lip Balm, Cherry, Tube, SPF 15 (2017 formulation)",
      "docdate": "April 2017",
      "productname": "Carmex Classic Medicated Lip Balm, Cherry, Tube, SPF 15 (2017 formulation)",
      "gencat": "Personal care",
      "prodfam": "makeup and related",
      "prodtype": "lip balm",
      "classificationmethod": "Manual Batch",
      "rawmincomp": null,
      "rawmaxcomp": null,
      "rawcentralcomp": "4",
      "unittype": "percent",
      "lowerweightfraction": null,
      "upperweightfraction": null,
      "centralweightfraction": null,
      "weightfractiontype": "reported",
      "component": null
    },
    {
      "id": 2263116,
      "dtxsid": "DTXSID3022405",
      "docid": 1447779,
      "doctitle": "Herpecin-L HL30 Lip Balm, SPF 30 (2015 formulation)",
      "docdate": "April 2015",
      "productname": "Herpecin-L HL30 Lip Balm, SPF 30 (2015 formulation)",
      "gencat": "Personal care",
      "prodfam": "makeup and related",
      "prodtype": "lip balm",
      "classificationmethod": "Manual Batch",
      "rawmincomp": null,
      "rawmaxcomp": null,
      "rawcentralcomp": null,
      "unittype": null,
      "lowerweightfraction": null,
      "upperweightfraction": null,
      "centralweightfraction": null,
      "weightfractiontype": "reported",
      "component": null
    },
    {
      "id": 2293736,
      "dtxsid": "DTXSID3022405",
      "docid": 1449328,
      "doctitle": "Kiss My Face Miss Treated Conditioner, Every Day Use (old formulation)",
      "docdate": "July 2013",
      "productname": "Kiss My Face Miss Treated Conditioner, Every Day Use (old formulation)",
      "gencat": "Personal care",
      "prodfam": "hair styling and care",
      "prodtype": "hair conditioner",
      "classificationmethod": "Bulk Assignment",
      "rawmincomp": null,
      "rawmaxcomp": null,
      "rawcentralcomp": null,
      "unittype": null,
      "lowerweightfraction": null,
      "upperweightfraction": null,
      "centralweightfraction": null,
      "weightfractiontype": "reported",
      "component": null
    },
    {
      "id": 2305697,
      "dtxsid": "DTXSID3022405",
      "docid": 1449860,
      "doctitle": "Fairy Tales Rosemary Repel Creme Conditioner (2014 formulation)",
      "docdate": "November 2014",
      "productname": "Fairy Tales Rosemary Repel Creme Conditioner (2014 formulation)",
      "gencat": "Personal care",
      "prodfam": "hair styling and care",
      "prodtype": "hair conditioner",
      "classificationmethod": "Bulk Assignment",
      "rawmincomp": null,
      "rawmaxcomp": null,
      "rawcentralcomp": null,
      "unittype": null,
      "lowerweightfraction": null,
      "upperweightfraction": null,
      "centralweightfraction": null,
      "weightfractiontype": "reported",
      "component": null
    },
    {
      "id": 2305726,
      "dtxsid": "DTXSID3022405",
      "docid": 1449861,
      "doctitle": "Fairy Tales Rosemary Repel Creme Conditioner (old formulation)",
      "docdate": "July 2016",
      "productname": "Fairy Tales Rosemary Repel Creme Conditioner (old formulation)",
      "gencat": "Personal care",
      "prodfam": "hair styling and care",
      "prodtype": "hair conditioner",
      "classificationmethod": "Bulk Assignment",
      "rawmincomp": null,
      "rawmaxcomp": null,
      "rawcentralcomp": null,
      "unittype": null,
      "lowerweightfraction": null,
      "upperweightfraction": null,
      "centralweightfraction": null,
      "weightfractiontype": "reported",
      "component": null
    },
    {
      "id": 2342315,
      "dtxsid": "DTXSID3022405",
      "docid": 1451364,
      "doctitle": "Avlon KeraCare Leave-In Conditioner (2014 formulation)",
      "docdate": "November 2014",
      "productname": "Avlon KeraCare Leave-In Conditioner (2014 formulation)",
      "gencat": "Personal care",
      "prodfam": "hair styling and care",
      "prodtype": "hair conditioner",
      "classificationmethod": "Bulk Assignment",
      "rawmincomp": null,
      "rawmaxcomp": null,
      "rawcentralcomp": null,
      "unittype": null,
      "lowerweightfraction": null,
      "upperweightfraction": null,
      "centralweightfraction": null,
      "weightfractiontype": "reported",
      "component": null
    },
    {
      "id": 2342607,
      "dtxsid": "DTXSID3022405",
      "docid": 1451373,
      "doctitle": "Cantu Shea Butter Grow Strong Strengthening Treatment (2016 formulation)",
      "docdate": "July 2016",
      "productname": "Cantu Shea Butter Grow Strong Strengthening Treatment (2016 formulation)",
      "gencat": "Personal care",
      "prodfam": "hair styling and care",
      "prodtype": "hair conditioner",
      "classificationmethod": "Bulk Assignment",
      "rawmincomp": null,
      "rawmaxcomp": null,
      "rawcentralcomp": null,
      "unittype": null,
      "lowerweightfraction": null,
      "upperweightfraction": null,
      "centralweightfraction": null,
      "weightfractiontype": "reported",
      "component": null
    },
    {
      "id": 2342635,
      "dtxsid": "DTXSID3022405",
      "docid": 1451374,
      "doctitle": "Cantu Shea Butter Leave In Conditioning Repair Cream (2016 formulation)",
      "docdate": "July 2016",
      "productname": "Cantu Shea Butter Leave In Conditioning Repair Cream (2016 formulation)",
      "gencat": "Personal care",
      "prodfam": "hair styling and care",
      "prodtype": "hair conditioner",
      "classificationmethod": "Bulk Assignment",
      "rawmincomp": null,
      "rawmaxcomp": null,
      "rawcentralcomp": null,
      "unittype": null,
      "lowerweightfraction": null,
      "upperweightfraction": null,
      "centralweightfraction": null,
      "weightfractiontype": "reported",
      "component": null
    },
    {
      "id": 2342835,
      "dtxsid": "DTXSID3022405",
      "docid": 1451379,
      "doctitle": "CHI Ionic Color Protector System 2 Moisturizing Conditioner (2016 formulation)",
      "docdate": "July 2016",
      "productname": "CHI Ionic Color Protector System 2 Moisturizing Conditioner (2016 formulation)",
      "gencat": "Personal care",
      "prodfam": "hair styling and care",
      "prodtype": "hair conditioner",
      "classificationmethod": "Bulk Assignment",
      "rawmincomp": null,
      "rawmaxcomp": null,
      "rawcentralcomp": null,
      "unittype": null,
      "lowerweightfraction": null,
      "upperweightfraction": null,
      "centralweightfraction": null,
      "weightfractiontype": "reported",
      "component": null
    },
    {
      "id": 2342865,
      "dtxsid": "DTXSID3022405",
      "docid": 1451380,
      "doctitle": "CHI Ionic Color Protector System Conditioner (2014 formulation)",
      "docdate": "November 2014",
      "productname": "CHI Ionic Color Protector System Conditioner (2014 formulation)",
      "gencat": "Personal care",
      "prodfam": "hair styling and care",
      "prodtype": "hair conditioner",
      "classificationmethod": "Bulk Assignment",
      "rawmincomp": null,
      "rawmaxcomp": null,
      "rawcentralcomp": null,
      "unittype": null,
      "lowerweightfraction": null,
      "upperweightfraction": null,
      "centralweightfraction": null,
      "weightfractiontype": "reported",
      "component": null
    },
    {
      "id": 2342983,
      "dtxsid": "DTXSID3022405",
      "docid": 1451384,
      "doctitle": "Creme Of Nature Oil Treatment for Hair, 22 (2014 formulation)",
      "docdate": "November 2014",
      "productname": "Creme Of Nature Oil Treatment for Hair, 22 (2014 formulation)",
      "gencat": "Personal care",
      "prodfam": "hair styling and care",
      "prodtype": "hair conditioning treatment",
      "classificationmethod": "Manual Batch",
      "rawmincomp": null,
      "rawmaxcomp": null,
      "rawcentralcomp": null,
      "unittype": null,
      "lowerweightfraction": null,
      "upperweightfraction": null,
      "centralweightfraction": null,
      "weightfractiontype": "reported",
      "component": null
    },
    {
      "id": 2428522,
      "dtxsid": "DTXSID3022405",
      "docid": 1455024,
      "doctitle": "L'Oreal Paris Vive Pro Color Vive Hi Gloss Color Treated Or Highlighted Hair Shampoo (old formulation)",
      "docdate": "August 2013",
      "productname": "L'Oreal Paris Vive Pro Color Vive Hi Gloss Color Treated Or Highlighted Hair Shampoo (old formulation)",
      "gencat": "Personal care",
      "prodfam": "hair styling and care",
      "prodtype": "shampoo",
      "classificationmethod": "Bulk Assignment",
      "rawmincomp": null,
      "rawmaxcomp": null,
      "rawcentralcomp": null,
      "unittype": null,
      "lowerweightfraction": null,
      "upperweightfraction": null,
      "centralweightfraction": null,
      "weightfractiontype": "reported",
      "component": null
    },
    {
      "id": 2476374,
      "dtxsid": "DTXSID3022405",
      "docid": 1456282,
      "doctitle": "Creme of Nature Exotic Shine Hair Color, Intensive Red 7.6 (2016 formulation)",
      "docdate": "July 2016",
      "productname": "Creme of Nature Exotic Shine Hair Color, Intensive Red 7.6 (2016 formulation)",
      "gencat": "Personal care",
      "prodfam": "hair coloring",
      "prodtype": null,
      "classificationmethod": "Bulk Assignment",
      "rawmincomp": null,
      "rawmaxcomp": null,
      "rawcentralcomp": null,
      "unittype": null,
      "lowerweightfraction": null,
      "upperweightfraction": null,
      "centralweightfraction": null,
      "weightfractiontype": "reported",
      "component": null
    },
    {
      "id": 2476453,
      "dtxsid": "DTXSID3022405",
      "docid": 1456283,
      "doctitle": "Creme of Nature Exotic Shine Hair Color, Light Caramel Brown 9.2 (2016 formulation)",
      "docdate": "July 2016",
      "productname": "Creme of Nature Exotic Shine Hair Color, Light Caramel Brown 9.2 (2016 formulation)",
      "gencat": "Personal care",
      "prodfam": "hair coloring",
      "prodtype": null,
      "classificationmethod": "Bulk Assignment",
      "rawmincomp": null,
      "rawmaxcomp": null,
      "rawcentralcomp": null,
      "unittype": null,
      "lowerweightfraction": null,
      "upperweightfraction": null,
      "centralweightfraction": null,
      "weightfractiontype": "reported",
      "component": null
    },
    {
      "id": 2476533,
      "dtxsid": "DTXSID3022405",
      "docid": 1456284,
      "doctitle": "Creme of Nature Exotic Shine Hair Color, Light Golden Blonde 9.23 (2016 formulation)",
      "docdate": "July 2016",
      "productname": "Creme of Nature Exotic Shine Hair Color, Light Golden Blonde 9.23 (2016 formulation)",
      "gencat": "Personal care",
      "prodfam": "hair coloring",
      "prodtype": null,
      "classificationmethod": "Bulk Assignment",
      "rawmincomp": null,
      "rawmaxcomp": null,
      "rawcentralcomp": null,
      "unittype": null,
      "lowerweightfraction": null,
      "upperweightfraction": null,
      "centralweightfraction": null,
      "weightfractiontype": "reported",
      "component": null
    },
    {
      "id": 2476614,
      "dtxsid": "DTXSID3022405",
      "docid": 1456285,
      "doctitle": "Creme of Nature Exotic Shine Hair Color, Medium Warm Brown 7.3 (2016 formulation)",
      "docdate": "July 2016",
      "productname": "Creme of Nature Exotic Shine Hair Color, Medium Warm Brown 7.3 (2016 formulation)",
      "gencat": "Personal care",
      "prodfam": "hair coloring",
      "prodtype": null,
      "classificationmethod": "Bulk Assignment",
      "rawmincomp": null,
      "rawmaxcomp": null,
      "rawcentralcomp": null,
      "unittype": null,
      "lowerweightfraction": null,
      "upperweightfraction": null,
      "centralweightfraction": null,
      "weightfractiontype": "reported",
      "component": null
    },
    {
      "id": 2491536,
      "dtxsid": "DTXSID3022405",
      "docid": 1457038,
      "doctitle": "Redken Hot Sets 22 Thermal Setting Mist, Maximum Control (old formulation)",
      "docdate": "July 2013",
      "productname": "Redken Hot Sets 22 Thermal Setting Mist, Maximum Control (old formulation)",
      "gencat": "Personal care",
      "prodfam": "hair styling and care",
      "prodtype": "hair spray",
      "classificationmethod": "Bulk Assignment",
      "rawmincomp": null,
      "rawmaxcomp": null,
      "rawcentralcomp": null,
      "unittype": null,
      "lowerweightfraction": null,
      "upperweightfraction": null,
      "centralweightfraction": null,
      "weightfractiontype": "reported",
      "component": null
    },
    {
      "id": 2492663,
      "dtxsid": "DTXSID3022405",
      "docid": 1457107,
      "doctitle": "Abba Curl Finish Spray (old formulation)",
      "docdate": "July 2013",
      "productname": "Abba Curl Finish Spray (old formulation)",
      "gencat": "Personal care",
      "prodfam": "hair styling and care",
      "prodtype": "hair spray",
      "classificationmethod": "Bulk Assignment",
      "rawmincomp": null,
      "rawmaxcomp": null,
      "rawcentralcomp": null,
      "unittype": null,
      "lowerweightfraction": null,
      "upperweightfraction": null,
      "centralweightfraction": null,
      "weightfractiontype": "reported",
      "component": null
    },
    {
      "id": 2492690,
      "dtxsid": "DTXSID3022405",
      "docid": 1457108,
      "doctitle": "ABBA Pure & Natural Hair Care Firm Finish Hair Spray (2016 formulation)",
      "docdate": "July 2016",
      "productname": "ABBA Pure & Natural Hair Care Firm Finish Hair Spray (2016 formulation)",
      "gencat": "Personal care",
      "prodfam": "hair styling and care",
      "prodtype": "hair spray",
      "classificationmethod": "Manual Batch",
      "rawmincomp": null,
      "rawmaxcomp": null,
      "rawcentralcomp": null,
      "unittype": null,
      "lowerweightfraction": null,
      "upperweightfraction": null,
      "centralweightfraction": null,
      "weightfractiontype": "reported",
      "component": null
    },
    {
      "id": 2492722,
      "dtxsid": "DTXSID3022405",
      "docid": 1457109,
      "doctitle": "ABBA Pure & Natural Hair Care Pure Curl Finish Spray (2016 formulation)",
      "docdate": "July 2016",
      "productname": "ABBA Pure & Natural Hair Care Pure Curl Finish Spray (2016 formulation)",
      "gencat": "Personal care",
      "prodfam": "hair styling and care",
      "prodtype": "hair spray",
      "classificationmethod": "Bulk Assignment",
      "rawmincomp": null,
      "rawmaxcomp": null,
      "rawcentralcomp": null,
      "unittype": null,
      "lowerweightfraction": null,
      "upperweightfraction": null,
      "centralweightfraction": null,
      "weightfractiontype": "reported",
      "component": null
    },
    {
      "id": 2492817,
      "dtxsid": "DTXSID3022405",
      "docid": 1457114,
      "doctitle": "ALTERNA BAMBOO Smooth Anti-Humidity Hairspray (old formulation)",
      "docdate": "September 2013",
      "productname": "ALTERNA BAMBOO Smooth Anti-Humidity Hairspray (old formulation)",
      "gencat": "Personal care",
      "prodfam": "hair styling and care",
      "prodtype": "hair spray",
      "classificationmethod": "Bulk Assignment",
      "rawmincomp": null,
      "rawmaxcomp": null,
      "rawcentralcomp": null,
      "unittype": null,
      "lowerweightfraction": null,
      "upperweightfraction": null,
      "centralweightfraction": null,
      "weightfractiontype": "reported",
      "component": null
    },
    {
      "id": 2493020,
      "dtxsid": "DTXSID3022405",
      "docid": 1457121,
      "doctitle": "Awapuhi Wild Ginger by Paul Mitchell Finishing Spray (2014 formulation)",
      "docdate": "November 2014",
      "productname": "Awapuhi Wild Ginger by Paul Mitchell Finishing Spray (2014 formulation)",
      "gencat": "Personal care",
      "prodfam": "hair styling and care",
      "prodtype": "hair spray",
      "classificationmethod": "Bulk Assignment",
      "rawmincomp": null,
      "rawmaxcomp": null,
      "rawcentralcomp": null,
      "unittype": null,
      "lowerweightfraction": null,
      "upperweightfraction": null,
      "centralweightfraction": null,
      "weightfractiontype": "reported",
      "component": null
    },
    {
      "id": 2497026,
      "dtxsid": "DTXSID3022405",
      "docid": 1457319,
      "doctitle": "Toppik Fiberhold Spray (old formulation)",
      "docdate": "July 2013",
      "productname": "Toppik Fiberhold Spray (old formulation)",
      "gencat": "Personal care",
      "prodfam": "hair styling and care",
      "prodtype": "hair spray",
      "classificationmethod": "Bulk Assignment",
      "rawmincomp": null,
      "rawmaxcomp": null,
      "rawcentralcomp": null,
      "unittype": null,
      "lowerweightfraction": null,
      "upperweightfraction": null,
      "centralweightfraction": null,
      "weightfractiontype": "reported",
      "component": null
    },
    {
      "id": 2497093,
      "dtxsid": "DTXSID3022405",
      "docid": 1457323,
      "doctitle": "Bed Head Maxxed Out Massive Hold Hair Spray (2016 formulation)",
      "docdate": "July 2016",
      "productname": "Bed Head Maxxed Out Massive Hold Hair Spray (2016 formulation)",
      "gencat": "Personal care",
      "prodfam": "hair styling and care",
      "prodtype": "hair spray",
      "classificationmethod": "Manual Batch",
      "rawmincomp": null,
      "rawmaxcomp": null,
      "rawcentralcomp": null,
      "unittype": null,
      "lowerweightfraction": null,
      "upperweightfraction": null,
      "centralweightfraction": null,
      "weightfractiontype": "reported",
      "component": null
    },
    {
      "id": 2497162,
      "dtxsid": "DTXSID3022405",
      "docid": 1457326,
      "doctitle": "CHI Helmet Head Extra Firm Spritz (2016 formulation)",
      "docdate": "July 2016",
      "productname": "CHI Helmet Head Extra Firm Spritz (2016 formulation)",
      "gencat": "Personal care",
      "prodfam": "hair styling and care",
      "prodtype": "hair spray",
      "classificationmethod": "Bulk Assignment",
      "rawmincomp": null,
      "rawmaxcomp": null,
      "rawcentralcomp": null,
      "unittype": null,
      "lowerweightfraction": null,
      "upperweightfraction": null,
      "centralweightfraction": null,
      "weightfractiontype": "reported",
      "component": null
    },
    {
      "id": 2497668,
      "dtxsid": "DTXSID3022405",
      "docid": 1457344,
      "doctitle": "TIGI Bed Head Maxxed-Out Massive Hold Hairspray (2016 formulation)",
      "docdate": "July 2016",
      "productname": "TIGI Bed Head Maxxed-Out Massive Hold Hairspray (2016 formulation)",
      "gencat": "Personal care",
      "prodfam": "hair styling and care",
      "prodtype": "hair spray",
      "classificationmethod": "Bulk Assignment",
      "rawmincomp": null,
      "rawmaxcomp": null,
      "rawcentralcomp": null,
      "unittype": null,
      "lowerweightfraction": null,
      "upperweightfraction": null,
      "centralweightfraction": null,
      "weightfractiontype": "reported",
      "component": null
    },
    {
      "id": 2512988,
      "dtxsid": "DTXSID3022405",
      "docid": 1458203,
      "doctitle": "MenScience Hair Styling Pomade (old formulation)",
      "docdate": "August 2013",
      "productname": "MenScience Hair Styling Pomade (old formulation)",
      "gencat": "Personal care",
      "prodfam": "hair styling and care",
      "prodtype": "hair styling",
      "classificationmethod": "Bulk Assignment",
      "rawmincomp": null,
      "rawmaxcomp": null,
      "rawcentralcomp": null,
      "unittype": null,
      "lowerweightfraction": null,
      "upperweightfraction": null,
      "centralweightfraction": null,
      "weightfractiontype": "reported",
      "component": null
    },
    {
      "id": 2253207,
      "dtxsid": "DTXSID3022405",
      "docid": 1447302,
      "doctitle": "Blistex Blissful Butters Lip Protectant, SPF 15 (2018 Formulation)",
      "docdate": "April 2018",
      "productname": "Blistex Blissful Butters Lip Protectant, SPF 15 (2018 Formulation)",
      "gencat": "Personal care",
      "prodfam": "makeup and related",
      "prodtype": "lip balm",
      "classificationmethod": "Manual Batch",
      "rawmincomp": null,
      "rawmaxcomp": null,
      "rawcentralcomp": "3.0",
      "unittype": "percent",
      "lowerweightfraction": null,
      "upperweightfraction": null,
      "centralweightfraction": null,
      "weightfractiontype": "reported",
      "component": null
    },
    {
      "id": 2253236,
      "dtxsid": "DTXSID3022405",
      "docid": 1447303,
      "doctitle": "Blistex Lip Protectant, Orange Mango Blast, SPF 15 (2018 Formulation)",
      "docdate": "April 2018",
      "productname": "Blistex Lip Protectant, Orange Mango Blast, SPF 15 (2018 Formulation)",
      "gencat": "Personal care",
      "prodfam": "makeup and related",
      "prodtype": "lip balm",
      "classificationmethod": "Manual Batch",
      "rawmincomp": null,
      "rawmaxcomp": null,
      "rawcentralcomp": "2.5",
      "unittype": "percent",
      "lowerweightfraction": null,
      "upperweightfraction": null,
      "centralweightfraction": null,
      "weightfractiontype": "reported",
      "component": null
    },
    {
      "id": 2253262,
      "dtxsid": "DTXSID3022405",
      "docid": 1447304,
      "doctitle": "Blistex Lip Protectant, Raspberry Lemonade Blast, SPF 15 (2018 Formulation)",
      "docdate": "April 2018",
      "productname": "Blistex Lip Protectant, Raspberry Lemonade Blast, SPF 15 (2018 Formulation)",
      "gencat": "Personal care",
      "prodfam": "makeup and related",
      "prodtype": "lip balm",
      "classificationmethod": "Manual Batch",
      "rawmincomp": null,
      "rawmaxcomp": null,
      "rawcentralcomp": "2.5",
      "unittype": "percent",
      "lowerweightfraction": null,
      "upperweightfraction": null,
      "centralweightfraction": null,
      "weightfractiontype": "reported",
      "component": null
    },
    {
      "id": 2253288,
      "dtxsid": "DTXSID3022405",
      "docid": 1447305,
      "doctitle": "Blistex Medicated Berry Balm Lip Protectant, SPF 15 (2018 Formulation)",
      "docdate": "April 2018",
      "productname": "Blistex Medicated Berry Balm Lip Protectant, SPF 15 (2018 Formulation)",
      "gencat": "Personal care",
      "prodfam": "makeup and related",
      "prodtype": "lip balm",
      "classificationmethod": "Manual Batch",
      "rawmincomp": null,
      "rawmaxcomp": null,
      "rawcentralcomp": "2.5",
      "unittype": "percent",
      "lowerweightfraction": null,
      "upperweightfraction": null,
      "centralweightfraction": null,
      "weightfractiontype": "reported",
      "component": null
    },
    {
      "id": 2253361,
      "dtxsid": "DTXSID3022405",
      "docid": 1447308,
      "doctitle": "Blistex Medicated Lip Balm, SPF 15 (2018 Formulation)",
      "docdate": "April 2018",
      "productname": "Blistex Medicated Lip Balm, SPF 15 (2018 Formulation)",
      "gencat": "Personal care",
      "prodfam": "makeup and related",
      "prodtype": "lip balm",
      "classificationmethod": "Manual Batch",
      "rawmincomp": null,
      "rawmaxcomp": null,
      "rawcentralcomp": "2.5",
      "unittype": "percent",
      "lowerweightfraction": null,
      "upperweightfraction": null,
      "centralweightfraction": null,
      "weightfractiontype": "reported",
      "component": null
    },
    {
      "id": 2253383,
      "dtxsid": "DTXSID3022405",
      "docid": 1447309,
      "doctitle": "Blistex Medicated Mint Balm Lip Protectant, SPF 15 (2018 Formulation)",
      "docdate": "April 2018",
      "productname": "Blistex Medicated Mint Balm Lip Protectant, SPF 15 (2018 Formulation)",
      "gencat": "Personal care",
      "prodfam": "makeup and related",
      "prodtype": "lip balm",
      "classificationmethod": "Manual Batch",
      "rawmincomp": null,
      "rawmaxcomp": null,
      "rawcentralcomp": "2.5",
      "unittype": "percent",
      "lowerweightfraction": null,
      "upperweightfraction": null,
      "centralweightfraction": null,
      "weightfractiontype": "reported",
      "component": null
    },
    {
      "id": 2253416,
      "dtxsid": "DTXSID3022405",
      "docid": 1447310,
      "doctitle": "Blistex Nurture & Nourish Lip Protectant, SPF 15 (2018 Formulation)",
      "docdate": "April 2018",
      "productname": "Blistex Nurture & Nourish Lip Protectant, SPF 15 (2018 Formulation)",
      "gencat": "Personal care",
      "prodfam": "makeup and related",
      "prodtype": "lip balm",
      "classificationmethod": "Manual Batch",
      "rawmincomp": null,
      "rawmaxcomp": null,
      "rawcentralcomp": "2.5",
      "unittype": "percent",
      "lowerweightfraction": null,
      "upperweightfraction": null,
      "centralweightfraction": null,
      "weightfractiontype": "reported",
      "component": null
    },
    {
      "id": 2253495,
      "dtxsid": "DTXSID3022405",
      "docid": 1447313,
      "doctitle": "Blistex Ultra-Rich Hydration Dual Layer Balm, SPF 15 (2018 Formulation)",
      "docdate": "April 2018",
      "productname": "Blistex Ultra-Rich Hydration Dual Layer Balm, SPF 15 (2018 Formulation)",
      "gencat": "Personal care",
      "prodfam": "makeup and related",
      "prodtype": "lip balm",
      "classificationmethod": "Bulk Assignment",
      "rawmincomp": null,
      "rawmaxcomp": null,
      "rawcentralcomp": "3.0",
      "unittype": "percent",
      "lowerweightfraction": null,
      "upperweightfraction": null,
      "centralweightfraction": null,
      "weightfractiontype": "reported",
      "component": null
    },
    {
      "id": 2253521,
      "dtxsid": "DTXSID3022405",
      "docid": 1447314,
      "doctitle": "Carmex Classic Medicated Lip Balm Tube, Cherry, SPF 15",
      "docdate": "April 2019",
      "productname": "Carmex Classic Medicated Lip Balm Tube, Cherry, SPF 15",
      "gencat": "Personal care",
      "prodfam": "makeup and related",
      "prodtype": "lip balm",
      "classificationmethod": "Manual Batch",
      "rawmincomp": null,
      "rawmaxcomp": null,
      "rawcentralcomp": "4.0",
      "unittype": "percent",
      "lowerweightfraction": null,
      "upperweightfraction": null,
      "centralweightfraction": null,
      "weightfractiontype": "reported",
      "component": null
    },
    {
      "id": 2253533,
      "dtxsid": "DTXSID3022405",
      "docid": 1447315,
      "doctitle": "Carmex Classic Medicated Lip Balm, Tube, Cherry, SPF 15 (2018 Formulation)",
      "docdate": "April 2018",
      "productname": "Carmex Classic Medicated Lip Balm, Tube, Cherry, SPF 15 (2018 Formulation)",
      "gencat": "Personal care",
      "prodfam": "makeup and related",
      "prodtype": "lip balm",
      "classificationmethod": "Manual Batch",
      "rawmincomp": null,
      "rawmaxcomp": null,
      "rawcentralcomp": "4.0",
      "unittype": "percent",
      "lowerweightfraction": null,
      "upperweightfraction": null,
      "centralweightfraction": null,
      "weightfractiontype": "reported",
      "component": null
    },
    {
      "id": 2253546,
      "dtxsid": "DTXSID3022405",
      "docid": 1447316,
      "doctitle": "Chap Ice Lip Balm, (Tropical, Very Berry), SPF 30",
      "docdate": "April 2019",
      "productname": "Chap Ice Lip Balm, (Tropical, Very Berry), SPF 30",
      "gencat": "Personal care",
      "prodfam": "makeup and related",
      "prodtype": "lip balm",
      "classificationmethod": "Manual Batch",
      "rawmincomp": null,
      "rawmaxcomp": null,
      "rawcentralcomp": "5.0",
      "unittype": "percent",
      "lowerweightfraction": null,
      "upperweightfraction": null,
      "centralweightfraction": null,
      "weightfractiontype": "reported",
      "component": null
    },
    {
      "id": 2253568,
      "dtxsid": "DTXSID3022405",
      "docid": 1447317,
      "doctitle": "ChapStick Sun Defense Lip Balm, SPF 25 (2018 Formulation)",
      "docdate": "April 2018",
      "productname": "ChapStick Sun Defense Lip Balm, SPF 25 (2018 Formulation)",
      "gencat": "Personal care",
      "prodfam": "makeup and related",
      "prodtype": "lip balm",
      "classificationmethod": "Manual Batch",
      "rawmincomp": null,
      "rawmaxcomp": null,
      "rawcentralcomp": "5.0",
      "unittype": "percent",
      "lowerweightfraction": null,
      "upperweightfraction": null,
      "centralweightfraction": null,
      "weightfractiontype": "reported",
      "component": null
    },
    {
      "id": 2253593,
      "dtxsid": "DTXSID3022405",
      "docid": 1447318,
      "doctitle": "CVS Health Lip Balm, SPF 15 (2018 Formulation)",
      "docdate": "April 2018",
      "productname": "CVS Health Lip Balm, SPF 15 (2018 Formulation)",
      "gencat": "Personal care",
      "prodfam": "makeup and related",
      "prodtype": "lip balm",
      "classificationmethod": "Manual Batch",
      "rawmincomp": null,
      "rawmaxcomp": null,
      "rawcentralcomp": "3.5",
      "unittype": "percent",
      "lowerweightfraction": null,
      "upperweightfraction": null,
      "centralweightfraction": null,
      "weightfractiontype": "reported",
      "component": null
    },
    {
      "id": 2253618,
      "dtxsid": "DTXSID3022405",
      "docid": 1447319,
      "doctitle": "Duke Cannon Supply Co. Cannon Lip Balm, SPF 15",
      "docdate": "April 2019",
      "productname": "Duke Cannon Supply Co. Cannon Lip Balm, SPF 15",
      "gencat": "Personal care",
      "prodfam": "makeup and related",
      "prodtype": "lip balm",
      "classificationmethod": "Manual Batch",
      "rawmincomp": null,
      "rawmaxcomp": null,
      "rawcentralcomp": "3.0",
      "unittype": "percent",
      "lowerweightfraction": null,
      "upperweightfraction": null,
      "centralweightfraction": null,
      "weightfractiontype": "reported",
      "component": null
    },
    {
      "id": 2253813,
      "dtxsid": "DTXSID3022405",
      "docid": 1447333,
      "doctitle": "Neutrogena Revitalizing Lip Balm, Fresh Plum, SPF 20",
      "docdate": "April 2019",
      "productname": "Neutrogena Revitalizing Lip Balm, Fresh Plum, SPF 20",
      "gencat": "Personal care",
      "prodfam": "makeup and related",
      "prodtype": "lip balm",
      "classificationmethod": "Manual Batch",
      "rawmincomp": null,
      "rawmaxcomp": null,
      "rawcentralcomp": "5.0",
      "unittype": "percent",
      "lowerweightfraction": null,
      "upperweightfraction": null,
      "centralweightfraction": null,
      "weightfractiontype": "reported",
      "component": null
    },
    {
      "id": 2253845,
      "dtxsid": "DTXSID3022405",
      "docid": 1447334,
      "doctitle": "Neutrogena Revitalizing Lip Balm, Healthy Blush, SPF 20",
      "docdate": "April 2019",
      "productname": "Neutrogena Revitalizing Lip Balm, Healthy Blush, SPF 20",
      "gencat": "Personal care",
      "prodfam": "makeup and related",
      "prodtype": "lip balm",
      "classificationmethod": "Manual Batch",
      "rawmincomp": null,
      "rawmaxcomp": null,
      "rawcentralcomp": "5.0",
      "unittype": "percent",
      "lowerweightfraction": null,
      "upperweightfraction": null,
      "centralweightfraction": null,
      "weightfractiontype": "reported",
      "component": null
    },
    {
      "id": 2253877,
      "dtxsid": "DTXSID3022405",
      "docid": 1447335,
      "doctitle": "Neutrogena Revitalizing Lip Balm, Petal Glow, SPF 20",
      "docdate": "April 2019",
      "productname": "Neutrogena Revitalizing Lip Balm, Petal Glow, SPF 20",
      "gencat": "Personal care",
      "prodfam": "makeup and related",
      "prodtype": "lip balm",
      "classificationmethod": "Manual Batch",
      "rawmincomp": null,
      "rawmaxcomp": null,
      "rawcentralcomp": "5.0",
      "unittype": "percent",
      "lowerweightfraction": null,
      "upperweightfraction": null,
      "centralweightfraction": null,
      "weightfractiontype": "reported",
      "component": null
    },
    {
      "id": 2253909,
      "dtxsid": "DTXSID3022405",
      "docid": 1447336,
      "doctitle": "Neutrogena Revitalizing Lip Balm, Sheer Shimmer, SPF 20",
      "docdate": "April 2019",
      "productname": "Neutrogena Revitalizing Lip Balm, Sheer Shimmer, SPF 20",
      "gencat": "Personal care",
      "prodfam": "makeup and related",
      "prodtype": "lip balm",
      "classificationmethod": "Manual Batch",
      "rawmincomp": null,
      "rawmaxcomp": null,
      "rawcentralcomp": "5.0",
      "unittype": "percent",
      "lowerweightfraction": null,
      "upperweightfraction": null,
      "centralweightfraction": null,
      "weightfractiontype": "reported",
      "component": null
    },
    {
      "id": 2253937,
      "dtxsid": "DTXSID3022405",
      "docid": 1447337,
      "doctitle": "Ocean Potion Moisturizing Lip Potion, SPF 45 (2018 Formulation)",
      "docdate": "April 2018",
      "productname": "Ocean Potion Moisturizing Lip Potion, SPF 45 (2018 Formulation)",
      "gencat": "Personal care",
      "prodfam": "makeup and related",
      "prodtype": "lip balm",
      "classificationmethod": "Manual Batch",
      "rawmincomp": null,
      "rawmaxcomp": null,
      "rawcentralcomp": "5.0",
      "unittype": "percent",
      "lowerweightfraction": null,
      "upperweightfraction": null,
      "centralweightfraction": null,
      "weightfractiontype": "reported",
      "component": null
    },
    {
      "id": 2253956,
      "dtxsid": "DTXSID3022405",
      "docid": 1447338,
      "doctitle": "Quality Choice Lip Balm, Moisture, SPF 15",
      "docdate": "April 2019",
      "productname": "Quality Choice Lip Balm, Moisture, SPF 15",
      "gencat": "Personal care",
      "prodfam": "makeup and related",
      "prodtype": "lip balm",
      "classificationmethod": "Manual Batch",
      "rawmincomp": null,
      "rawmaxcomp": null,
      "rawcentralcomp": "3.5",
      "unittype": "percent",
      "lowerweightfraction": null,
      "upperweightfraction": null,
      "centralweightfraction": null,
      "weightfractiontype": "reported",
      "component": null
    },
    {
      "id": 2253975,
      "dtxsid": "DTXSID3022405",
      "docid": 1447339,
      "doctitle": "Quality Choice Lip Balm, SPF 15 (2018 Formulation)",
      "docdate": "April 2018",
      "productname": "Quality Choice Lip Balm, SPF 15 (2018 Formulation)",
      "gencat": "Personal care",
      "prodfam": "makeup and related",
      "prodtype": "lip balm",
      "classificationmethod": "Manual Batch",
      "rawmincomp": null,
      "rawmaxcomp": null,
      "rawcentralcomp": "3.5",
      "unittype": "percent",
      "lowerweightfraction": null,
      "upperweightfraction": null,
      "centralweightfraction": null,
      "weightfractiontype": "reported",
      "component": null
    },
    {
      "id": 2254035,
      "dtxsid": "DTXSID3022405",
      "docid": 1447341,
      "doctitle": "Revlon Kiss Balm, Berry Burst, SPF 20 (2018 Formulation)",
      "docdate": "April 2018",
      "productname": "Revlon Kiss Balm, Berry Burst, SPF 20 (2018 Formulation)",
      "gencat": "Personal care",
      "prodfam": "makeup and related",
      "prodtype": "lip balm",
      "classificationmethod": "Bulk Assignment",
      "rawmincomp": null,
      "rawmaxcomp": null,
      "rawcentralcomp": "3.0",
      "unittype": "percent",
      "lowerweightfraction": null,
      "upperweightfraction": null,
      "centralweightfraction": null,
      "weightfractiontype": "reported",
      "component": null
    },
    {
      "id": 2254080,
      "dtxsid": "DTXSID3022405",
      "docid": 1447342,
      "doctitle": "Revlon Kiss Balm, Fresh Strawberry, SPF 20",
      "docdate": "April 2019",
      "productname": "Revlon Kiss Balm, Fresh Strawberry, SPF 20",
      "gencat": "Personal care",
      "prodfam": "makeup and related",
      "prodtype": "lip balm",
      "classificationmethod": "Bulk Assignment",
      "rawmincomp": null,
      "rawmaxcomp": null,
      "rawcentralcomp": "3.0",
      "unittype": "percent",
      "lowerweightfraction": null,
      "upperweightfraction": null,
      "centralweightfraction": null,
      "weightfractiontype": "reported",
      "component": null
    },
    {
      "id": 2254124,
      "dtxsid": "DTXSID3022405",
      "docid": 1447343,
      "doctitle": "Revlon Kiss Balm, Fresh Strawberry, SPF 20 (2018 Formulation)",
      "docdate": "April 2018",
      "productname": "Revlon Kiss Balm, Fresh Strawberry, SPF 20 (2018 Formulation)",
      "gencat": "Personal care",
      "prodfam": "makeup and related",
      "prodtype": "lip balm",
      "classificationmethod": "Bulk Assignment",
      "rawmincomp": null,
      "rawmaxcomp": null,
      "rawcentralcomp": "3.0",
      "unittype": "percent",
      "lowerweightfraction": null,
      "upperweightfraction": null,
      "centralweightfraction": null,
      "weightfractiontype": "reported",
      "component": null
    },
    {
      "id": 2263748,
      "dtxsid": "DTXSID3022405",
      "docid": 1447794,
      "doctitle": "Neutrogena MoistureShine Lip Soother with SPF 20, Gleam (2016 formulation)",
      "docdate": "July 2016",
      "productname": "Neutrogena MoistureShine Lip Soother with SPF 20, Gleam (2016 formulation)",
      "gencat": "Personal care",
      "prodfam": "makeup and related",
      "prodtype": "lip balm",
      "classificationmethod": "Bulk Assignment",
      "rawmincomp": null,
      "rawmaxcomp": null,
      "rawcentralcomp": "2",
      "unittype": "percent",
      "lowerweightfraction": null,
      "upperweightfraction": null,
      "centralweightfraction": null,
      "weightfractiontype": "reported",
      "component": null
    },
    {
      "id": 2263777,
      "dtxsid": "DTXSID3022405",
      "docid": 1447795,
      "doctitle": "Neutrogena MoistureShine Lip Soother, Glaze 60, SPF 20 (2017 formulation)",
      "docdate": "April 2017",
      "productname": "Neutrogena MoistureShine Lip Soother, Glaze 60, SPF 20 (2017 formulation)",
      "gencat": "Personal care",
      "prodfam": "makeup and related",
      "prodtype": "lip balm",
      "classificationmethod": "Bulk Assignment",
      "rawmincomp": null,
      "rawmaxcomp": null,
      "rawcentralcomp": "2",
      "unittype": "percent",
      "lowerweightfraction": null,
      "upperweightfraction": null,
      "centralweightfraction": null,
      "weightfractiontype": "reported",
      "component": null
    },
    {
      "id": 2263816,
      "dtxsid": "DTXSID3022405",
      "docid": 1447796,
      "doctitle": "Neutrogena MoistureShine Lip Soother, Gleam 40, SPF 20 (2017 formulation)",
      "docdate": "April 2017",
      "productname": "Neutrogena MoistureShine Lip Soother, Gleam 40, SPF 20 (2017 formulation)",
      "gencat": "Personal care",
      "prodfam": "makeup and related",
      "prodtype": "lip balm",
      "classificationmethod": "Bulk Assignment",
      "rawmincomp": null,
      "rawmaxcomp": null,
      "rawcentralcomp": "2",
      "unittype": "percent",
      "lowerweightfraction": null,
      "upperweightfraction": null,
      "centralweightfraction": null,
      "weightfractiontype": "reported",
      "component": null
    },
    {
      "id": 2263855,
      "dtxsid": "DTXSID3022405",
      "docid": 1447797,
      "doctitle": "Neutrogena MoistureShine Lip Soother, Glisten 20, SPF 20 (2017 formulation)",
      "docdate": "April 2017",
      "productname": "Neutrogena MoistureShine Lip Soother, Glisten 20, SPF 20 (2017 formulation)",
      "gencat": "Personal care",
      "prodfam": "makeup and related",
      "prodtype": "lip balm",
      "classificationmethod": "Bulk Assignment",
      "rawmincomp": null,
      "rawmaxcomp": null,
      "rawcentralcomp": "2",
      "unittype": "percent",
      "lowerweightfraction": null,
      "upperweightfraction": null,
      "centralweightfraction": null,
      "weightfractiontype": "reported",
      "component": null
    },
    {
      "id": 2263894,
      "dtxsid": "DTXSID3022405",
      "docid": 1447798,
      "doctitle": "Neutrogena MoistureShine Lip Soother, Glow 70, SPF 20 (2017 formulation)",
      "docdate": "April 2017",
      "productname": "Neutrogena MoistureShine Lip Soother, Glow 70, SPF 20 (2017 formulation)",
      "gencat": "Personal care",
      "prodfam": "makeup and related",
      "prodtype": "lip balm",
      "classificationmethod": "Bulk Assignment",
      "rawmincomp": null,
      "rawmaxcomp": null,
      "rawcentralcomp": "2",
      "unittype": "percent",
      "lowerweightfraction": null,
      "upperweightfraction": null,
      "centralweightfraction": null,
      "weightfractiontype": "reported",
      "component": null
    },
    {
      "id": 2263933,
      "dtxsid": "DTXSID3022405",
      "docid": 1447799,
      "doctitle": "Neutrogena MoistureShine Lip Soother, Shine 30, SPF 20 (2017 formulation)",
      "docdate": "April 2017",
      "productname": "Neutrogena MoistureShine Lip Soother, Shine 30, SPF 20 (2017 formulation)",
      "gencat": "Personal care",
      "prodfam": "makeup and related",
      "prodtype": "lip balm",
      "classificationmethod": "Bulk Assignment",
      "rawmincomp": null,
      "rawmaxcomp": null,
      "rawcentralcomp": "2",
      "unittype": "percent",
      "lowerweightfraction": null,
      "upperweightfraction": null,
      "centralweightfraction": null,
      "weightfractiontype": "reported",
      "component": null
    },
    {
      "id": 2263980,
      "dtxsid": "DTXSID3022405",
      "docid": 1447800,
      "doctitle": "Neutrogena MoistureShine Lip Soother, Sparkle, SPF 20 (2014 formulation)",
      "docdate": "November 2014",
      "productname": "Neutrogena MoistureShine Lip Soother, Sparkle, SPF 20 (2014 formulation)",
      "gencat": "Personal care",
      "prodfam": "makeup and related",
      "prodtype": "lip balm",
      "classificationmethod": "Bulk Assignment",
      "rawmincomp": null,
      "rawmaxcomp": null,
      "rawcentralcomp": "2",
      "unittype": "percent",
      "lowerweightfraction": null,
      "upperweightfraction": null,
      "centralweightfraction": null,
      "weightfractiontype": "reported",
      "component": null
    },
    {
      "id": 2264034,
      "dtxsid": "DTXSID3022405",
      "docid": 1447802,
      "doctitle": "Neutrogena Revitalizing Lip Balm Sunscreen, Fresh Plum, SPF 20 (2016 formulation)",
      "docdate": "April 2016",
      "productname": "Neutrogena Revitalizing Lip Balm Sunscreen, Fresh Plum, SPF 20 (2016 formulation)",
      "gencat": "Personal care",
      "prodfam": "makeup and related",
      "prodtype": "lip balm",
      "classificationmethod": "Manual Batch",
      "rawmincomp": null,
      "rawmaxcomp": null,
      "rawcentralcomp": "5",
      "unittype": "percent",
      "lowerweightfraction": null,
      "upperweightfraction": null,
      "centralweightfraction": null,
      "weightfractiontype": "reported",
      "component": null
    },
    {
      "id": 2264068,
      "dtxsid": "DTXSID3022405",
      "docid": 1447803,
      "doctitle": "Neutrogena Revitalizing Lip Balm, Fresh Plum 60, SPF 20 (2017 formulation)",
      "docdate": "April 2017",
      "productname": "Neutrogena Revitalizing Lip Balm, Fresh Plum 60, SPF 20 (2017 formulation)",
      "gencat": "Personal care",
      "prodfam": "makeup and related",
      "prodtype": "lip balm",
      "classificationmethod": "Manual Batch",
      "rawmincomp": null,
      "rawmaxcomp": null,
      "rawcentralcomp": "5",
      "unittype": "percent",
      "lowerweightfraction": null,
      "upperweightfraction": null,
      "centralweightfraction": null,
      "weightfractiontype": "reported",
      "component": null
    },
    {
      "id": 2264132,
      "dtxsid": "DTXSID3022405",
      "docid": 1447805,
      "doctitle": "Neutrogena Revitalizing Lip Balm, Healthy Blush 20, SPF 20 (2017 formulation)",
      "docdate": "April 2017",
      "productname": "Neutrogena Revitalizing Lip Balm, Healthy Blush 20, SPF 20 (2017 formulation)",
      "gencat": "Personal care",
      "prodfam": "makeup and related",
      "prodtype": "lip balm",
      "classificationmethod": "Manual Batch",
      "rawmincomp": null,
      "rawmaxcomp": null,
      "rawcentralcomp": "5",
      "unittype": "percent",
      "lowerweightfraction": null,
      "upperweightfraction": null,
      "centralweightfraction": null,
      "weightfractiontype": "reported",
      "component": null
    },
    {
      "id": 2264168,
      "dtxsid": "DTXSID3022405",
      "docid": 1447806,
      "doctitle": "Neutrogena Revitalizing Lip Balm, Healthy Blush, SPF 20 (2016 formulation)",
      "docdate": "April 2016",
      "productname": "Neutrogena Revitalizing Lip Balm, Healthy Blush, SPF 20 (2016 formulation)",
      "gencat": "Personal care",
      "prodfam": "makeup and related",
      "prodtype": "lip balm",
      "classificationmethod": "Manual Batch",
      "rawmincomp": null,
      "rawmaxcomp": null,
      "rawcentralcomp": "5",
      "unittype": "percent",
      "lowerweightfraction": null,
      "upperweightfraction": null,
      "centralweightfraction": null,
      "weightfractiontype": "reported",
      "component": null
    },
    {
      "id": 2264232,
      "dtxsid": "DTXSID3022405",
      "docid": 1447808,
      "doctitle": "Neutrogena Revitalizing Lip Balm, Petal Glow 40, SPF 20 (2017 formulation)",
      "docdate": "April 2017",
      "productname": "Neutrogena Revitalizing Lip Balm, Petal Glow 40, SPF 20 (2017 formulation)",
      "gencat": "Personal care",
      "prodfam": "makeup and related",
      "prodtype": "lip balm",
      "classificationmethod": "Manual Batch",
      "rawmincomp": null,
      "rawmaxcomp": null,
      "rawcentralcomp": "5",
      "unittype": "percent",
      "lowerweightfraction": null,
      "upperweightfraction": null,
      "centralweightfraction": null,
      "weightfractiontype": "reported",
      "component": null
    },
    {
      "id": 2264267,
      "dtxsid": "DTXSID3022405",
      "docid": 1447809,
      "doctitle": "Neutrogena Revitalizing Lip Balm, Petal Glow, SPF 20 (2016 formulation)",
      "docdate": "April 2016",
      "productname": "Neutrogena Revitalizing Lip Balm, Petal Glow, SPF 20 (2016 formulation)",
      "gencat": "Personal care",
      "prodfam": "makeup and related",
      "prodtype": "lip balm",
      "classificationmethod": "Manual Batch",
      "rawmincomp": null,
      "rawmaxcomp": null,
      "rawcentralcomp": "5",
      "unittype": "percent",
      "lowerweightfraction": null,
      "upperweightfraction": null,
      "centralweightfraction": null,
      "weightfractiontype": "reported",
      "component": null
    },
    {
      "id": 2264302,
      "dtxsid": "DTXSID3022405",
      "docid": 1447810,
      "doctitle": "Neutrogena Revitalizing Lip Balm, Sheer Shimmer 10, SPF 20 (2017 formulation)",
      "docdate": "April 2017",
      "productname": "Neutrogena Revitalizing Lip Balm, Sheer Shimmer 10, SPF 20 (2017 formulation)",
      "gencat": "Personal care",
      "prodfam": "makeup and related",
      "prodtype": "lip balm",
      "classificationmethod": "Manual Batch",
      "rawmincomp": null,
      "rawmaxcomp": null,
      "rawcentralcomp": "5",
      "unittype": "percent",
      "lowerweightfraction": null,
      "upperweightfraction": null,
      "centralweightfraction": null,
      "weightfractiontype": "reported",
      "component": null
    },
    {
      "id": 2264369,
      "dtxsid": "DTXSID3022405",
      "docid": 1447812,
      "doctitle": "Neutrogena Revitalizing Lip Balm, Sheer Shimmer, SPF 20 (2016 formulation)",
      "docdate": "April 2016",
      "productname": "Neutrogena Revitalizing Lip Balm, Sheer Shimmer, SPF 20 (2016 formulation)",
      "gencat": "Personal care",
      "prodfam": "makeup and related",
      "prodtype": "lip balm",
      "classificationmethod": "Manual Batch",
      "rawmincomp": null,
      "rawmaxcomp": null,
      "rawcentralcomp": "5",
      "unittype": "percent",
      "lowerweightfraction": null,
      "upperweightfraction": null,
      "centralweightfraction": null,
      "weightfractiontype": "reported",
      "component": null
    },
    {
      "id": 2264403,
      "dtxsid": "DTXSID3022405",
      "docid": 1447813,
      "doctitle": "Neutrogena Revitalizing Lip Balm, Soft Caramel 50, SPF 20 (2017 formulation)",
      "docdate": "April 2017",
      "productname": "Neutrogena Revitalizing Lip Balm, Soft Caramel 50, SPF 20 (2017 formulation)",
      "gencat": "Personal care",
      "prodfam": "makeup and related",
      "prodtype": "lip balm",
      "classificationmethod": "Manual Batch",
      "rawmincomp": null,
      "rawmaxcomp": null,
      "rawcentralcomp": "5",
      "unittype": "percent",
      "lowerweightfraction": null,
      "upperweightfraction": null,
      "centralweightfraction": null,
      "weightfractiontype": "reported",
      "component": null
    },
    {
      "id": 2264436,
      "dtxsid": "DTXSID3022405",
      "docid": 1447814,
      "doctitle": "Neutrogena Revitalizing Lip Balm, Soft Caramel, SPF 20 (2016 formulation)",
      "docdate": "April 2016",
      "productname": "Neutrogena Revitalizing Lip Balm, Soft Caramel, SPF 20 (2016 formulation)",
      "gencat": "Personal care",
      "prodfam": "makeup and related",
      "prodtype": "lip balm",
      "classificationmethod": "Manual Batch",
      "rawmincomp": null,
      "rawmaxcomp": null,
      "rawcentralcomp": "5",
      "unittype": "percent",
      "lowerweightfraction": null,
      "upperweightfraction": null,
      "centralweightfraction": null,
      "weightfractiontype": "reported",
      "component": null
    },
    {
      "id": 2264469,
      "dtxsid": "DTXSID3022405",
      "docid": 1447815,
      "doctitle": "Neutrogena Revitalizing Lip Balm, Sunny Berry 30, SPF 20 (2017 formulation)",
      "docdate": "April 2017",
      "productname": "Neutrogena Revitalizing Lip Balm, Sunny Berry 30, SPF 20 (2017 formulation)",
      "gencat": "Personal care",
      "prodfam": "makeup and related",
      "prodtype": "lip balm",
      "classificationmethod": "Manual Batch",
      "rawmincomp": null,
      "rawmaxcomp": null,
      "rawcentralcomp": "5",
      "unittype": "percent",
      "lowerweightfraction": null,
      "upperweightfraction": null,
      "centralweightfraction": null,
      "weightfractiontype": "reported",
      "component": null
    },
    {
      "id": 2264503,
      "dtxsid": "DTXSID3022405",
      "docid": 1447816,
      "doctitle": "Neutrogena Revitalizing Lip Balm, Sunny Berry, SPF 20 (2016 formulation)",
      "docdate": "April 2016",
      "productname": "Neutrogena Revitalizing Lip Balm, Sunny Berry, SPF 20 (2016 formulation)",
      "gencat": "Personal care",
      "prodfam": "makeup and related",
      "prodtype": "lip balm",
      "classificationmethod": "Manual Batch",
      "rawmincomp": null,
      "rawmaxcomp": null,
      "rawcentralcomp": "5",
      "unittype": "percent",
      "lowerweightfraction": null,
      "upperweightfraction": null,
      "centralweightfraction": null,
      "weightfractiontype": "reported",
      "component": null
    },
    {
      "id": 2264820,
      "dtxsid": "DTXSID3022405",
      "docid": 1447826,
      "doctitle": "Softlips Lip Protectant, Watermelon, SPF 20 (old formulation)",
      "docdate": "August 2013",
      "productname": "Softlips Lip Protectant, Watermelon, SPF 20 (old formulation)",
      "gencat": "Personal care",
      "prodfam": "makeup and related",
      "prodtype": "lip balm",
      "classificationmethod": "Manual Batch",
      "rawmincomp": null,
      "rawmaxcomp": null,
      "rawcentralcomp": "3",
      "unittype": "percent",
      "lowerweightfraction": null,
      "upperweightfraction": null,
      "centralweightfraction": null,
      "weightfractiontype": "reported",
      "component": null
    },
    {
      "id": 2264853,
      "dtxsid": "DTXSID3022405",
      "docid": 1447828,
      "doctitle": "Softlips Lip Protectant/Sunscreen, Vanilla, SPF 20 (2016 formulation)",
      "docdate": "June 2016",
      "productname": "Softlips Lip Protectant/Sunscreen, Vanilla, SPF 20 (2016 formulation)",
      "gencat": "Personal care",
      "prodfam": "makeup and related",
      "prodtype": "lip balm",
      "classificationmethod": "Manual Batch",
      "rawmincomp": null,
      "rawmaxcomp": null,
      "rawcentralcomp": "3",
      "unittype": "percent",
      "lowerweightfraction": null,
      "upperweightfraction": null,
      "centralweightfraction": null,
      "weightfractiontype": "reported",
      "component": null
    },
    {
      "id": 2332988,
      "dtxsid": "DTXSID3022405",
      "docid": 1451043,
      "doctitle": "Everpure Sulfate-Free Color Care System Rosemary Mint Frizz Control Masque (old formulation)",
      "docdate": "July 2013",
      "productname": "Everpure Sulfate-Free Color Care System Rosemary Mint Frizz Control Masque (old formulation)",
      "gencat": "Personal care",
      "prodfam": "hair styling and care",
      "prodtype": "hair conditioner",
      "classificationmethod": "Bulk Assignment",
      "rawmincomp": null,
      "rawmaxcomp": null,
      "rawcentralcomp": null,
      "unittype": null,
      "lowerweightfraction": null,
      "upperweightfraction": null,
      "centralweightfraction": null,
      "weightfractiontype": "reported",
      "component": null
    },
    {
      "id": 2333291,
      "dtxsid": "DTXSID3022405",
      "docid": 1451054,
      "doctitle": "For Dry Hair EverPure Moisture Conditioner (old formulation)",
      "docdate": "August 2013",
      "productname": "For Dry Hair EverPure Moisture Conditioner (old formulation)",
      "gencat": "Personal care",
      "prodfam": "hair styling and care",
      "prodtype": "hair conditioner",
      "classificationmethod": "Bulk Assignment",
      "rawmincomp": null,
      "rawmaxcomp": null,
      "rawcentralcomp": null,
      "unittype": null,
      "lowerweightfraction": null,
      "upperweightfraction": null,
      "centralweightfraction": null,
      "weightfractiontype": "reported",
      "component": null
    },
    {
      "id": 2334355,
      "dtxsid": "DTXSID3022405",
      "docid": 1451092,
      "doctitle": "John Frieda Frizz-Ease Hair Serum, Thermal Protection Formula (old formulation)",
      "docdate": "July 2013",
      "productname": "John Frieda Frizz-Ease Hair Serum, Thermal Protection Formula (old formulation)",
      "gencat": "Personal care",
      "prodfam": "hair styling and care",
      "prodtype": "hair conditioner",
      "classificationmethod": "Bulk Assignment",
      "rawmincomp": null,
      "rawmaxcomp": null,
      "rawcentralcomp": null,
      "unittype": null,
      "lowerweightfraction": null,
      "upperweightfraction": null,
      "centralweightfraction": null,
      "weightfractiontype": "reported",
      "component": null
    },
    {
      "id": 2346693,
      "dtxsid": "DTXSID3022405",
      "docid": 1451507,
      "doctitle": "Motions Marula Natural Therapy Hair & Scalp Oil (2014 formulation)",
      "docdate": "November 2014",
      "productname": "Motions Marula Natural Therapy Hair & Scalp Oil (2014 formulation)",
      "gencat": "Personal care",
      "prodfam": "hair styling and care",
      "prodtype": "hair conditioner",
      "classificationmethod": "Bulk Assignment",
      "rawmincomp": null,
      "rawmaxcomp": null,
      "rawcentralcomp": null,
      "unittype": null,
      "lowerweightfraction": null,
      "upperweightfraction": null,
      "centralweightfraction": null,
      "weightfractiontype": "reported",
      "component": null
    },
    {
      "id": 2346898,
      "dtxsid": "DTXSID3022405",
      "docid": 1451514,
      "doctitle": "Senscience Renew Shine Serum (old formulation)",
      "docdate": "July 2013",
      "productname": "Senscience Renew Shine Serum (old formulation)",
      "gencat": "Personal care",
      "prodfam": "hair styling and care",
      "prodtype": "hair conditioner",
      "classificationmethod": "Bulk Assignment",
      "rawmincomp": null,
      "rawmaxcomp": null,
      "rawcentralcomp": null,
      "unittype": null,
      "lowerweightfraction": null,
      "upperweightfraction": null,
      "centralweightfraction": null,
      "weightfractiontype": "reported",
      "component": null
    },
    {
      "id": 2347127,
      "dtxsid": "DTXSID3022405",
      "docid": 1451522,
      "doctitle": "TIGI Colour Combat Dumb Blonde Leave In Conditioner (2014 formulation)",
      "docdate": "November 2014",
      "productname": "TIGI Colour Combat Dumb Blonde Leave In Conditioner (2014 formulation)",
      "gencat": "Personal care",
      "prodfam": "hair styling and care",
      "prodtype": "hair conditioner",
      "classificationmethod": "Bulk Assignment",
      "rawmincomp": null,
      "rawmaxcomp": null,
      "rawcentralcomp": null,
      "unittype": null,
      "lowerweightfraction": null,
      "upperweightfraction": null,
      "centralweightfraction": null,
      "weightfractiontype": "reported",
      "component": null
    },
    {
      "id": 2481876,
      "dtxsid": "DTXSID3022405",
      "docid": 1456399,
      "doctitle": "Ouidad Styling Mist Setting & Holding Spray",
      "docdate": "November 2016",
      "productname": "Ouidad Styling Mist Setting & Holding Spray",
      "gencat": "Personal care",
      "prodfam": "hair styling and care",
      "prodtype": "hair spray",
      "classificationmethod": "Bulk Assignment",
      "rawmincomp": null,
      "rawmaxcomp": null,
      "rawcentralcomp": null,
      "unittype": null,
      "lowerweightfraction": null,
      "upperweightfraction": null,
      "centralweightfraction": null,
      "weightfractiontype": "reported",
      "component": null
    },
    {
      "id": 2493321,
      "dtxsid": "DTXSID3022405",
      "docid": 1457136,
      "doctitle": "Enjoy Professional Hair Care Hair Spray, Super Hold (old formulation)",
      "docdate": "July 2013",
      "productname": "Enjoy Professional Hair Care Hair Spray, Super Hold (old formulation)",
      "gencat": "Personal care",
      "prodfam": "hair styling and care",
      "prodtype": "hair spray",
      "classificationmethod": "Manual Batch",
      "rawmincomp": null,
      "rawmaxcomp": null,
      "rawcentralcomp": null,
      "unittype": null,
      "lowerweightfraction": null,
      "upperweightfraction": null,
      "centralweightfraction": null,
      "weightfractiontype": "reported",
      "component": null
    },
    {
      "id": 2493340,
      "dtxsid": "DTXSID3022405",
      "docid": 1457137,
      "doctitle": "Eufora Elevate Finishing Spray (2014 formulation)",
      "docdate": "November 2014",
      "productname": "Eufora Elevate Finishing Spray (2014 formulation)",
      "gencat": "Personal care",
      "prodfam": "hair styling and care",
      "prodtype": "hair spray",
      "classificationmethod": "Bulk Assignment",
      "rawmincomp": null,
      "rawmaxcomp": null,
      "rawcentralcomp": null,
      "unittype": null,
      "lowerweightfraction": null,
      "upperweightfraction": null,
      "centralweightfraction": null,
      "weightfractiontype": "reported",
      "component": null
    },
    {
      "id": 2493675,
      "dtxsid": "DTXSID3022405",
      "docid": 1457157,
      "doctitle": "Kenra Thermal Styling Spray (old formulation)",
      "docdate": "September 2013",
      "productname": "Kenra Thermal Styling Spray (old formulation)",
      "gencat": "Personal care",
      "prodfam": "hair styling and care",
      "prodtype": "hair spray",
      "classificationmethod": "Bulk Assignment",
      "rawmincomp": null,
      "rawmaxcomp": null,
      "rawcentralcomp": null,
      "unittype": null,
      "lowerweightfraction": null,
      "upperweightfraction": null,
      "centralweightfraction": null,
      "weightfractiontype": "reported",
      "component": null
    },
    {
      "id": 2493687,
      "dtxsid": "DTXSID3022405",
      "docid": 1457158,
      "doctitle": "Kenra Volume Spritz Finishing Spray, Super Hold (2013 formulation)",
      "docdate": "September 2013",
      "productname": "Kenra Volume Spritz Finishing Spray, Super Hold (2013 formulation)",
      "gencat": "Personal care",
      "prodfam": "hair styling and care",
      "prodtype": "hair spray",
      "classificationmethod": "Bulk Assignment",
      "rawmincomp": null,
      "rawmaxcomp": null,
      "rawcentralcomp": null,
      "unittype": null,
      "lowerweightfraction": null,
      "upperweightfraction": null,
      "centralweightfraction": null,
      "weightfractiontype": "reported",
      "component": null
    },
    {
      "id": 2493699,
      "dtxsid": "DTXSID3022405",
      "docid": 1457159,
      "doctitle": "Kenra Volume Spritz Super Hold Finishing Spray (old formulation)",
      "docdate": "July 2013",
      "productname": "Kenra Volume Spritz Super Hold Finishing Spray (old formulation)",
      "gencat": "Personal care",
      "prodfam": "hair styling and care",
      "prodtype": "hair spray",
      "classificationmethod": "Bulk Assignment",
      "rawmincomp": null,
      "rawmaxcomp": null,
      "rawcentralcomp": null,
      "unittype": null,
      "lowerweightfraction": null,
      "upperweightfraction": null,
      "centralweightfraction": null,
      "weightfractiontype": "reported",
      "component": null
    },
    {
      "id": 2493730,
      "dtxsid": "DTXSID3022405",
      "docid": 1457161,
      "doctitle": "Kevin.Murphy Session.Spray (2016 formulation)",
      "docdate": "July 2016",
      "productname": "Kevin.Murphy Session.Spray (2016 formulation)",
      "gencat": "Personal care",
      "prodfam": "hair styling and care",
      "prodtype": "hair spray",
      "classificationmethod": "Bulk Assignment",
      "rawmincomp": null,
      "rawmaxcomp": null,
      "rawcentralcomp": null,
      "unittype": null,
      "lowerweightfraction": null,
      "upperweightfraction": null,
      "centralweightfraction": null,
      "weightfractiontype": "reported",
      "component": null
    },
    {
      "id": 2494058,
      "dtxsid": "DTXSID3022405",
      "docid": 1457177,
      "doctitle": "Nick Chavez Beverly Hills Advance Volume Hairspray (old formulation)",
      "docdate": "September 2013",
      "productname": "Nick Chavez Beverly Hills Advance Volume Hairspray (old formulation)",
      "gencat": "Personal care",
      "prodfam": "hair styling and care",
      "prodtype": "hair spray",
      "classificationmethod": "Bulk Assignment",
      "rawmincomp": null,
      "rawmaxcomp": null,
      "rawcentralcomp": null,
      "unittype": null,
      "lowerweightfraction": null,
      "upperweightfraction": null,
      "centralweightfraction": null,
      "weightfractiontype": "reported",
      "component": null
    },
    {
      "id": 2528204,
      "dtxsid": "DTXSID3022405",
      "docid": 1458842,
      "doctitle": "Kenra Platinum Working Wax (2014 formulation)",
      "docdate": "November 2014",
      "productname": "Kenra Platinum Working Wax (2014 formulation)",
      "gencat": "Personal care",
      "prodfam": "hair styling and care",
      "prodtype": "hair styling",
      "classificationmethod": "Bulk Assignment",
      "rawmincomp": null,
      "rawmaxcomp": null,
      "rawcentralcomp": null,
      "unittype": null,
      "lowerweightfraction": null,
      "upperweightfraction": null,
      "centralweightfraction": null,
      "weightfractiontype": "reported",
      "component": null
    },
    {
      "id": 2529172,
      "dtxsid": "DTXSID3022405",
      "docid": 1458876,
      "doctitle": "Oribe Sculpting Cream (2016 formulation)",
      "docdate": "July 2016",
      "productname": "Oribe Sculpting Cream (2016 formulation)",
      "gencat": "Personal care",
      "prodfam": "hair styling and care",
      "prodtype": "hair styling",
      "classificationmethod": "Bulk Assignment",
      "rawmincomp": null,
      "rawmaxcomp": null,
      "rawcentralcomp": null,
      "unittype": null,
      "lowerweightfraction": null,
      "upperweightfraction": null,
      "centralweightfraction": null,
      "weightfractiontype": "reported",
      "component": null
    },
    {
      "id": 2540634,
      "dtxsid": "DTXSID3022405",
      "docid": 1459353,
      "doctitle": "Sexy Hair Concepts Short Sexy Hair Blow It Up Gel Foam (old formulation)",
      "docdate": "July 2013",
      "productname": "Sexy Hair Concepts Short Sexy Hair Blow It Up Gel Foam (old formulation)",
      "gencat": "Personal care",
      "prodfam": "hair styling and care",
      "prodtype": "hair styling",
      "classificationmethod": "Bulk Assignment",
      "rawmincomp": null,
      "rawmaxcomp": null,
      "rawcentralcomp": null,
      "unittype": null,
      "lowerweightfraction": null,
      "upperweightfraction": null,
      "centralweightfraction": null,
      "weightfractiontype": "reported",
      "component": null
    },
    {
      "id": 2540728,
      "dtxsid": "DTXSID3022405",
      "docid": 1459356,
      "doctitle": "ALTERNA CAVIAR Anti-Aging Amplifying Mousses Volume, Texture & Control (old formulation)",
      "docdate": "August 2013",
      "productname": "ALTERNA CAVIAR Anti-Aging Amplifying Mousses Volume, Texture & Control (old formulation)",
      "gencat": "Personal care",
      "prodfam": "hair styling and care",
      "prodtype": "hair styling",
      "classificationmethod": "Bulk Assignment",
      "rawmincomp": null,
      "rawmaxcomp": null,
      "rawcentralcomp": null,
      "unittype": null,
      "lowerweightfraction": null,
      "upperweightfraction": null,
      "centralweightfraction": null,
      "weightfractiontype": "reported",
      "component": null
    },
    {
      "id": 2554519,
      "dtxsid": "DTXSID3022405",
      "docid": 1460363,
      "doctitle": "Milani Nail Base Coat, Base Coat (2014 formulation)",
      "docdate": "November 2014",
      "productname": "Milani Nail Base Coat, Base Coat (2014 formulation)",
      "gencat": "Construction",
      "prodfam": "construction adhesives",
      "prodtype": null,
      "classificationmethod": "Bulk Assignment",
      "rawmincomp": null,
      "rawmaxcomp": null,
      "rawcentralcomp": null,
      "unittype": null,
      "lowerweightfraction": null,
      "upperweightfraction": null,
      "centralweightfraction": null,
      "weightfractiontype": "reported",
      "component": null
    },
    {
      "id": 2554551,
      "dtxsid": "DTXSID3022405",
      "docid": 1460366,
      "doctitle": "Nailtiques Top Shine, Clear (2016 formulation)",
      "docdate": "July 2016",
      "productname": "Nailtiques Top Shine, Clear (2016 formulation)",
      "gencat": "Construction",
      "prodfam": "construction adhesives",
      "prodtype": null,
      "classificationmethod": "Bulk Assignment",
      "rawmincomp": null,
      "rawmaxcomp": null,
      "rawcentralcomp": null,
      "unittype": null,
      "lowerweightfraction": null,
      "upperweightfraction": null,
      "centralweightfraction": null,
      "weightfractiontype": "reported",
      "component": null
    },
    {
      "id": 2555576,
      "dtxsid": "DTXSID3022405",
      "docid": 1460439,
      "doctitle": "OPI Nicole by OPI Top Coat Plus (2016 formulation)",
      "docdate": "July 2016",
      "productname": "OPI Nicole by OPI Top Coat Plus (2016 formulation)",
      "gencat": "Construction",
      "prodfam": "construction adhesives",
      "prodtype": null,
      "classificationmethod": "Bulk Assignment",
      "rawmincomp": null,
      "rawmaxcomp": null,
      "rawcentralcomp": null,
      "unittype": null,
      "lowerweightfraction": null,
      "upperweightfraction": null,
      "centralweightfraction": null,
      "weightfractiontype": "reported",
      "component": null
    },
    {
      "id": 2255435,
      "dtxsid": "DTXSID3022405",
      "docid": 1447392,
      "doctitle": "Softlips Lip Protectant Stick, Vanilla, SPF 20 (2018 Formulation)",
      "docdate": "April 2018",
      "productname": "Softlips Lip Protectant Stick, Vanilla, SPF 20 (2018 Formulation)",
      "gencat": "Personal care",
      "prodfam": "makeup and related",
      "prodtype": "lip balm",
      "classificationmethod": "Manual Batch",
      "rawmincomp": null,
      "rawmaxcomp": null,
      "rawcentralcomp": "3.0",
      "unittype": "percent",
      "lowerweightfraction": null,
      "upperweightfraction": null,
      "centralweightfraction": null,
      "weightfractiontype": "reported",
      "component": null
    },
    {
      "id": 2255452,
      "dtxsid": "DTXSID3022405",
      "docid": 1447393,
      "doctitle": "Softlips Lip Protectant Sunscreen, (Cherry Cordial, Maple Butter, Frosted Berry), SPF 20",
      "docdate": "April 2019",
      "productname": "Softlips Lip Protectant Sunscreen, (Cherry Cordial, Maple Butter, Frosted Berry), SPF 20",
      "gencat": "Personal care",
      "prodfam": "makeup and related",
      "prodtype": "lip balm",
      "classificationmethod": "Manual Batch",
      "rawmincomp": null,
      "rawmaxcomp": null,
      "rawcentralcomp": "3.0",
      "unittype": "percent",
      "lowerweightfraction": null,
      "upperweightfraction": null,
      "centralweightfraction": null,
      "weightfractiontype": "reported",
      "component": null
    },
    {
      "id": 2255472,
      "dtxsid": "DTXSID3022405",
      "docid": 1447394,
      "doctitle": "Softlips Lip Protectant, Raspberry, SPF 20 (2018 Formulation)",
      "docdate": "April 2018",
      "productname": "Softlips Lip Protectant, Raspberry, SPF 20 (2018 Formulation)",
      "gencat": "Personal care",
      "prodfam": "makeup and related",
      "prodtype": "lip balm",
      "classificationmethod": "Manual Batch",
      "rawmincomp": null,
      "rawmaxcomp": null,
      "rawcentralcomp": "3.0",
      "unittype": "percent",
      "lowerweightfraction": null,
      "upperweightfraction": null,
      "centralweightfraction": null,
      "weightfractiontype": "reported",
      "component": null
    },
    {
      "id": 2255491,
      "dtxsid": "DTXSID3022405",
      "docid": 1447395,
      "doctitle": "Softlips Lip Protectant, Watermelon, SPF 20 (2018 Formulation)",
      "docdate": "April 2018",
      "productname": "Softlips Lip Protectant, Watermelon, SPF 20 (2018 Formulation)",
      "gencat": "Personal care",
      "prodfam": "makeup and related",
      "prodtype": "lip balm",
      "classificationmethod": "Manual Batch",
      "rawmincomp": null,
      "rawmaxcomp": null,
      "rawcentralcomp": "3.0",
      "unittype": "percent",
      "lowerweightfraction": null,
      "upperweightfraction": null,
      "centralweightfraction": null,
      "weightfractiontype": "reported",
      "component": null
    },
    {
      "id": 2255628,
      "dtxsid": "DTXSID3022405",
      "docid": 1447401,
      "doctitle": "Banana Boat Sport Performance Sunscreen Lip Balm, SPF 50 (2018 Formulation)",
      "docdate": "April 2018",
      "productname": "Banana Boat Sport Performance Sunscreen Lip Balm, SPF 50 (2018 Formulation)",
      "gencat": "Personal care",
      "prodfam": "makeup and related",
      "prodtype": "lip balm",
      "classificationmethod": "Manual Batch",
      "rawmincomp": null,
      "rawmaxcomp": null,
      "rawcentralcomp": "6.0",
      "unittype": "percent",
      "lowerweightfraction": null,
      "upperweightfraction": null,
      "centralweightfraction": null,
      "weightfractiontype": "reported",
      "component": null
    },
    {
      "id": 2255654,
      "dtxsid": "DTXSID3022405",
      "docid": 1447402,
      "doctitle": "Banana Boat Sunscreen Lip Balm, Aloe Vera & Vitamin E, SPF 45",
      "docdate": "April 2019",
      "productname": "Banana Boat Sunscreen Lip Balm, Aloe Vera & Vitamin E, SPF 45",
      "gencat": "Personal care",
      "prodfam": "makeup and related",
      "prodtype": "lip balm",
      "classificationmethod": "Manual Batch",
      "rawmincomp": null,
      "rawmaxcomp": null,
      "rawcentralcomp": "6.0",
      "unittype": "percent",
      "lowerweightfraction": null,
      "upperweightfraction": null,
      "centralweightfraction": null,
      "weightfractiontype": "reported",
      "component": null
    },
    {
      "id": 2255680,
      "dtxsid": "DTXSID3022405",
      "docid": 1447403,
      "doctitle": "Banana Boat Sunscreen Lip Balm, SPF 45 (2018 Formulation)",
      "docdate": "April 2018",
      "productname": "Banana Boat Sunscreen Lip Balm, SPF 45 (2018 Formulation)",
      "gencat": "Personal care",
      "prodfam": "makeup and related",
      "prodtype": "lip balm",
      "classificationmethod": "Manual Batch",
      "rawmincomp": null,
      "rawmaxcomp": null,
      "rawcentralcomp": "6.0",
      "unittype": "percent",
      "lowerweightfraction": null,
      "upperweightfraction": null,
      "centralweightfraction": null,
      "weightfractiontype": "reported",
      "component": null
    },
    {
      "id": 2255716,
      "dtxsid": "DTXSID3022405",
      "docid": 1447404,
      "doctitle": "Hawaiian Tropic Lip Balm Stick Sunscreen, Tropical, SPF 45+ (2018 Formulation)",
      "docdate": "April 2018",
      "productname": "Hawaiian Tropic Lip Balm Stick Sunscreen, Tropical, SPF 45+ (2018 Formulation)",
      "gencat": "Personal care",
      "prodfam": "makeup and related",
      "prodtype": "lip balm",
      "classificationmethod": "Manual Batch",
      "rawmincomp": null,
      "rawmaxcomp": null,
      "rawcentralcomp": "6.0",
      "unittype": "percent",
      "lowerweightfraction": null,
      "upperweightfraction": null,
      "centralweightfraction": null,
      "weightfractiontype": "reported",
      "component": null
    },
    {
      "id": 2255738,
      "dtxsid": "DTXSID3022405",
      "docid": 1447405,
      "doctitle": "Lily of the Desert Aloe Vera Lip Balm, SPF 16 (2018 Formulation)",
      "docdate": "April 2018",
      "productname": "Lily of the Desert Aloe Vera Lip Balm, SPF 16 (2018 Formulation)",
      "gencat": "Personal care",
      "prodfam": "makeup and related",
      "prodtype": "lip balm",
      "classificationmethod": "Manual Batch",
      "rawmincomp": null,
      "rawmaxcomp": null,
      "rawcentralcomp": "5.0",
      "unittype": "percent",
      "lowerweightfraction": null,
      "upperweightfraction": null,
      "centralweightfraction": null,
      "weightfractiontype": "reported",
      "component": null
    },
    {
      "id": 2255762,
      "dtxsid": "DTXSID3022405",
      "docid": 1447406,
      "doctitle": "Quantum Health Lysine+ Lip Treatment & Protectant, Clear, SPF 21",
      "docdate": "April 2019",
      "productname": "Quantum Health Lysine+ Lip Treatment & Protectant, Clear, SPF 21",
      "gencat": "Personal care",
      "prodfam": "makeup and related",
      "prodtype": "lip balm",
      "classificationmethod": "Bulk Assignment",
      "rawmincomp": null,
      "rawmaxcomp": null,
      "rawcentralcomp": "5.0",
      "unittype": "percent",
      "lowerweightfraction": null,
      "upperweightfraction": null,
      "centralweightfraction": null,
      "weightfractiontype": "reported",
      "component": null
    },
    {
      "id": 2255783,
      "dtxsid": "DTXSID3022405",
      "docid": 1447407,
      "doctitle": "Quantum Health Super Lysine+ Lip Treatment & Protectant, Strawberry, SPF 21",
      "docdate": "April 2019",
      "productname": "Quantum Health Super Lysine+ Lip Treatment & Protectant, Strawberry, SPF 21",
      "gencat": "Personal care",
      "prodfam": "makeup and related",
      "prodtype": "lip balm",
      "classificationmethod": "Bulk Assignment",
      "rawmincomp": null,
      "rawmaxcomp": null,
      "rawcentralcomp": "5.0",
      "unittype": "percent",
      "lowerweightfraction": null,
      "upperweightfraction": null,
      "centralweightfraction": null,
      "weightfractiontype": "reported",
      "component": null
    },
    {
      "id": 2255804,
      "dtxsid": "DTXSID3022405",
      "docid": 1447408,
      "doctitle": "Quantum Health Super Lysine+ Lip Treatment & Protectant, Tangerine, SPF 21",
      "docdate": "April 2019",
      "productname": "Quantum Health Super Lysine+ Lip Treatment & Protectant, Tangerine, SPF 21",
      "gencat": "Personal care",
      "prodfam": "makeup and related",
      "prodtype": "lip balm",
      "classificationmethod": "Bulk Assignment",
      "rawmincomp": null,
      "rawmaxcomp": null,
      "rawcentralcomp": "5.0",
      "unittype": "percent",
      "lowerweightfraction": null,
      "upperweightfraction": null,
      "centralweightfraction": null,
      "weightfractiontype": "reported",
      "component": null
    },
    {
      "id": 2255822,
      "dtxsid": "DTXSID3022405",
      "docid": 1447409,
      "doctitle": "Softlips Cube Lip Protectant, Strawberry, SPF 15 (2018 Formulation)",
      "docdate": "April 2018",
      "productname": "Softlips Cube Lip Protectant, Strawberry, SPF 15 (2018 Formulation)",
      "gencat": "Personal care",
      "prodfam": "makeup and related",
      "prodtype": "lip balm",
      "classificationmethod": "Manual Batch",
      "rawmincomp": null,
      "rawmaxcomp": null,
      "rawcentralcomp": "3.0",
      "unittype": "percent",
      "lowerweightfraction": null,
      "upperweightfraction": null,
      "centralweightfraction": null,
      "weightfractiontype": "reported",
      "component": null
    },
    {
      "id": 2255850,
      "dtxsid": "DTXSID3022405",
      "docid": 1447410,
      "doctitle": "Up & Up Sport Sunscreen Lip Balm, SPF 50 (2018 Formulation)",
      "docdate": "April 2018",
      "productname": "Up & Up Sport Sunscreen Lip Balm, SPF 50 (2018 Formulation)",
      "gencat": "Personal care",
      "prodfam": "makeup and related",
      "prodtype": "lip balm",
      "classificationmethod": "Manual Batch",
      "rawmincomp": null,
      "rawmaxcomp": null,
      "rawcentralcomp": "6.0",
      "unittype": "percent",
      "lowerweightfraction": null,
      "upperweightfraction": null,
      "centralweightfraction": null,
      "weightfractiontype": "reported",
      "component": null
    },
    {
      "id": 2265207,
      "dtxsid": "DTXSID3022405",
      "docid": 1447837,
      "doctitle": "Sun Smacker Disney Cars Sunscreen Lip Balm, SPF 24 (2017 formulation)",
      "docdate": "April 2017",
      "productname": "Sun Smacker Disney Cars Sunscreen Lip Balm, SPF 24 (2017 formulation)",
      "gencat": "Personal care",
      "prodfam": "makeup and related",
      "prodtype": "lip balm",
      "classificationmethod": "Manual Batch",
      "rawmincomp": null,
      "rawmaxcomp": null,
      "rawcentralcomp": "6",
      "unittype": "percent",
      "lowerweightfraction": null,
      "upperweightfraction": null,
      "centralweightfraction": null,
      "weightfractiontype": "reported",
      "component": null
    },
    {
      "id": 2265247,
      "dtxsid": "DTXSID3022405",
      "docid": 1447838,
      "doctitle": "Sun Smacker Disney Little Mermaid Sunscreen Lip Balm, SPF 24 (2017 formulation)",
      "docdate": "April 2017",
      "productname": "Sun Smacker Disney Little Mermaid Sunscreen Lip Balm, SPF 24 (2017 formulation)",
      "gencat": "Personal care",
      "prodfam": "makeup and related",
      "prodtype": "lip balm",
      "classificationmethod": "Manual Batch",
      "rawmincomp": null,
      "rawmaxcomp": null,
      "rawcentralcomp": "6",
      "unittype": "percent",
      "lowerweightfraction": null,
      "upperweightfraction": null,
      "centralweightfraction": null,
      "weightfractiontype": "reported",
      "component": null
    },
    {
      "id": 2265283,
      "dtxsid": "DTXSID3022405",
      "docid": 1447839,
      "doctitle": "SunSmaker Disney Frozen Sunscreen Lip Balm, SPF 24 (2017 formulation)",
      "docdate": "April 2017",
      "productname": "SunSmaker Disney Frozen Sunscreen Lip Balm, SPF 24 (2017 formulation)",
      "gencat": "Personal care",
      "prodfam": "makeup and related",
      "prodtype": "lip balm",
      "classificationmethod": "Manual Batch",
      "rawmincomp": null,
      "rawmaxcomp": null,
      "rawcentralcomp": "6",
      "unittype": "percent",
      "lowerweightfraction": null,
      "upperweightfraction": null,
      "centralweightfraction": null,
      "weightfractiontype": "reported",
      "component": null
    },
    {
      "id": 2265378,
      "dtxsid": "DTXSID3022405",
      "docid": 1447843,
      "doctitle": "Banana Boat Sport Performance Sunscreen Lip Balm, SPF 50 (2015 formulation)",
      "docdate": "April 2015",
      "productname": "Banana Boat Sport Performance Sunscreen Lip Balm, SPF 50 (2015 formulation)",
      "gencat": "Personal care",
      "prodfam": "makeup and related",
      "prodtype": "lip balm",
      "classificationmethod": "Manual Batch",
      "rawmincomp": null,
      "rawmaxcomp": null,
      "rawcentralcomp": "6.0",
      "unittype": "percent",
      "lowerweightfraction": null,
      "upperweightfraction": null,
      "centralweightfraction": null,
      "weightfractiontype": "reported",
      "component": null
    },
    {
      "id": 2265428,
      "dtxsid": "DTXSID3022405",
      "docid": 1447845,
      "doctitle": "Banana Boat Sport Performance Sunscreen Lip Balm, SPF 50 (2017 formulation)",
      "docdate": "April 2017",
      "productname": "Banana Boat Sport Performance Sunscreen Lip Balm, SPF 50 (2017 formulation)",
      "gencat": "Personal care",
      "prodfam": "makeup and related",
      "prodtype": "lip balm",
      "classificationmethod": "Manual Batch",
      "rawmincomp": null,
      "rawmaxcomp": null,
      "rawcentralcomp": "6",
      "unittype": "percent",
      "lowerweightfraction": null,
      "upperweightfraction": null,
      "centralweightfraction": null,
      "weightfractiontype": "reported",
      "component": null
    },
    {
      "id": 2265454,
      "dtxsid": "DTXSID3022405",
      "docid": 1447846,
      "doctitle": "Banana Boat Sunscreen Lip Balm, SPF 45 (2017 formulation)",
      "docdate": "April 2017",
      "productname": "Banana Boat Sunscreen Lip Balm, SPF 45 (2017 formulation)",
      "gencat": "Personal care",
      "prodfam": "makeup and related",
      "prodtype": "lip balm",
      "classificationmethod": "Manual Batch",
      "rawmincomp": null,
      "rawmaxcomp": null,
      "rawcentralcomp": "6",
      "unittype": "percent",
      "lowerweightfraction": null,
      "upperweightfraction": null,
      "centralweightfraction": null,
      "weightfractiontype": "reported",
      "component": null
    },
    {
      "id": 2265524,
      "dtxsid": "DTXSID3022405",
      "docid": 1447849,
      "doctitle": "Blistex Fruit Smoothies Lip Protectant/Sunscreen, SPF 15 (2015 formulation)",
      "docdate": "April 2015",
      "productname": "Blistex Fruit Smoothies Lip Protectant/Sunscreen, SPF 15 (2015 formulation)",
      "gencat": "Personal care",
      "prodfam": "makeup and related",
      "prodtype": "lip balm",
      "classificationmethod": "Manual Batch",
      "rawmincomp": null,
      "rawmaxcomp": null,
      "rawcentralcomp": "2.5",
      "unittype": "percent",
      "lowerweightfraction": null,
      "upperweightfraction": null,
      "centralweightfraction": null,
      "weightfractiontype": "reported",
      "component": null
    },
    {
      "id": 2265589,
      "dtxsid": "DTXSID3022405",
      "docid": 1447851,
      "doctitle": "Blistex Silk & Shine, SPF 15 (2016 formulation)",
      "docdate": "April 2016",
      "productname": "Blistex Silk & Shine, SPF 15 (2016 formulation)",
      "gencat": "Personal care",
      "prodfam": "makeup and related",
      "prodtype": "lip balm",
      "classificationmethod": "Bulk Assignment",
      "rawmincomp": null,
      "rawmaxcomp": null,
      "rawcentralcomp": "2.5",
      "unittype": "percent",
      "lowerweightfraction": null,
      "upperweightfraction": null,
      "centralweightfraction": null,
      "weightfractiontype": "reported",
      "component": null
    },
    {
      "id": 2265670,
      "dtxsid": "DTXSID3022405",
      "docid": 1447853,
      "doctitle": "e.l.f. Conditioning Lip Balm, SPF 15 (2015 formulation)",
      "docdate": "April 2015",
      "productname": "e.l.f. Conditioning Lip Balm, SPF 15 (2015 formulation)",
      "gencat": "Personal care",
      "prodfam": "makeup and related",
      "prodtype": "lip balm",
      "classificationmethod": "Manual Batch",
      "rawmincomp": null,
      "rawmaxcomp": null,
      "rawcentralcomp": "3",
      "unittype": "percent",
      "lowerweightfraction": null,
      "upperweightfraction": null,
      "centralweightfraction": null,
      "weightfractiontype": "reported",
      "component": null
    },
    {
      "id": 2265729,
      "dtxsid": "DTXSID3022405",
      "docid": 1447855,
      "doctitle": "Hawaiian Tropic Lip Balm Stick Sunscreen, Tropical, SPF 45+ (2015 formulation)",
      "docdate": "April 2015",
      "productname": "Hawaiian Tropic Lip Balm Stick Sunscreen, Tropical, SPF 45+ (2015 formulation)",
      "gencat": "Personal care",
      "prodfam": "makeup and related",
      "prodtype": "lip balm",
      "classificationmethod": "Manual Batch",
      "rawmincomp": null,
      "rawmaxcomp": null,
      "rawcentralcomp": "6",
      "unittype": "percent",
      "lowerweightfraction": null,
      "upperweightfraction": null,
      "centralweightfraction": null,
      "weightfractiontype": "reported",
      "component": null
    },
    {
      "id": 2265759,
      "dtxsid": "DTXSID3022405",
      "docid": 1447856,
      "doctitle": "Hawaiian Tropic Lip Balm Stick Sunscreen, Tropical, SPF 45+ (2016 formulation)",
      "docdate": "April 2016",
      "productname": "Hawaiian Tropic Lip Balm Stick Sunscreen, Tropical, SPF 45+ (2016 formulation)",
      "gencat": "Personal care",
      "prodfam": "makeup and related",
      "prodtype": "lip balm",
      "classificationmethod": "Manual Batch",
      "rawmincomp": null,
      "rawmaxcomp": null,
      "rawcentralcomp": "6",
      "unittype": "percent",
      "lowerweightfraction": null,
      "upperweightfraction": null,
      "centralweightfraction": null,
      "weightfractiontype": "reported",
      "component": null
    },
    {
      "id": 2265798,
      "dtxsid": "DTXSID3022405",
      "docid": 1447857,
      "doctitle": "Hawaiian Tropic Moisturizing Lip Balm, Tropical, SPF 45 (2016 formulation)",
      "docdate": "July 2016",
      "productname": "Hawaiian Tropic Moisturizing Lip Balm, Tropical, SPF 45 (2016 formulation)",
      "gencat": "Personal care",
      "prodfam": "makeup and related",
      "prodtype": "lip balm",
      "classificationmethod": "Manual Batch",
      "rawmincomp": null,
      "rawmaxcomp": null,
      "rawcentralcomp": "6",
      "unittype": "percent",
      "lowerweightfraction": null,
      "upperweightfraction": null,
      "centralweightfraction": null,
      "weightfractiontype": "reported",
      "component": null
    },
    {
      "id": 2265832,
      "dtxsid": "DTXSID3022405",
      "docid": 1447858,
      "doctitle": "Hawaiian Tropic Tropical Sunscreen Lip Balm, SPF 45+ (2015 formulation)",
      "docdate": "April 2015",
      "productname": "Hawaiian Tropic Tropical Sunscreen Lip Balm, SPF 45+ (2015 formulation)",
      "gencat": "Personal care",
      "prodfam": "makeup and related",
      "prodtype": "lip balm",
      "classificationmethod": "Manual Batch",
      "rawmincomp": null,
      "rawmaxcomp": null,
      "rawcentralcomp": "6",
      "unittype": "percent",
      "lowerweightfraction": null,
      "upperweightfraction": null,
      "centralweightfraction": null,
      "weightfractiontype": "reported",
      "component": null
    },
    {
      "id": 2265851,
      "dtxsid": "DTXSID3022405",
      "docid": 1447859,
      "doctitle": "Lifetech Resources Desert Bambu Lip Balm, SPF 15 (2015 formulation)",
      "docdate": "April 2015",
      "productname": "Lifetech Resources Desert Bambu Lip Balm, SPF 15 (2015 formulation)",
      "gencat": "Personal care",
      "prodfam": "makeup and related",
      "prodtype": "lip balm",
      "classificationmethod": "Manual Batch",
      "rawmincomp": null,
      "rawmaxcomp": null,
      "rawcentralcomp": "2.7",
      "unittype": "percent",
      "lowerweightfraction": null,
      "upperweightfraction": null,
      "centralweightfraction": null,
      "weightfractiontype": "reported",
      "component": null
    },
    {
      "id": 2265919,
      "dtxsid": "DTXSID3022405",
      "docid": 1447861,
      "doctitle": "Owens & Minor Medichoice Lip Balm, SPF 15 (2015 formulation)",
      "docdate": "April 2015",
      "productname": "Owens & Minor Medichoice Lip Balm, SPF 15 (2015 formulation)",
      "gencat": "Personal care",
      "prodfam": "makeup and related",
      "prodtype": "lip balm",
      "classificationmethod": "Manual Batch",
      "rawmincomp": null,
      "rawmaxcomp": null,
      "rawcentralcomp": "3",
      "unittype": "percent",
      "lowerweightfraction": null,
      "upperweightfraction": null,
      "centralweightfraction": null,
      "weightfractiontype": "reported",
      "component": null
    },
    {
      "id": 2265942,
      "dtxsid": "DTXSID3022405",
      "docid": 1447862,
      "doctitle": "Quantum Health Super Lysine Plus+ ColdStick, Tangerine, SPF 21 (2016 formulation)",
      "docdate": "June 2016",
      "productname": "Quantum Health Super Lysine Plus+ ColdStick, Tangerine, SPF 21 (2016 formulation)",
      "gencat": "Personal care",
      "prodfam": "makeup and related",
      "prodtype": "lip balm",
      "classificationmethod": "Bulk Assignment",
      "rawmincomp": null,
      "rawmaxcomp": null,
      "rawcentralcomp": "5",
      "unittype": "percent",
      "lowerweightfraction": null,
      "upperweightfraction": null,
      "centralweightfraction": null,
      "weightfractiontype": "reported",
      "component": null
    },
    {
      "id": 2265982,
      "dtxsid": "DTXSID3022405",
      "docid": 1447864,
      "doctitle": "Quantum Health Super Lysine+ ColdStick, Strawberry, SPF 21 (2016 formulation)",
      "docdate": "June 2016",
      "productname": "Quantum Health Super Lysine+ ColdStick, Strawberry, SPF 21 (2016 formulation)",
      "gencat": "Personal care",
      "prodfam": "makeup and related",
      "prodtype": "lip balm",
      "classificationmethod": "Bulk Assignment",
      "rawmincomp": null,
      "rawmaxcomp": null,
      "rawcentralcomp": "5",
      "unittype": "percent",
      "lowerweightfraction": null,
      "upperweightfraction": null,
      "centralweightfraction": null,
      "weightfractiontype": "reported",
      "component": null
    },
    {
      "id": 2266191,
      "dtxsid": "DTXSID3022405",
      "docid": 1447871,
      "doctitle": "Ulta Beauty Sunscreen Lip Balm, Tropical, SPF 30 (2017 formulation)",
      "docdate": "April 2017",
      "productname": "Ulta Beauty Sunscreen Lip Balm, Tropical, SPF 30 (2017 formulation)",
      "gencat": "Personal care",
      "prodfam": "makeup and related",
      "prodtype": "lip balm",
      "classificationmethod": "Manual Batch",
      "rawmincomp": null,
      "rawmaxcomp": null,
      "rawcentralcomp": "3",
      "unittype": "percent",
      "lowerweightfraction": null,
      "upperweightfraction": null,
      "centralweightfraction": null,
      "weightfractiontype": "reported",
      "component": null
    },
    {
      "id": 2266222,
      "dtxsid": "DTXSID3022405",
      "docid": 1447872,
      "doctitle": "Up & Up Sport Sunscreen Lip Balm, SPF 50 (2015 formulation)",
      "docdate": "April 2015",
      "productname": "Up & Up Sport Sunscreen Lip Balm, SPF 50 (2015 formulation)",
      "gencat": "Personal care",
      "prodfam": "makeup and related",
      "prodtype": "lip balm",
      "classificationmethod": "Manual Batch",
      "rawmincomp": null,
      "rawmaxcomp": null,
      "rawcentralcomp": "6",
      "unittype": "percent",
      "lowerweightfraction": null,
      "upperweightfraction": null,
      "centralweightfraction": null,
      "weightfractiontype": "reported",
      "component": null
    },
    {
      "id": 2266247,
      "dtxsid": "DTXSID3022405",
      "docid": 1447873,
      "doctitle": "Up & Up Sport Sunscreen Lip Balm, SPF 50 (2016 formulation)",
      "docdate": "April 2016",
      "productname": "Up & Up Sport Sunscreen Lip Balm, SPF 50 (2016 formulation)",
      "gencat": "Personal care",
      "prodfam": "makeup and related",
      "prodtype": "lip balm",
      "classificationmethod": "Manual Batch",
      "rawmincomp": null,
      "rawmaxcomp": null,
      "rawcentralcomp": "6",
      "unittype": "percent",
      "lowerweightfraction": null,
      "upperweightfraction": null,
      "centralweightfraction": null,
      "weightfractiontype": "reported",
      "component": null
    },
    {
      "id": 2266272,
      "dtxsid": "DTXSID3022405",
      "docid": 1447874,
      "doctitle": "Up & Up Sport Sunscreen Lip Balm, SPF 50 (2017 formulation)",
      "docdate": "April 2017",
      "productname": "Up & Up Sport Sunscreen Lip Balm, SPF 50 (2017 formulation)",
      "gencat": "Personal care",
      "prodfam": "makeup and related",
      "prodtype": "lip balm",
      "classificationmethod": "Manual Batch",
      "rawmincomp": null,
      "rawmaxcomp": null,
      "rawcentralcomp": "6",
      "unittype": "percent",
      "lowerweightfraction": null,
      "upperweightfraction": null,
      "centralweightfraction": null,
      "weightfractiontype": "reported",
      "component": null
    },
    {
      "id": 2266401,
      "dtxsid": "DTXSID3022405",
      "docid": 1447878,
      "doctitle": "Kroger Moisture Lip Balm, SPF 15 (2015 formulation)",
      "docdate": "April 2015",
      "productname": "Kroger Moisture Lip Balm, SPF 15 (2015 formulation)",
      "gencat": "Personal care",
      "prodfam": "makeup and related",
      "prodtype": "lip balm",
      "classificationmethod": "Manual Batch",
      "rawmincomp": null,
      "rawmaxcomp": null,
      "rawcentralcomp": "0.4",
      "unittype": "percent",
      "lowerweightfraction": null,
      "upperweightfraction": null,
      "centralweightfraction": null,
      "weightfractiontype": "reported",
      "component": null
    },
    {
      "id": 2266420,
      "dtxsid": "DTXSID3022405",
      "docid": 1447879,
      "doctitle": "Leader Lip Balm, SPF 15 (2015 formulation)",
      "docdate": "April 2015",
      "productname": "Leader Lip Balm, SPF 15 (2015 formulation)",
      "gencat": "Personal care",
      "prodfam": "makeup and related",
      "prodtype": "lip balm",
      "classificationmethod": "Manual Batch",
      "rawmincomp": null,
      "rawmaxcomp": null,
      "rawcentralcomp": "0.4",
      "unittype": "percent",
      "lowerweightfraction": null,
      "upperweightfraction": null,
      "centralweightfraction": null,
      "weightfractiontype": "reported",
      "component": null
    },
    {
      "id": 2266437,
      "dtxsid": "DTXSID3022405",
      "docid": 1447880,
      "doctitle": "Zinka Lip Balm, Lemon Twist, SPF 15 (2015 formulation)",
      "docdate": "April 2015",
      "productname": "Zinka Lip Balm, Lemon Twist, SPF 15 (2015 formulation)",
      "gencat": "Personal care",
      "prodfam": "makeup and related",
      "prodtype": "lip balm",
      "classificationmethod": "Manual Batch",
      "rawmincomp": null,
      "rawmaxcomp": null,
      "rawcentralcomp": "0.4",
      "unittype": "percent",
      "lowerweightfraction": null,
      "upperweightfraction": null,
      "centralweightfraction": null,
      "weightfractiontype": "reported",
      "component": null
    },
    {
      "id": 2266453,
      "dtxsid": "DTXSID3022405",
      "docid": 1447881,
      "doctitle": "Zinka Lip Balm, Passion Fruit, SPF 15 (2015 formulation)",
      "docdate": "April 2015",
      "productname": "Zinka Lip Balm, Passion Fruit, SPF 15 (2015 formulation)",
      "gencat": "Personal care",
      "prodfam": "makeup and related",
      "prodtype": "lip balm",
      "classificationmethod": "Manual Batch",
      "rawmincomp": null,
      "rawmaxcomp": null,
      "rawcentralcomp": "0.4",
      "unittype": "percent",
      "lowerweightfraction": null,
      "upperweightfraction": null,
      "centralweightfraction": null,
      "weightfractiontype": "reported",
      "component": null
    },
    {
      "id": 2266469,
      "dtxsid": "DTXSID3022405",
      "docid": 1447882,
      "doctitle": "Zinka Lip Balm, Watermelon, SPF 15 (2015 formulation)",
      "docdate": "April 2015",
      "productname": "Zinka Lip Balm, Watermelon, SPF 15 (2015 formulation)",
      "gencat": "Personal care",
      "prodfam": "makeup and related",
      "prodtype": "lip balm",
      "classificationmethod": "Manual Batch",
      "rawmincomp": null,
      "rawmaxcomp": null,
      "rawcentralcomp": "0.4",
      "unittype": "percent",
      "lowerweightfraction": null,
      "upperweightfraction": null,
      "centralweightfraction": null,
      "weightfractiontype": "reported",
      "component": null
    },
    {
      "id": 2329287,
      "dtxsid": "DTXSID3022405",
      "docid": 1450927,
      "doctitle": "Zippity Doo's Daily Conditioner for Lice Prevention (0 formulation)",
      "docdate": "July 2013",
      "productname": "Zippity Doo's Daily Conditioner for Lice Prevention (0 formulation)",
      "gencat": "Personal care",
      "prodfam": "hair styling and care",
      "prodtype": "hair conditioner",
      "classificationmethod": "Bulk Assignment",
      "rawmincomp": null,
      "rawmaxcomp": null,
      "rawcentralcomp": null,
      "unittype": null,
      "lowerweightfraction": null,
      "upperweightfraction": null,
      "centralweightfraction": null,
      "weightfractiontype": "reported",
      "component": null
    },
    {
      "id": 2463881,
      "dtxsid": "DTXSID3022405",
      "docid": 1456078,
      "doctitle": "Creme Of Nature Exotic Shine Hair Color, Bronze Copper 7.64 (old formulation)",
      "docdate": "July 2013",
      "productname": "Creme Of Nature Exotic Shine Hair Color, Bronze Copper 7.64 (old formulation)",
      "gencat": "Personal care",
      "prodfam": "hair coloring",
      "prodtype": null,
      "classificationmethod": "Bulk Assignment",
      "rawmincomp": null,
      "rawmaxcomp": null,
      "rawcentralcomp": null,
      "unittype": null,
      "lowerweightfraction": null,
      "upperweightfraction": null,
      "centralweightfraction": null,
      "weightfractiontype": "reported",
      "component": null
    },
    {
      "id": 2463961,
      "dtxsid": "DTXSID3022405",
      "docid": 1456079,
      "doctitle": "Creme Of Nature Exotic Shine Hair Color, Intense Black 1.0 (2016 formulation)",
      "docdate": "July 2016",
      "productname": "Creme Of Nature Exotic Shine Hair Color, Intense Black 1.0 (2016 formulation)",
      "gencat": "Personal care",
      "prodfam": "hair coloring",
      "prodtype": null,
      "classificationmethod": "Bulk Assignment",
      "rawmincomp": null,
      "rawmaxcomp": null,
      "rawcentralcomp": null,
      "unittype": null,
      "lowerweightfraction": null,
      "upperweightfraction": null,
      "centralweightfraction": null,
      "weightfractiontype": "reported",
      "component": null
    },
    {
      "id": 2464042,
      "dtxsid": "DTXSID3022405",
      "docid": 1456080,
      "doctitle": "Creme Of Nature Exotic Shine Hair Color, Red Copper 6.4 (2016 formulation)",
      "docdate": "July 2016",
      "productname": "Creme Of Nature Exotic Shine Hair Color, Red Copper 6.4 (2016 formulation)",
      "gencat": "Personal care",
      "prodfam": "hair coloring",
      "prodtype": null,
      "classificationmethod": "Bulk Assignment",
      "rawmincomp": null,
      "rawmaxcomp": null,
      "rawcentralcomp": null,
      "unittype": null,
      "lowerweightfraction": null,
      "upperweightfraction": null,
      "centralweightfraction": null,
      "weightfractiontype": "reported",
      "component": null
    },
    {
      "id": 2495345,
      "dtxsid": "DTXSID3022405",
      "docid": 1457246,
      "doctitle": "Warren-Tricomi Style Hot-Set Spray (old formulation)",
      "docdate": "July 2013",
      "productname": "Warren-Tricomi Style Hot-Set Spray (old formulation)",
      "gencat": "Personal care",
      "prodfam": "hair styling and care",
      "prodtype": "hair spray",
      "classificationmethod": "Bulk Assignment",
      "rawmincomp": null,
      "rawmaxcomp": null,
      "rawcentralcomp": null,
      "unittype": null,
      "lowerweightfraction": null,
      "upperweightfraction": null,
      "centralweightfraction": null,
      "weightfractiontype": "reported",
      "component": null
    },
    {
      "id": 2495471,
      "dtxsid": "DTXSID3022405",
      "docid": 1457251,
      "doctitle": "ALTERNA HEMP with Organics Maximum Hold Volume Lock (old formulation)",
      "docdate": "July 2013",
      "productname": "ALTERNA HEMP with Organics Maximum Hold Volume Lock (old formulation)",
      "gencat": "Personal care",
      "prodfam": "hair styling and care",
      "prodtype": "hair spray",
      "classificationmethod": "Bulk Assignment",
      "rawmincomp": null,
      "rawmaxcomp": null,
      "rawcentralcomp": null,
      "unittype": null,
      "lowerweightfraction": null,
      "upperweightfraction": null,
      "centralweightfraction": null,
      "weightfractiontype": "reported",
      "component": null
    },
    {
      "id": 2495966,
      "dtxsid": "DTXSID3022405",
      "docid": 1457275,
      "doctitle": "Kenra Platinum Hot Spray (2014 formulation)",
      "docdate": "November 2014",
      "productname": "Kenra Platinum Hot Spray (2014 formulation)",
      "gencat": "Personal care",
      "prodfam": "hair styling and care",
      "prodtype": "hair spray",
      "classificationmethod": "Bulk Assignment",
      "rawmincomp": null,
      "rawmaxcomp": null,
      "rawcentralcomp": null,
      "unittype": null,
      "lowerweightfraction": null,
      "upperweightfraction": null,
      "centralweightfraction": null,
      "weightfractiontype": "reported",
      "component": null
    },
    {
      "id": 2495976,
      "dtxsid": "DTXSID3022405",
      "docid": 1457276,
      "doctitle": "Kenra Thermal Styling Spray (2014 formulation)",
      "docdate": "November 2014",
      "productname": "Kenra Thermal Styling Spray (2014 formulation)",
      "gencat": "Personal care",
      "prodfam": "hair styling and care",
      "prodtype": "hair spray",
      "classificationmethod": "Bulk Assignment",
      "rawmincomp": null,
      "rawmaxcomp": null,
      "rawcentralcomp": null,
      "unittype": null,
      "lowerweightfraction": null,
      "upperweightfraction": null,
      "centralweightfraction": null,
      "weightfractiontype": "reported",
      "component": null
    },
    {
      "id": 2496326,
      "dtxsid": "DTXSID3022405",
      "docid": 1457287,
      "doctitle": "Nick Chavez Beverly Hills Angel Wings Super Light Hairspray (old formulation)",
      "docdate": "July 2013",
      "productname": "Nick Chavez Beverly Hills Angel Wings Super Light Hairspray (old formulation)",
      "gencat": "Personal care",
      "prodfam": "hair styling and care",
      "prodtype": "hair spray",
      "classificationmethod": "Bulk Assignment",
      "rawmincomp": null,
      "rawmaxcomp": null,
      "rawcentralcomp": null,
      "unittype": null,
      "lowerweightfraction": null,
      "upperweightfraction": null,
      "centralweightfraction": null,
      "weightfractiontype": "reported",
      "component": null
    },
    {
      "id": 2496419,
      "dtxsid": "DTXSID3022405",
      "docid": 1457290,
      "doctitle": "Nick Chavez Beverly Hills Thirst Quencher Hydrating Hairspray, Silver (old formulation)",
      "docdate": "September 2013",
      "productname": "Nick Chavez Beverly Hills Thirst Quencher Hydrating Hairspray, Silver (old formulation)",
      "gencat": "Personal care",
      "prodfam": "hair styling and care",
      "prodtype": "hair spray",
      "classificationmethod": "Bulk Assignment",
      "rawmincomp": null,
      "rawmaxcomp": null,
      "rawcentralcomp": null,
      "unittype": null,
      "lowerweightfraction": null,
      "upperweightfraction": null,
      "centralweightfraction": null,
      "weightfractiontype": "reported",
      "component": null
    },
    {
      "id": 2496439,
      "dtxsid": "DTXSID3022405",
      "docid": 1457291,
      "doctitle": "Nick Chavez Beverly Hills Volumizing Extra Hold Hairspray (old formulation)",
      "docdate": "August 2013",
      "productname": "Nick Chavez Beverly Hills Volumizing Extra Hold Hairspray (old formulation)",
      "gencat": "Personal care",
      "prodfam": "hair styling and care",
      "prodtype": "hair spray",
      "classificationmethod": "Bulk Assignment",
      "rawmincomp": null,
      "rawmaxcomp": null,
      "rawcentralcomp": null,
      "unittype": null,
      "lowerweightfraction": null,
      "upperweightfraction": null,
      "centralweightfraction": null,
      "weightfractiontype": "reported",
      "component": null
    },
    {
      "id": 2496579,
      "dtxsid": "DTXSID3022405",
      "docid": 1457298,
      "doctitle": "Rusk Radical Extreme Hold Finishing Hairspray (2016 formulation)",
      "docdate": "July 2016",
      "productname": "Rusk Radical Extreme Hold Finishing Hairspray (2016 formulation)",
      "gencat": "Personal care",
      "prodfam": "hair styling and care",
      "prodtype": "hair spray",
      "classificationmethod": "Bulk Assignment",
      "rawmincomp": null,
      "rawmaxcomp": null,
      "rawcentralcomp": null,
      "unittype": null,
      "lowerweightfraction": null,
      "upperweightfraction": null,
      "centralweightfraction": null,
      "weightfractiontype": "reported",
      "component": null
    },
    {
      "id": 2496601,
      "dtxsid": "DTXSID3022405",
      "docid": 1457299,
      "doctitle": "Rusk W8less Plus, Extra Strong Hold (2014 formulation)",
      "docdate": "November 2014",
      "productname": "Rusk W8less Plus, Extra Strong Hold (2014 formulation)",
      "gencat": "Personal care",
      "prodfam": "hair styling and care",
      "prodtype": "hair spray",
      "classificationmethod": "Bulk Assignment",
      "rawmincomp": null,
      "rawmaxcomp": null,
      "rawcentralcomp": null,
      "unittype": null,
      "lowerweightfraction": null,
      "upperweightfraction": null,
      "centralweightfraction": null,
      "weightfractiontype": "reported",
      "component": null
    },
    {
      "id": 2496623,
      "dtxsid": "DTXSID3022405",
      "docid": 1457300,
      "doctitle": "Rusk W8less Shaping & Control Extra Strong Hold Hair Spray (2016 formulation)",
      "docdate": "July 2016",
      "productname": "Rusk W8less Shaping & Control Extra Strong Hold Hair Spray (2016 formulation)",
      "gencat": "Personal care",
      "prodfam": "hair styling and care",
      "prodtype": "hair spray",
      "classificationmethod": "Manual Batch",
      "rawmincomp": null,
      "rawmaxcomp": null,
      "rawcentralcomp": null,
      "unittype": null,
      "lowerweightfraction": null,
      "upperweightfraction": null,
      "centralweightfraction": null,
      "weightfractiontype": "reported",
      "component": null
    },
    {
      "id": 2496645,
      "dtxsid": "DTXSID3022405",
      "docid": 1457301,
      "doctitle": "Rusk W8less Shaping & Control Hair Spray, Strong Hold (2014 formulation)",
      "docdate": "November 2014",
      "productname": "Rusk W8less Shaping & Control Hair Spray, Strong Hold (2014 formulation)",
      "gencat": "Personal care",
      "prodfam": "hair styling and care",
      "prodtype": "hair spray",
      "classificationmethod": "Manual Batch",
      "rawmincomp": null,
      "rawmaxcomp": null,
      "rawcentralcomp": null,
      "unittype": null,
      "lowerweightfraction": null,
      "upperweightfraction": null,
      "centralweightfraction": null,
      "weightfractiontype": "reported",
      "component": null
    },
    {
      "id": 2518661,
      "dtxsid": "DTXSID3022405",
      "docid": 1458455,
      "doctitle": "Cristophe Professional Argan Oil Treatment (old formulation)",
      "docdate": "July 2013",
      "productname": "Cristophe Professional Argan Oil Treatment (old formulation)",
      "gencat": "Personal care",
      "prodfam": "hair styling and care",
      "prodtype": "hair conditioning treatment - professional",
      "classificationmethod": "Manual Batch",
      "rawmincomp": null,
      "rawmaxcomp": null,
      "rawcentralcomp": null,
      "unittype": null,
      "lowerweightfraction": null,
      "upperweightfraction": null,
      "centralweightfraction": null,
      "weightfractiontype": "reported",
      "component": null
    },
    {
      "id": 2533489,
      "dtxsid": "DTXSID3022405",
      "docid": 1459034,
      "doctitle": "Warren-Tricomi Protect Organic Hair Shield (old formulation)",
      "docdate": "July 2013",
      "productname": "Warren-Tricomi Protect Organic Hair Shield (old formulation)",
      "gencat": "Personal care",
      "prodfam": "hair styling and care",
      "prodtype": "hair styling",
      "classificationmethod": "Bulk Assignment",
      "rawmincomp": null,
      "rawmaxcomp": null,
      "rawcentralcomp": null,
      "unittype": null,
      "lowerweightfraction": null,
      "upperweightfraction": null,
      "centralweightfraction": null,
      "weightfractiontype": "reported",
      "component": null
    },
    {
      "id": 2533524,
      "dtxsid": "DTXSID3022405",
      "docid": 1459035,
      "doctitle": "ALTERNA CAVIAR Anti-Aging Rapid Repair Spray (old formulation)",
      "docdate": "July 2013",
      "productname": "ALTERNA CAVIAR Anti-Aging Rapid Repair Spray (old formulation)",
      "gencat": "Personal care",
      "prodfam": "hair styling and care",
      "prodtype": "hair styling",
      "classificationmethod": "Bulk Assignment",
      "rawmincomp": null,
      "rawmaxcomp": null,
      "rawcentralcomp": null,
      "unittype": null,
      "lowerweightfraction": null,
      "upperweightfraction": null,
      "centralweightfraction": null,
      "weightfractiontype": "reported",
      "component": null
    },
    {
      "id": 2552131,
      "dtxsid": "DTXSID3022405",
      "docid": 1460241,
      "doctitle": "Deborah Lippmann Fast Girls Quick Dry Base Coat (old formulation)",
      "docdate": "August 2013",
      "productname": "Deborah Lippmann Fast Girls Quick Dry Base Coat (old formulation)",
      "gencat": "Construction",
      "prodfam": "construction adhesives",
      "prodtype": null,
      "classificationmethod": "Bulk Assignment",
      "rawmincomp": null,
      "rawmaxcomp": null,
      "rawcentralcomp": null,
      "unittype": null,
      "lowerweightfraction": null,
      "upperweightfraction": null,
      "centralweightfraction": null,
      "weightfractiontype": "reported",
      "component": null
    },
    {
      "id": 2589484,
      "dtxsid": "DTXSID3022405",
      "docid": 1461895,
      "doctitle": "Sally Hansen Salon Effects Real Nail Polish Strips, Cut it Out 220 (old formulation)",
      "docdate": "July 2013",
      "productname": "Sally Hansen Salon Effects Real Nail Polish Strips, Cut it Out 220 (old formulation)",
      "gencat": "Personal care",
      "prodfam": "nails",
      "prodtype": "nail polish",
      "classificationmethod": "Manual Batch",
      "rawmincomp": null,
      "rawmaxcomp": null,
      "rawcentralcomp": null,
      "unittype": null,
      "lowerweightfraction": null,
      "upperweightfraction": null,
      "centralweightfraction": null,
      "weightfractiontype": "reported",
      "component": null
    },
    {
      "id": 2589515,
      "dtxsid": "DTXSID3022405",
      "docid": 1461896,
      "doctitle": "Sally Hansen Salon Effects Real Nail Polish Strips, Frock Star 210 (old formulation)",
      "docdate": "July 2013",
      "productname": "Sally Hansen Salon Effects Real Nail Polish Strips, Frock Star 210 (old formulation)",
      "gencat": "Personal care",
      "prodfam": "nails",
      "prodtype": "nail polish",
      "classificationmethod": "Manual Batch",
      "rawmincomp": null,
      "rawmaxcomp": null,
      "rawcentralcomp": null,
      "unittype": null,
      "lowerweightfraction": null,
      "upperweightfraction": null,
      "centralweightfraction": null,
      "weightfractiontype": "reported",
      "component": null
    },
    {
      "id": 2589646,
      "dtxsid": "DTXSID3022405",
      "docid": 1461901,
      "doctitle": "Sally Hansen Salon Manicure Smooth & Strength Base Coat (old formulation)",
      "docdate": "August 2013",
      "productname": "Sally Hansen Salon Manicure Smooth & Strength Base Coat (old formulation)",
      "gencat": "Construction",
      "prodfam": "construction adhesives",
      "prodtype": null,
      "classificationmethod": "Bulk Assignment",
      "rawmincomp": null,
      "rawmaxcomp": null,
      "rawcentralcomp": null,
      "unittype": null,
      "lowerweightfraction": null,
      "upperweightfraction": null,
      "centralweightfraction": null,
      "weightfractiontype": "reported",
      "component": null
    },
    {
      "id": 2589665,
      "dtxsid": "DTXSID3022405",
      "docid": 1461902,
      "doctitle": "Sally Hansen Salon Manicure Smooth & Strong Base Coat (2016 formulation)",
      "docdate": "July 2016",
      "productname": "Sally Hansen Salon Manicure Smooth & Strong Base Coat (2016 formulation)",
      "gencat": "Construction",
      "prodfam": "construction adhesives",
      "prodtype": null,
      "classificationmethod": "Bulk Assignment",
      "rawmincomp": null,
      "rawmaxcomp": null,
      "rawcentralcomp": null,
      "unittype": null,
      "lowerweightfraction": null,
      "upperweightfraction": null,
      "centralweightfraction": null,
      "weightfractiontype": "reported",
      "component": null
    },
    {
      "id": 2589686,
      "dtxsid": "DTXSID3022405",
      "docid": 1461903,
      "doctitle": "Sally Hansen Salon Manicure Ultra Wear Top Coat (0 formulation)",
      "docdate": "July 2013",
      "productname": "Sally Hansen Salon Manicure Ultra Wear Top Coat (0 formulation)",
      "gencat": "Construction",
      "prodfam": "construction adhesives",
      "prodtype": null,
      "classificationmethod": "Bulk Assignment",
      "rawmincomp": null,
      "rawmaxcomp": null,
      "rawcentralcomp": null,
      "unittype": null,
      "lowerweightfraction": null,
      "upperweightfraction": null,
      "centralweightfraction": null,
      "weightfractiontype": "reported",
      "component": null
    },
    {
      "id": 2589705,
      "dtxsid": "DTXSID3022405",
      "docid": 1461904,
      "doctitle": "Sally Hansen Salon Manicure Ultra- Wear Top Coat (2016 formulation)",
      "docdate": "July 2016",
      "productname": "Sally Hansen Salon Manicure Ultra- Wear Top Coat (2016 formulation)",
      "gencat": "Construction",
      "prodfam": "construction adhesives",
      "prodtype": null,
      "classificationmethod": "Bulk Assignment",
      "rawmincomp": null,
      "rawmaxcomp": null,
      "rawcentralcomp": null,
      "unittype": null,
      "lowerweightfraction": null,
      "upperweightfraction": null,
      "centralweightfraction": null,
      "weightfractiontype": "reported",
      "component": null
    },
    {
      "id": 2590565,
      "dtxsid": "DTXSID3022405",
      "docid": 1461939,
      "doctitle": "Wet 'n Wild Fast Dry Nail Color, Blue Wants To Be A Millionaire 235C (old formulation)",
      "docdate": "July 2013",
      "productname": "Wet 'n Wild Fast Dry Nail Color, Blue Wants To Be A Millionaire 235C (old formulation)",
      "gencat": "Construction",
      "prodfam": "construction adhesives",
      "prodtype": null,
      "classificationmethod": "Bulk Assignment",
      "rawmincomp": null,
      "rawmaxcomp": null,
      "rawcentralcomp": null,
      "unittype": null,
      "lowerweightfraction": null,
      "upperweightfraction": null,
      "centralweightfraction": null,
      "weightfractiontype": "reported",
      "component": null
    },
    {
      "id": 2590584,
      "dtxsid": "DTXSID3022405",
      "docid": 1461940,
      "doctitle": "Wet 'n Wild Fast Dry Nail Color, Hannah Pinktana 234C (2014 formulation)",
      "docdate": "November 2014",
      "productname": "Wet 'n Wild Fast Dry Nail Color, Hannah Pinktana 234C (2014 formulation)",
      "gencat": "Construction",
      "prodfam": "construction adhesives",
      "prodtype": null,
      "classificationmethod": "Bulk Assignment",
      "rawmincomp": null,
      "rawmaxcomp": null,
      "rawcentralcomp": null,
      "unittype": null,
      "lowerweightfraction": null,
      "upperweightfraction": null,
      "centralweightfraction": null,
      "weightfractiontype": "reported",
      "component": null
    },
    {
      "id": 2641216,
      "dtxsid": "DTXSID3022405",
      "docid": 1463161,
      "doctitle": "Sally Hansen Diamond Strength No Chip Nail Color, Black Tie (2016 formulation)",
      "docdate": "July 2016",
      "productname": "Sally Hansen Diamond Strength No Chip Nail Color, Black Tie (2016 formulation)",
      "gencat": "Construction",
      "prodfam": "construction adhesives",
      "prodtype": null,
      "classificationmethod": "Bulk Assignment",
      "rawmincomp": null,
      "rawmaxcomp": null,
      "rawcentralcomp": null,
      "unittype": null,
      "lowerweightfraction": null,
      "upperweightfraction": null,
      "centralweightfraction": null,
      "weightfractiontype": "reported",
      "component": null
    },
    {
      "id": 2641251,
      "dtxsid": "DTXSID3022405",
      "docid": 1463162,
      "doctitle": "Sally Hansen Diamond Strength No Chip Nail Color, Sweetie Pie (2016 formulation)",
      "docdate": "July 2016",
      "productname": "Sally Hansen Diamond Strength No Chip Nail Color, Sweetie Pie (2016 formulation)",
      "gencat": "Construction",
      "prodfam": "construction adhesives",
      "prodtype": null,
      "classificationmethod": "Bulk Assignment",
      "rawmincomp": null,
      "rawmaxcomp": null,
      "rawcentralcomp": null,
      "unittype": null,
      "lowerweightfraction": null,
      "upperweightfraction": null,
      "centralweightfraction": null,
      "weightfractiontype": "reported",
      "component": null
    },
    {
      "id": 2648759,
      "dtxsid": "DTXSID3022405",
      "docid": 1463364,
      "doctitle": "Sally Hansen Diamond Strength No Chip Nail Color Royal Romance 440 (old formulation)",
      "docdate": "September 2013",
      "productname": "Sally Hansen Diamond Strength No Chip Nail Color Royal Romance 440 (old formulation)",
      "gencat": "Construction",
      "prodfam": "construction adhesives",
      "prodtype": null,
      "classificationmethod": "Bulk Assignment",
      "rawmincomp": null,
      "rawmaxcomp": null,
      "rawcentralcomp": null,
      "unittype": null,
      "lowerweightfraction": null,
      "upperweightfraction": null,
      "centralweightfraction": null,
      "weightfractiontype": "reported",
      "component": null
    },
    {
      "id": 2648799,
      "dtxsid": "DTXSID3022405",
      "docid": 1463365,
      "doctitle": "Sally Hansen Diamond Strength No Chip Nail Color Save the Date 460 (old formulation)",
      "docdate": "September 2013",
      "productname": "Sally Hansen Diamond Strength No Chip Nail Color Save the Date 460 (old formulation)",
      "gencat": "Construction",
      "prodfam": "construction adhesives",
      "prodtype": null,
      "classificationmethod": "Bulk Assignment",
      "rawmincomp": null,
      "rawmaxcomp": null,
      "rawcentralcomp": null,
      "unittype": null,
      "lowerweightfraction": null,
      "upperweightfraction": null,
      "centralweightfraction": null,
      "weightfractiontype": "reported",
      "component": null
    },
    {
      "id": 2648839,
      "dtxsid": "DTXSID3022405",
      "docid": 1463366,
      "doctitle": "Sally Hansen Diamond Strength No Chip Nail Color Something New 340 (old formulation)",
      "docdate": "September 2013",
      "productname": "Sally Hansen Diamond Strength No Chip Nail Color Something New 340 (old formulation)",
      "gencat": "Construction",
      "prodfam": "construction adhesives",
      "prodtype": null,
      "classificationmethod": "Bulk Assignment",
      "rawmincomp": null,
      "rawmaxcomp": null,
      "rawcentralcomp": null,
      "unittype": null,
      "lowerweightfraction": null,
      "upperweightfraction": null,
      "centralweightfraction": null,
      "weightfractiontype": "reported",
      "component": null
    },
    {
      "id": 2648920,
      "dtxsid": "DTXSID3022405",
      "docid": 1463368,
      "doctitle": "Sally Hansen Diamond Strength No Chip Nail Color, Love Bug (2016 formulation)",
      "docdate": "July 2016",
      "productname": "Sally Hansen Diamond Strength No Chip Nail Color, Love Bug (2016 formulation)",
      "gencat": "Construction",
      "prodfam": "construction adhesives",
      "prodtype": null,
      "classificationmethod": "Bulk Assignment",
      "rawmincomp": null,
      "rawmaxcomp": null,
      "rawcentralcomp": null,
      "unittype": null,
      "lowerweightfraction": null,
      "upperweightfraction": null,
      "centralweightfraction": null,
      "weightfractiontype": "reported",
      "component": null
    },
    {
      "id": 2648963,
      "dtxsid": "DTXSID3022405",
      "docid": 1463369,
      "doctitle": "Sally Hansen Diamond Strength No Chip Nail Color, Nude Shimmer (2016 formulation)",
      "docdate": "July 2016",
      "productname": "Sally Hansen Diamond Strength No Chip Nail Color, Nude Shimmer (2016 formulation)",
      "gencat": "Construction",
      "prodfam": "construction adhesives",
      "prodtype": null,
      "classificationmethod": "Bulk Assignment",
      "rawmincomp": null,
      "rawmaxcomp": null,
      "rawcentralcomp": null,
      "unittype": null,
      "lowerweightfraction": null,
      "upperweightfraction": null,
      "centralweightfraction": null,
      "weightfractiontype": "reported",
      "component": null
    },
    {
      "id": 2649006,
      "dtxsid": "DTXSID3022405",
      "docid": 1463370,
      "doctitle": "Sally Hansen Diamond Strength No Chip Nail Color, Pulled Sugar (2016 formulation)",
      "docdate": "July 2016",
      "productname": "Sally Hansen Diamond Strength No Chip Nail Color, Pulled Sugar (2016 formulation)",
      "gencat": "Construction",
      "prodfam": "construction adhesives",
      "prodtype": null,
      "classificationmethod": "Bulk Assignment",
      "rawmincomp": null,
      "rawmaxcomp": null,
      "rawcentralcomp": null,
      "unittype": null,
      "lowerweightfraction": null,
      "upperweightfraction": null,
      "centralweightfraction": null,
      "weightfractiontype": "reported",
      "component": null
    },
    {
      "id": 2649049,
      "dtxsid": "DTXSID3022405",
      "docid": 1463371,
      "doctitle": "Sally Hansen Diamond Strength No Chip Nail Color, Ring-A-Ding (2014 formulation)",
      "docdate": "November 2014",
      "productname": "Sally Hansen Diamond Strength No Chip Nail Color, Ring-A-Ding (2014 formulation)",
      "gencat": "Construction",
      "prodfam": "construction adhesives",
      "prodtype": null,
      "classificationmethod": "Bulk Assignment",
      "rawmincomp": null,
      "rawmaxcomp": null,
      "rawcentralcomp": null,
      "unittype": null,
      "lowerweightfraction": null,
      "upperweightfraction": null,
      "centralweightfraction": null,
      "weightfractiontype": "reported",
      "component": null
    },
    {
      "id": 2649092,
      "dtxsid": "DTXSID3022405",
      "docid": 1463372,
      "doctitle": "Sally Hansen Diamond Strength No Chip Nail Color, Something New (2016 formulation)",
      "docdate": "July 2016",
      "productname": "Sally Hansen Diamond Strength No Chip Nail Color, Something New (2016 formulation)",
      "gencat": "Construction",
      "prodfam": "construction adhesives",
      "prodtype": null,
      "classificationmethod": "Bulk Assignment",
      "rawmincomp": null,
      "rawmaxcomp": null,
      "rawcentralcomp": null,
      "unittype": null,
      "lowerweightfraction": null,
      "upperweightfraction": null,
      "centralweightfraction": null,
      "weightfractiontype": "reported",
      "component": null
    },
    {
      "id": 2649174,
      "dtxsid": "DTXSID3022405",
      "docid": 1463374,
      "doctitle": "Sally Hansen Hard as Nails Xtreme Wear Nail Color, Blue Bloom (2016 formulation)",
      "docdate": "July 2016",
      "productname": "Sally Hansen Hard as Nails Xtreme Wear Nail Color, Blue Bloom (2016 formulation)",
      "gencat": "Construction",
      "prodfam": "construction adhesives",
      "prodtype": null,
      "classificationmethod": "Bulk Assignment",
      "rawmincomp": null,
      "rawmaxcomp": null,
      "rawcentralcomp": null,
      "unittype": null,
      "lowerweightfraction": null,
      "upperweightfraction": null,
      "centralweightfraction": null,
      "weightfractiontype": "reported",
      "component": null
    },
    {
      "id": 2649217,
      "dtxsid": "DTXSID3022405",
      "docid": 1463375,
      "doctitle": "Sally Hansen Hard as Nails Xtreme Wear Nail Color, Bold Gold (2016 formulation)",
      "docdate": "July 2016",
      "productname": "Sally Hansen Hard as Nails Xtreme Wear Nail Color, Bold Gold (2016 formulation)",
      "gencat": "Construction",
      "prodfam": "construction adhesives",
      "prodtype": null,
      "classificationmethod": "Bulk Assignment",
      "rawmincomp": null,
      "rawmaxcomp": null,
      "rawcentralcomp": null,
      "unittype": null,
      "lowerweightfraction": null,
      "upperweightfraction": null,
      "centralweightfraction": null,
      "weightfractiontype": "reported",
      "component": null
    },
    {
      "id": 2649260,
      "dtxsid": "DTXSID3022405",
      "docid": 1463376,
      "doctitle": "Sally Hansen Hard as Nails Xtreme Wear Nail Color, Hot Tamale (2016 formulation)",
      "docdate": "July 2016",
      "productname": "Sally Hansen Hard as Nails Xtreme Wear Nail Color, Hot Tamale (2016 formulation)",
      "gencat": "Construction",
      "prodfam": "construction adhesives",
      "prodtype": null,
      "classificationmethod": "Bulk Assignment",
      "rawmincomp": null,
      "rawmaxcomp": null,
      "rawcentralcomp": null,
      "unittype": null,
      "lowerweightfraction": null,
      "upperweightfraction": null,
      "centralweightfraction": null,
      "weightfractiontype": "reported",
      "component": null
    },
    {
      "id": 2649303,
      "dtxsid": "DTXSID3022405",
      "docid": 1463377,
      "doctitle": "Sally Hansen Hard as Nails Xtreme Wear Nail Color, Jazzy Jade (2016 formulation)",
      "docdate": "July 2016",
      "productname": "Sally Hansen Hard as Nails Xtreme Wear Nail Color, Jazzy Jade (2016 formulation)",
      "gencat": "Construction",
      "prodfam": "construction adhesives",
      "prodtype": null,
      "classificationmethod": "Bulk Assignment",
      "rawmincomp": null,
      "rawmaxcomp": null,
      "rawcentralcomp": null,
      "unittype": null,
      "lowerweightfraction": null,
      "upperweightfraction": null,
      "centralweightfraction": null,
      "weightfractiontype": "reported",
      "component": null
    },
    {
      "id": 2649346,
      "dtxsid": "DTXSID3022405",
      "docid": 1463378,
      "doctitle": "Sally Hansen Hard as Nails Xtreme Wear Nail Color, Pep-Plum (2016 formulation)",
      "docdate": "July 2016",
      "productname": "Sally Hansen Hard as Nails Xtreme Wear Nail Color, Pep-Plum (2016 formulation)",
      "gencat": "Construction",
      "prodfam": "construction adhesives",
      "prodtype": null,
      "classificationmethod": "Bulk Assignment",
      "rawmincomp": null,
      "rawmaxcomp": null,
      "rawcentralcomp": null,
      "unittype": null,
      "lowerweightfraction": null,
      "upperweightfraction": null,
      "centralweightfraction": null,
      "weightfractiontype": "reported",
      "component": null
    },
    {
      "id": 2649389,
      "dtxsid": "DTXSID3022405",
      "docid": 1463379,
      "doctitle": "Sally Hansen Hard as Nails Xtreme Wear Nail Color, Pink Punk (2016 formulation)",
      "docdate": "July 2016",
      "productname": "Sally Hansen Hard as Nails Xtreme Wear Nail Color, Pink Punk (2016 formulation)",
      "gencat": "Construction",
      "prodfam": "construction adhesives",
      "prodtype": null,
      "classificationmethod": "Bulk Assignment",
      "rawmincomp": null,
      "rawmaxcomp": null,
      "rawcentralcomp": null,
      "unittype": null,
      "lowerweightfraction": null,
      "upperweightfraction": null,
      "centralweightfraction": null,
      "weightfractiontype": "reported",
      "component": null
    },
    {
      "id": 2649432,
      "dtxsid": "DTXSID3022405",
      "docid": 1463380,
      "doctitle": "Sally Hansen Hard as Nails Xtreme Wear Nail Color, Pixel Perfect (2016 formulation)",
      "docdate": "July 2016",
      "productname": "Sally Hansen Hard as Nails Xtreme Wear Nail Color, Pixel Perfect (2016 formulation)",
      "gencat": "Construction",
      "prodfam": "construction adhesives",
      "prodtype": null,
      "classificationmethod": "Bulk Assignment",
      "rawmincomp": null,
      "rawmaxcomp": null,
      "rawcentralcomp": null,
      "unittype": null,
      "lowerweightfraction": null,
      "upperweightfraction": null,
      "centralweightfraction": null,
      "weightfractiontype": "reported",
      "component": null
    },
    {
      "id": 2649475,
      "dtxsid": "DTXSID3022405",
      "docid": 1463381,
      "doctitle": "Sally Hansen Hard as Nails Xtreme Wear Nail Color, Pucker Up (2016 formulation)",
      "docdate": "July 2016",
      "productname": "Sally Hansen Hard as Nails Xtreme Wear Nail Color, Pucker Up (2016 formulation)",
      "gencat": "Construction",
      "prodfam": "construction adhesives",
      "prodtype": null,
      "classificationmethod": "Bulk Assignment",
      "rawmincomp": null,
      "rawmaxcomp": null,
      "rawcentralcomp": null,
      "unittype": null,
      "lowerweightfraction": null,
      "upperweightfraction": null,
      "centralweightfraction": null,
      "weightfractiontype": "reported",
      "component": null
    },
    {
      "id": 2650109,
      "dtxsid": "DTXSID3022405",
      "docid": 1463396,
      "doctitle": "Sally Hansen Diamond Strength No Chip Nail Color, Black Diamond (2016 formulation)",
      "docdate": "July 2016",
      "productname": "Sally Hansen Diamond Strength No Chip Nail Color, Black Diamond (2016 formulation)",
      "gencat": "Construction",
      "prodfam": "construction adhesives",
      "prodtype": null,
      "classificationmethod": "Bulk Assignment",
      "rawmincomp": null,
      "rawmaxcomp": null,
      "rawcentralcomp": null,
      "unittype": null,
      "lowerweightfraction": null,
      "upperweightfraction": null,
      "centralweightfraction": null,
      "weightfractiontype": "reported",
      "component": null
    },
    {
      "id": 1914527,
      "dtxsid": "DTXSID3022405",
      "docid": 1432509,
      "doctitle": "Wet N Wild MegaShield Lip Color, Birthday Suit, SPF 15 (2016 formulation)",
      "docdate": "July 2016",
      "productname": "Wet N Wild MegaShield Lip Color, Birthday Suit, SPF 15 (2016 formulation)",
      "gencat": "Personal care",
      "prodfam": "makeup and related",
      "prodtype": "lip color",
      "classificationmethod": "Manual Batch",
      "rawmincomp": null,
      "rawmaxcomp": null,
      "rawcentralcomp": "2",
      "unittype": "percent",
      "lowerweightfraction": null,
      "upperweightfraction": null,
      "centralweightfraction": null,
      "weightfractiontype": "reported",
      "component": null
    },
    {
      "id": 1914559,
      "dtxsid": "DTXSID3022405",
      "docid": 1432510,
      "doctitle": "Wet N Wild MegaShield Lip Color, It's a Girl, SPF 15 (2016 formulation)",
      "docdate": "July 2016",
      "productname": "Wet N Wild MegaShield Lip Color, It's a Girl, SPF 15 (2016 formulation)",
      "gencat": "Personal care",
      "prodfam": "makeup and related",
      "prodtype": "lip color",
      "classificationmethod": "Manual Batch",
      "rawmincomp": null,
      "rawmaxcomp": null,
      "rawcentralcomp": "2",
      "unittype": "percent",
      "lowerweightfraction": null,
      "upperweightfraction": null,
      "centralweightfraction": null,
      "weightfractiontype": "reported",
      "component": null
    },
    {
      "id": 1914591,
      "dtxsid": "DTXSID3022405",
      "docid": 1432511,
      "doctitle": "Wet N Wild MegaShield Lip Color, Lolly Popstar, SPF 15 (2016 formulation)",
      "docdate": "July 2016",
      "productname": "Wet N Wild MegaShield Lip Color, Lolly Popstar, SPF 15 (2016 formulation)",
      "gencat": "Personal care",
      "prodfam": "makeup and related",
      "prodtype": "lip color",
      "classificationmethod": "Manual Batch",
      "rawmincomp": null,
      "rawmaxcomp": null,
      "rawcentralcomp": "2",
      "unittype": "percent",
      "lowerweightfraction": null,
      "upperweightfraction": null,
      "centralweightfraction": null,
      "weightfractiontype": "reported",
      "component": null
    },
    {
      "id": 1914623,
      "dtxsid": "DTXSID3022405",
      "docid": 1432512,
      "doctitle": "Wet N Wild MegaShield Lip Color, Make Me Blush 362S, SPF 15 (2016 formulation)",
      "docdate": "July 2016",
      "productname": "Wet N Wild MegaShield Lip Color, Make Me Blush 362S, SPF 15 (2016 formulation)",
      "gencat": "Personal care",
      "prodfam": "makeup and related",
      "prodtype": "lip color",
      "classificationmethod": "Manual Batch",
      "rawmincomp": null,
      "rawmaxcomp": null,
      "rawcentralcomp": "2",
      "unittype": "percent",
      "lowerweightfraction": null,
      "upperweightfraction": null,
      "centralweightfraction": null,
      "weightfractiontype": "reported",
      "component": null
    },
    {
      "id": 1914655,
      "dtxsid": "DTXSID3022405",
      "docid": 1432513,
      "doctitle": "Wet N Wild MegaShield Lip Color, Peachy Keen, SPF 15 (2016 formulation)",
      "docdate": "July 2016",
      "productname": "Wet N Wild MegaShield Lip Color, Peachy Keen, SPF 15 (2016 formulation)",
      "gencat": "Personal care",
      "prodfam": "makeup and related",
      "prodtype": "lip color",
      "classificationmethod": "Manual Batch",
      "rawmincomp": null,
      "rawmaxcomp": null,
      "rawcentralcomp": "2",
      "unittype": "percent",
      "lowerweightfraction": null,
      "upperweightfraction": null,
      "centralweightfraction": null,
      "weightfractiontype": "reported",
      "component": null
    },
    {
      "id": 1914687,
      "dtxsid": "DTXSID3022405",
      "docid": 1432514,
      "doctitle": "Wet N Wild MegaShield Lip Color, Pink Slip, SPF 15 (2016 formulation)",
      "docdate": "July 2016",
      "productname": "Wet N Wild MegaShield Lip Color, Pink Slip, SPF 15 (2016 formulation)",
      "gencat": "Personal care",
      "prodfam": "makeup and related",
      "prodtype": "lip color",
      "classificationmethod": "Manual Batch",
      "rawmincomp": null,
      "rawmaxcomp": null,
      "rawcentralcomp": "2",
      "unittype": "percent",
      "lowerweightfraction": null,
      "upperweightfraction": null,
      "centralweightfraction": null,
      "weightfractiontype": "reported",
      "component": null
    },
    {
      "id": 1914719,
      "dtxsid": "DTXSID3022405",
      "docid": 1432515,
      "doctitle": "Wet N Wild MegaShield Lip Color, Ring Around the Rosy, SPF 15 (2016 formulation)",
      "docdate": "July 2016",
      "productname": "Wet N Wild MegaShield Lip Color, Ring Around the Rosy, SPF 15 (2016 formulation)",
      "gencat": "Personal care",
      "prodfam": "makeup and related",
      "prodtype": "lip color",
      "classificationmethod": "Manual Batch",
      "rawmincomp": null,
      "rawmaxcomp": null,
      "rawcentralcomp": "2",
      "unittype": "percent",
      "lowerweightfraction": null,
      "upperweightfraction": null,
      "centralweightfraction": null,
      "weightfractiontype": "reported",
      "component": null
    },
    {
      "id": 1914751,
      "dtxsid": "DTXSID3022405",
      "docid": 1432516,
      "doctitle": "Wet N Wild MegaShield Lip Color, Salsa Lessons, SPF 15 (2016 formulation)",
      "docdate": "July 2016",
      "productname": "Wet N Wild MegaShield Lip Color, Salsa Lessons, SPF 15 (2016 formulation)",
      "gencat": "Personal care",
      "prodfam": "makeup and related",
      "prodtype": "lip color",
      "classificationmethod": "Manual Batch",
      "rawmincomp": null,
      "rawmaxcomp": null,
      "rawcentralcomp": "2",
      "unittype": "percent",
      "lowerweightfraction": null,
      "upperweightfraction": null,
      "centralweightfraction": null,
      "weightfractiontype": "reported",
      "component": null
    },
    {
      "id": 1914783,
      "dtxsid": "DTXSID3022405",
      "docid": 1432517,
      "doctitle": "Wet N Wild MegaShield Lip Color, That's Berry Beautiful, SPF 15 (2016 formulation)",
      "docdate": "July 2016",
      "productname": "Wet N Wild MegaShield Lip Color, That's Berry Beautiful, SPF 15 (2016 formulation)",
      "gencat": "Personal care",
      "prodfam": "makeup and related",
      "prodtype": "lip color",
      "classificationmethod": "Manual Batch",
      "rawmincomp": null,
      "rawmaxcomp": null,
      "rawcentralcomp": "2",
      "unittype": "percent",
      "lowerweightfraction": null,
      "upperweightfraction": null,
      "centralweightfraction": null,
      "weightfractiontype": "reported",
      "component": null
    },
    {
      "id": 2140422,
      "dtxsid": "DTXSID3022405",
      "docid": 1443055,
      "doctitle": "Neutrogena MoistureShine Lip Soother with SPF 20, Shine (2016 formulation)",
      "docdate": "July 2016",
      "productname": "Neutrogena MoistureShine Lip Soother with SPF 20, Shine (2016 formulation)",
      "gencat": "Personal care",
      "prodfam": "makeup and related",
      "prodtype": "lip gloss",
      "classificationmethod": "Bulk Assignment",
      "rawmincomp": null,
      "rawmaxcomp": null,
      "rawcentralcomp": "2",
      "unittype": "percent",
      "lowerweightfraction": null,
      "upperweightfraction": null,
      "centralweightfraction": null,
      "weightfractiontype": "reported",
      "component": null
    },
    {
      "id": 2140459,
      "dtxsid": "DTXSID3022405",
      "docid": 1443056,
      "doctitle": "Neutrogena MoistureShine Lip Soother, Glaze, SPF 20 (2016 formulation)",
      "docdate": "July 2016",
      "productname": "Neutrogena MoistureShine Lip Soother, Glaze, SPF 20 (2016 formulation)",
      "gencat": "Personal care",
      "prodfam": "makeup and related",
      "prodtype": "lip gloss",
      "classificationmethod": "Bulk Assignment",
      "rawmincomp": null,
      "rawmaxcomp": null,
      "rawcentralcomp": "2",
      "unittype": "percent",
      "lowerweightfraction": null,
      "upperweightfraction": null,
      "centralweightfraction": null,
      "weightfractiontype": "reported",
      "component": null
    },
    {
      "id": 2219410,
      "dtxsid": "DTXSID3022405",
      "docid": 1446198,
      "doctitle": "Black Radiance 5021A Diva Lipstick (old formulation)",
      "docdate": "August 2013",
      "productname": "Black Radiance 5021A Diva Lipstick (old formulation)",
      "gencat": "Personal care",
      "prodfam": "makeup and related",
      "prodtype": "lip color",
      "classificationmethod": "Bulk Assignment",
      "rawmincomp": null,
      "rawmaxcomp": null,
      "rawcentralcomp": null,
      "unittype": null,
      "lowerweightfraction": null,
      "upperweightfraction": null,
      "centralweightfraction": null,
      "weightfractiontype": "reported",
      "component": null
    },
    {
      "id": 2219433,
      "dtxsid": "DTXSID3022405",
      "docid": 1446199,
      "doctitle": "Black Radiance 5024 Black Onyx Lipstick (old formulation)",
      "docdate": "August 2013",
      "productname": "Black Radiance 5024 Black Onyx Lipstick (old formulation)",
      "gencat": "Personal care",
      "prodfam": "makeup and related",
      "prodtype": "lip color",
      "classificationmethod": "Bulk Assignment",
      "rawmincomp": null,
      "rawmaxcomp": null,
      "rawcentralcomp": null,
      "unittype": null,
      "lowerweightfraction": null,
      "upperweightfraction": null,
      "centralweightfraction": null,
      "weightfractiontype": "reported",
      "component": null
    },
    {
      "id": 2219456,
      "dtxsid": "DTXSID3022405",
      "docid": 1446200,
      "doctitle": "Black Radiance 5025A Regal Lipstick (old formulation)",
      "docdate": "August 2013",
      "productname": "Black Radiance 5025A Regal Lipstick (old formulation)",
      "gencat": "Personal care",
      "prodfam": "makeup and related",
      "prodtype": "lip color",
      "classificationmethod": "Bulk Assignment",
      "rawmincomp": null,
      "rawmaxcomp": null,
      "rawcentralcomp": null,
      "unittype": null,
      "lowerweightfraction": null,
      "upperweightfraction": null,
      "centralweightfraction": null,
      "weightfractiontype": "reported",
      "component": null
    },
    {
      "id": 2219479,
      "dtxsid": "DTXSID3022405",
      "docid": 1446201,
      "doctitle": "Black Radiance 5030 Rendevous Red Lipstick (old formulation)",
      "docdate": "August 2013",
      "productname": "Black Radiance 5030 Rendevous Red Lipstick (old formulation)",
      "gencat": "Personal care",
      "prodfam": "makeup and related",
      "prodtype": "lip color",
      "classificationmethod": "Bulk Assignment",
      "rawmincomp": null,
      "rawmaxcomp": null,
      "rawcentralcomp": null,
      "unittype": null,
      "lowerweightfraction": null,
      "upperweightfraction": null,
      "centralweightfraction": null,
      "weightfractiontype": "reported",
      "component": null
    },
    {
      "id": 2219502,
      "dtxsid": "DTXSID3022405",
      "docid": 1446202,
      "doctitle": "Black Radiance 5031 Red Shimmer Lipstick (old formulation)",
      "docdate": "August 2013",
      "productname": "Black Radiance 5031 Red Shimmer Lipstick (old formulation)",
      "gencat": "Personal care",
      "prodfam": "makeup and related",
      "prodtype": "lip color",
      "classificationmethod": "Bulk Assignment",
      "rawmincomp": null,
      "rawmaxcomp": null,
      "rawcentralcomp": null,
      "unittype": null,
      "lowerweightfraction": null,
      "upperweightfraction": null,
      "centralweightfraction": null,
      "weightfractiontype": "reported",
      "component": null
    },
    {
      "id": 2219764,
      "dtxsid": "DTXSID3022405",
      "docid": 1446212,
      "doctitle": "Black Radiance Perfect Tone Lipstick, 5026 Sundrenched Bronze (old formulation)",
      "docdate": "August 2013",
      "productname": "Black Radiance Perfect Tone Lipstick, 5026 Sundrenched Bronze (old formulation)",
      "gencat": "Personal care",
      "prodfam": "makeup and related",
      "prodtype": "lip color",
      "classificationmethod": "Bulk Assignment",
      "rawmincomp": null,
      "rawmaxcomp": null,
      "rawcentralcomp": null,
      "unittype": null,
      "lowerweightfraction": null,
      "upperweightfraction": null,
      "centralweightfraction": null,
      "weightfractiontype": "reported",
      "component": null
    },
    {
      "id": 2219787,
      "dtxsid": "DTXSID3022405",
      "docid": 1446213,
      "doctitle": "Black Radiance Perfect Tone Lipstick, 5029 Treasured Brown (old formulation)",
      "docdate": "August 2013",
      "productname": "Black Radiance Perfect Tone Lipstick, 5029 Treasured Brown (old formulation)",
      "gencat": "Personal care",
      "prodfam": "makeup and related",
      "prodtype": "lip color",
      "classificationmethod": "Bulk Assignment",
      "rawmincomp": null,
      "rawmaxcomp": null,
      "rawcentralcomp": null,
      "unittype": null,
      "lowerweightfraction": null,
      "upperweightfraction": null,
      "centralweightfraction": null,
      "weightfractiontype": "reported",
      "component": null
    },
    {
      "id": 2219810,
      "dtxsid": "DTXSID3022405",
      "docid": 1446214,
      "doctitle": "Black Radiance Perfect Tone Lipstick, Molten Bronze (old formulation)",
      "docdate": "August 2013",
      "productname": "Black Radiance Perfect Tone Lipstick, Molten Bronze (old formulation)",
      "gencat": "Personal care",
      "prodfam": "makeup and related",
      "prodtype": "lip color",
      "classificationmethod": "Bulk Assignment",
      "rawmincomp": null,
      "rawmaxcomp": null,
      "rawcentralcomp": null,
      "unittype": null,
      "lowerweightfraction": null,
      "upperweightfraction": null,
      "centralweightfraction": null,
      "weightfractiontype": "reported",
      "component": null
    },
    {
      "id": 2219833,
      "dtxsid": "DTXSID3022405",
      "docid": 1446215,
      "doctitle": "Black Radiance:lazed Beige Lipstick (old formulation)",
      "docdate": "August 2013",
      "productname": "Black Radiance:lazed Beige Lipstick (old formulation)",
      "gencat": "Personal care",
      "prodfam": "makeup and related",
      "prodtype": "lip color",
      "classificationmethod": "Bulk Assignment",
      "rawmincomp": null,
      "rawmaxcomp": null,
      "rawcentralcomp": null,
      "unittype": null,
      "lowerweightfraction": null,
      "upperweightfraction": null,
      "centralweightfraction": null,
      "weightfractiontype": "reported",
      "component": null
    },
    {
      "id": 2259073,
      "dtxsid": "DTXSID3022405",
      "docid": 1447601,
      "doctitle": "e.l.f. Lip Balm, Nude, SPF 15 (2014 formulation)",
      "docdate": "November 2014",
      "productname": "e.l.f. Lip Balm, Nude, SPF 15 (2014 formulation)",
      "gencat": "Personal care",
      "prodfam": "makeup and related",
      "prodtype": "lip balm",
      "classificationmethod": "Manual Batch",
      "rawmincomp": null,
      "rawmaxcomp": null,
      "rawcentralcomp": "5",
      "unittype": "percent",
      "lowerweightfraction": null,
      "upperweightfraction": null,
      "centralweightfraction": null,
      "weightfractiontype": "reported",
      "component": null
    },
    {
      "id": 2257619,
      "dtxsid": "DTXSID3022405",
      "docid": 1447519,
      "doctitle": "Aquaphor Lip Protectant + Sunscreen, SPF 30 (2017 formulation)",
      "docdate": "April 2017",
      "productname": "Aquaphor Lip Protectant + Sunscreen, SPF 30 (2017 formulation)",
      "gencat": "Personal care",
      "prodfam": "makeup and related",
      "prodtype": "lip balm",
      "classificationmethod": "Manual Batch",
      "rawmincomp": null,
      "rawmaxcomp": null,
      "rawcentralcomp": "5.4",
      "unittype": "percent",
      "lowerweightfraction": null,
      "upperweightfraction": null,
      "centralweightfraction": null,
      "weightfractiontype": "reported",
      "component": null
    },
    {
      "id": 2257710,
      "dtxsid": "DTXSID3022405",
      "docid": 1447523,
      "doctitle": "B. Kamins Lip Balm, SPF 20 (2015 formulation)",
      "docdate": "April 2015",
      "productname": "B. Kamins Lip Balm, SPF 20 (2015 formulation)",
      "gencat": "Personal care",
      "prodfam": "makeup and related",
      "prodtype": "lip balm",
      "classificationmethod": "Manual Batch",
      "rawmincomp": null,
      "rawmaxcomp": null,
      "rawcentralcomp": "5",
      "unittype": "percent",
      "lowerweightfraction": null,
      "upperweightfraction": null,
      "centralweightfraction": null,
      "weightfractiontype": "reported",
      "component": null
    },
    {
      "id": 2329946,
      "dtxsid": "DTXSID3022405",
      "docid": 1450949,
      "doctitle": "Agadir Argan Oil Daily Moisturizing Shampoo & Conditioner (2016 formulation)",
      "docdate": "July 2016",
      "productname": "Agadir Argan Oil Daily Moisturizing Shampoo & Conditioner (2016 formulation)",
      "gencat": "Personal care",
      "prodfam": "hair styling and care",
      "prodtype": "shampoo",
      "classificationmethod": "Manual Batch",
      "rawmincomp": null,
      "rawmaxcomp": null,
      "rawcentralcomp": null,
      "unittype": null,
      "lowerweightfraction": null,
      "upperweightfraction": null,
      "centralweightfraction": null,
      "weightfractiontype": "reported",
      "component": null
    },
    {
      "id": 2419600,
      "dtxsid": "DTXSID3022405",
      "docid": 1454715,
      "doctitle": "L'Oreal Paris EverPure Moisture Shampoo, Rosemary Juniper (2014 formulation)",
      "docdate": "November 2014",
      "productname": "L'Oreal Paris EverPure Moisture Shampoo, Rosemary Juniper (2014 formulation)",
      "gencat": "Personal care",
      "prodfam": "hair styling and care",
      "prodtype": "shampoo",
      "classificationmethod": "Bulk Assignment",
      "rawmincomp": null,
      "rawmaxcomp": null,
      "rawcentralcomp": null,
      "unittype": null,
      "lowerweightfraction": null,
      "upperweightfraction": null,
      "centralweightfraction": null,
      "weightfractiontype": "reported",
      "component": null
    },
    {
      "id": 2419638,
      "dtxsid": "DTXSID3022405",
      "docid": 1454716,
      "doctitle": "L'Oreal Paris Hair Expertise EverPure Moisture Shampoo, Rosemary Juniper (2016 formulation)",
      "docdate": "July 2016",
      "productname": "L'Oreal Paris Hair Expertise EverPure Moisture Shampoo, Rosemary Juniper (2016 formulation)",
      "gencat": "Personal care",
      "prodfam": "hair styling and care",
      "prodtype": "shampoo",
      "classificationmethod": "Bulk Assignment",
      "rawmincomp": null,
      "rawmaxcomp": null,
      "rawcentralcomp": null,
      "unittype": null,
      "lowerweightfraction": null,
      "upperweightfraction": null,
      "centralweightfraction": null,
      "weightfractiontype": "reported",
      "component": null
    },
    {
      "id": 2431467,
      "dtxsid": "DTXSID3022405",
      "docid": 1455125,
      "doctitle": "L'Oreal Paris Hair Expertise EverPure Volume Shampoo, Rosemary (2016 formulation)",
      "docdate": "July 2016",
      "productname": "L'Oreal Paris Hair Expertise EverPure Volume Shampoo, Rosemary (2016 formulation)",
      "gencat": "Personal care",
      "prodfam": "hair styling and care",
      "prodtype": "shampoo",
      "classificationmethod": "Bulk Assignment",
      "rawmincomp": null,
      "rawmaxcomp": null,
      "rawcentralcomp": null,
      "unittype": null,
      "lowerweightfraction": null,
      "upperweightfraction": null,
      "centralweightfraction": null,
      "weightfractiontype": "reported",
      "component": null
    },
    {
      "id": 2500200,
      "dtxsid": "DTXSID3022405",
      "docid": 1457496,
      "doctitle": "IC Fantasia Frizz Buster Serum",
      "docdate": "November 2016",
      "productname": "IC Fantasia Frizz Buster Serum",
      "gencat": "Personal care",
      "prodfam": "hair styling and care",
      "prodtype": "hair styling",
      "classificationmethod": "Bulk Assignment",
      "rawmincomp": null,
      "rawmaxcomp": null,
      "rawcentralcomp": null,
      "unittype": null,
      "lowerweightfraction": null,
      "upperweightfraction": null,
      "centralweightfraction": null,
      "weightfractiontype": "reported",
      "component": null
    },
    {
      "id": 2522598,
      "dtxsid": "DTXSID3022405",
      "docid": 1458627,
      "doctitle": "Oscar Blandi Pronto Dry Sculpting Pomade (old formulation)",
      "docdate": "August 2013",
      "productname": "Oscar Blandi Pronto Dry Sculpting Pomade (old formulation)",
      "gencat": "Personal care",
      "prodfam": "hair styling and care",
      "prodtype": "hair styling",
      "classificationmethod": "Bulk Assignment",
      "rawmincomp": null,
      "rawmaxcomp": null,
      "rawcentralcomp": null,
      "unittype": null,
      "lowerweightfraction": null,
      "upperweightfraction": null,
      "centralweightfraction": null,
      "weightfractiontype": "reported",
      "component": null
    },
    {
      "id": 2532377,
      "dtxsid": "DTXSID3022405",
      "docid": 1458994,
      "doctitle": "Redken Hot Sets (2016 formulation)",
      "docdate": "July 2016",
      "productname": "Redken Hot Sets (2016 formulation)",
      "gencat": "Personal care",
      "prodfam": "hair styling and care",
      "prodtype": "hair styling",
      "classificationmethod": "Bulk Assignment",
      "rawmincomp": null,
      "rawmaxcomp": null,
      "rawcentralcomp": null,
      "unittype": null,
      "lowerweightfraction": null,
      "upperweightfraction": null,
      "centralweightfraction": null,
      "weightfractiontype": "reported",
      "component": null
    },
    {
      "id": 2532881,
      "dtxsid": "DTXSID3022405",
      "docid": 1459012,
      "doctitle": "Short Sexy Hair Blow It Up Volumizing Gel Foam (old formulation)",
      "docdate": "September 2013",
      "productname": "Short Sexy Hair Blow It Up Volumizing Gel Foam (old formulation)",
      "gencat": "Personal care",
      "prodfam": "hair styling and care",
      "prodtype": "hair styling",
      "classificationmethod": "Bulk Assignment",
      "rawmincomp": null,
      "rawmaxcomp": null,
      "rawcentralcomp": null,
      "unittype": null,
      "lowerweightfraction": null,
      "upperweightfraction": null,
      "centralweightfraction": null,
      "weightfractiontype": "reported",
      "component": null
    },
    {
      "id": 2533009,
      "dtxsid": "DTXSID3022405",
      "docid": 1459017,
      "doctitle": "Warren-Tricomi Protect Finishing Cream (old formulation)",
      "docdate": "July 2013",
      "productname": "Warren-Tricomi Protect Finishing Cream (old formulation)",
      "gencat": "Personal care",
      "prodfam": "hair styling and care",
      "prodtype": "hair styling",
      "classificationmethod": "Bulk Assignment",
      "rawmincomp": null,
      "rawmaxcomp": null,
      "rawcentralcomp": null,
      "unittype": null,
      "lowerweightfraction": null,
      "upperweightfraction": null,
      "centralweightfraction": null,
      "weightfractiontype": "reported",
      "component": null
    },
    {
      "id": 2560124,
      "dtxsid": "DTXSID3022405",
      "docid": 1460693,
      "doctitle": "alessandro Rapid Dry Top Coat (0 formulation)",
      "docdate": "July 2013",
      "productname": "alessandro Rapid Dry Top Coat (0 formulation)",
      "gencat": "Construction",
      "prodfam": "construction adhesives",
      "prodtype": null,
      "classificationmethod": "Bulk Assignment",
      "rawmincomp": null,
      "rawmaxcomp": null,
      "rawcentralcomp": null,
      "unittype": null,
      "lowerweightfraction": null,
      "upperweightfraction": null,
      "centralweightfraction": null,
      "weightfractiontype": "reported",
      "component": null
    },
    {
      "id": 2557795,
      "dtxsid": "DTXSID3022405",
      "docid": 1460575,
      "doctitle": "Sally Hansen Matte Finish Top Coat (2016 formulation)",
      "docdate": "July 2016",
      "productname": "Sally Hansen Matte Finish Top Coat (2016 formulation)",
      "gencat": "Construction",
      "prodfam": "construction adhesives",
      "prodtype": null,
      "classificationmethod": "Bulk Assignment",
      "rawmincomp": null,
      "rawmaxcomp": null,
      "rawcentralcomp": null,
      "unittype": null,
      "lowerweightfraction": null,
      "upperweightfraction": null,
      "centralweightfraction": null,
      "weightfractiontype": "reported",
      "component": null
    },
    {
      "id": 2568681,
      "dtxsid": "DTXSID3022405",
      "docid": 1461087,
      "doctitle": "OPI Nicole by OPI Base Coat Plus (2016 formulation)",
      "docdate": "July 2016",
      "productname": "OPI Nicole by OPI Base Coat Plus (2016 formulation)",
      "gencat": "Construction",
      "prodfam": "construction adhesives",
      "prodtype": null,
      "classificationmethod": "Bulk Assignment",
      "rawmincomp": null,
      "rawmaxcomp": null,
      "rawcentralcomp": null,
      "unittype": null,
      "lowerweightfraction": null,
      "upperweightfraction": null,
      "centralweightfraction": null,
      "weightfractiontype": "reported",
      "component": null
    },
    {
      "id": 2629572,
      "dtxsid": "DTXSID3022405",
      "docid": 1462839,
      "doctitle": "Sally Hansen Salon Effects Real Nail Polish Strips, Bling it On 250 (2016 formulation)",
      "docdate": "July 2016",
      "productname": "Sally Hansen Salon Effects Real Nail Polish Strips, Bling it On 250 (2016 formulation)",
      "gencat": "Personal care",
      "prodfam": "nails",
      "prodtype": "nail polish",
      "classificationmethod": "Manual Batch",
      "rawmincomp": null,
      "rawmaxcomp": null,
      "rawcentralcomp": null,
      "unittype": null,
      "lowerweightfraction": null,
      "upperweightfraction": null,
      "centralweightfraction": null,
      "weightfractiontype": "reported",
      "component": null
    },
    {
      "id": 2629603,
      "dtxsid": "DTXSID3022405",
      "docid": 1462840,
      "doctitle": "Sally Hansen Salon Effects Real Nail Polish Strips, Blue Ice 280 (old formulation)",
      "docdate": "July 2013",
      "productname": "Sally Hansen Salon Effects Real Nail Polish Strips, Blue Ice 280 (old formulation)",
      "gencat": "Personal care",
      "prodfam": "nails",
      "prodtype": "nail polish",
      "classificationmethod": "Manual Batch",
      "rawmincomp": null,
      "rawmaxcomp": null,
      "rawcentralcomp": null,
      "unittype": null,
      "lowerweightfraction": null,
      "upperweightfraction": null,
      "centralweightfraction": null,
      "weightfractiontype": "reported",
      "component": null
    },
    {
      "id": 2629634,
      "dtxsid": "DTXSID3022405",
      "docid": 1462841,
      "doctitle": "Sally Hansen Salon Effects Real Nail Polish Strips, Check it Out 240 (old formulation)",
      "docdate": "July 2013",
      "productname": "Sally Hansen Salon Effects Real Nail Polish Strips, Check it Out 240 (old formulation)",
      "gencat": "Personal care",
      "prodfam": "nails",
      "prodtype": "nail polish",
      "classificationmethod": "Manual Batch",
      "rawmincomp": null,
      "rawmaxcomp": null,
      "rawcentralcomp": null,
      "unittype": null,
      "lowerweightfraction": null,
      "upperweightfraction": null,
      "centralweightfraction": null,
      "weightfractiontype": "reported",
      "component": null
    },
    {
      "id": 2629665,
      "dtxsid": "DTXSID3022405",
      "docid": 1462842,
      "doctitle": "Sally Hansen Salon Effects Real Nail Polish Strips, Girl Flower 340 (2014 formulation)",
      "docdate": "November 2014",
      "productname": "Sally Hansen Salon Effects Real Nail Polish Strips, Girl Flower 340 (2014 formulation)",
      "gencat": "Personal care",
      "prodfam": "nails",
      "prodtype": "nail polish",
      "classificationmethod": "Manual Batch",
      "rawmincomp": null,
      "rawmaxcomp": null,
      "rawcentralcomp": null,
      "unittype": null,
      "lowerweightfraction": null,
      "upperweightfraction": null,
      "centralweightfraction": null,
      "weightfractiontype": "reported",
      "component": null
    },
    {
      "id": 2629696,
      "dtxsid": "DTXSID3022405",
      "docid": 1462843,
      "doctitle": "Sally Hansen Salon Effects Real Nail Polish Strips, Glitz Blitz 260 (2014 formulation)",
      "docdate": "November 2014",
      "productname": "Sally Hansen Salon Effects Real Nail Polish Strips, Glitz Blitz 260 (2014 formulation)",
      "gencat": "Personal care",
      "prodfam": "nails",
      "prodtype": "nail polish",
      "classificationmethod": "Manual Batch",
      "rawmincomp": null,
      "rawmaxcomp": null,
      "rawcentralcomp": null,
      "unittype": null,
      "lowerweightfraction": null,
      "upperweightfraction": null,
      "centralweightfraction": null,
      "weightfractiontype": "reported",
      "component": null
    },
    {
      "id": 2629722,
      "dtxsid": "DTXSID3022405",
      "docid": 1462844,
      "doctitle": "Sally Hansen Salon Effects Real Nail Polish Strips, Kitty Kitty (2016 formulation)",
      "docdate": "July 2016",
      "productname": "Sally Hansen Salon Effects Real Nail Polish Strips, Kitty Kitty (2016 formulation)",
      "gencat": "Personal care",
      "prodfam": "nails",
      "prodtype": "nail polish",
      "classificationmethod": "Manual Batch",
      "rawmincomp": null,
      "rawmaxcomp": null,
      "rawcentralcomp": null,
      "unittype": null,
      "lowerweightfraction": null,
      "upperweightfraction": null,
      "centralweightfraction": null,
      "weightfractiontype": "reported",
      "component": null
    },
    {
      "id": 2629755,
      "dtxsid": "DTXSID3022405",
      "docid": 1462845,
      "doctitle": "Sally Hansen Salon Effects Real Nail Polish Strips, Laced Up (2014 formulation)",
      "docdate": "November 2014",
      "productname": "Sally Hansen Salon Effects Real Nail Polish Strips, Laced Up (2014 formulation)",
      "gencat": "Personal care",
      "prodfam": "nails",
      "prodtype": "nail polish",
      "classificationmethod": "Manual Batch",
      "rawmincomp": null,
      "rawmaxcomp": null,
      "rawcentralcomp": null,
      "unittype": null,
      "lowerweightfraction": null,
      "upperweightfraction": null,
      "centralweightfraction": null,
      "weightfractiontype": "reported",
      "component": null
    },
    {
      "id": 2629793,
      "dtxsid": "DTXSID3022405",
      "docid": 1462846,
      "doctitle": "Sally Hansen Salon Effects Real Nail Polish Strips, Misbehaved 350 (old formulation)",
      "docdate": "July 2013",
      "productname": "Sally Hansen Salon Effects Real Nail Polish Strips, Misbehaved 350 (old formulation)",
      "gencat": "Personal care",
      "prodfam": "nails",
      "prodtype": "nail polish",
      "classificationmethod": "Manual Batch",
      "rawmincomp": null,
      "rawmaxcomp": null,
      "rawcentralcomp": null,
      "unittype": null,
      "lowerweightfraction": null,
      "upperweightfraction": null,
      "centralweightfraction": null,
      "weightfractiontype": "reported",
      "component": null
    },
    {
      "id": 2629824,
      "dtxsid": "DTXSID3022405",
      "docid": 1462847,
      "doctitle": "Sally Hansen Salon Effects Real Nail Polish Strips, Wild Child (2016 formulation)",
      "docdate": "July 2016",
      "productname": "Sally Hansen Salon Effects Real Nail Polish Strips, Wild Child (2016 formulation)",
      "gencat": "Personal care",
      "prodfam": "nails",
      "prodtype": "nail polish",
      "classificationmethod": "Manual Batch",
      "rawmincomp": null,
      "rawmaxcomp": null,
      "rawcentralcomp": null,
      "unittype": null,
      "lowerweightfraction": null,
      "upperweightfraction": null,
      "centralweightfraction": null,
      "weightfractiontype": "reported",
      "component": null
    },
    {
      "id": 2642364,
      "dtxsid": "DTXSID3022405",
      "docid": 1463186,
      "doctitle": "Sally Hansen Salon Effects French Mani Nail Polish Strips (old formulation)",
      "docdate": "August 2013",
      "productname": "Sally Hansen Salon Effects French Mani Nail Polish Strips (old formulation)",
      "gencat": "Personal care",
      "prodfam": "nails",
      "prodtype": "nail polish",
      "classificationmethod": "Manual Batch",
      "rawmincomp": null,
      "rawmaxcomp": null,
      "rawcentralcomp": null,
      "unittype": null,
      "lowerweightfraction": null,
      "upperweightfraction": null,
      "centralweightfraction": null,
      "weightfractiontype": "reported",
      "component": null
    },
    {
      "id": 2642654,
      "dtxsid": "DTXSID3022405",
      "docid": 1463194,
      "doctitle": "Sally Hansen Salon Effects Real Nail Polish Strips Bluscious 660 (old formulation)",
      "docdate": "August 2013",
      "productname": "Sally Hansen Salon Effects Real Nail Polish Strips Bluscious 660 (old formulation)",
      "gencat": "Personal care",
      "prodfam": "nails",
      "prodtype": "nail polish",
      "classificationmethod": "Manual Batch",
      "rawmincomp": null,
      "rawmaxcomp": null,
      "rawcentralcomp": null,
      "unittype": null,
      "lowerweightfraction": null,
      "upperweightfraction": null,
      "centralweightfraction": null,
      "weightfractiontype": "reported",
      "component": null
    },
    {
      "id": 2642692,
      "dtxsid": "DTXSID3022405",
      "docid": 1463195,
      "doctitle": "Sally Hansen Salon Effects Real Nail Polish Strips Haute & Naughty 630 (old formulation)",
      "docdate": "August 2013",
      "productname": "Sally Hansen Salon Effects Real Nail Polish Strips Haute & Naughty 630 (old formulation)",
      "gencat": "Personal care",
      "prodfam": "nails",
      "prodtype": "nail polish",
      "classificationmethod": "Manual Batch",
      "rawmincomp": null,
      "rawmaxcomp": null,
      "rawcentralcomp": null,
      "unittype": null,
      "lowerweightfraction": null,
      "upperweightfraction": null,
      "centralweightfraction": null,
      "weightfractiontype": "reported",
      "component": null
    },
    {
      "id": 2642730,
      "dtxsid": "DTXSID3022405",
      "docid": 1463196,
      "doctitle": "Sally Hansen Salon Effects Real Nail Polish Strips, Aflorable (old formulation)",
      "docdate": "July 2013",
      "productname": "Sally Hansen Salon Effects Real Nail Polish Strips, Aflorable (old formulation)",
      "gencat": "Personal care",
      "prodfam": "nails",
      "prodtype": "nail polish",
      "classificationmethod": "Manual Batch",
      "rawmincomp": null,
      "rawmaxcomp": null,
      "rawcentralcomp": null,
      "unittype": null,
      "lowerweightfraction": null,
      "upperweightfraction": null,
      "centralweightfraction": null,
      "weightfractiontype": "reported",
      "component": null
    },
    {
      "id": 2642755,
      "dtxsid": "DTXSID3022405",
      "docid": 1463197,
      "doctitle": "Sally Hansen Salon Effects Real Nail Polish Strips, Amazing Lace (2016 formulation)",
      "docdate": "July 2016",
      "productname": "Sally Hansen Salon Effects Real Nail Polish Strips, Amazing Lace (2016 formulation)",
      "gencat": "Personal care",
      "prodfam": "nails",
      "prodtype": "nail polish",
      "classificationmethod": "Manual Batch",
      "rawmincomp": null,
      "rawmaxcomp": null,
      "rawcentralcomp": null,
      "unittype": null,
      "lowerweightfraction": null,
      "upperweightfraction": null,
      "centralweightfraction": null,
      "weightfractiontype": "reported",
      "component": null
    },
    {
      "id": 2642806,
      "dtxsid": "DTXSID3022405",
      "docid": 1463198,
      "doctitle": "Sally Hansen Salon Effects Real Nail Polish Strips, Animal Instinct (old formulation)",
      "docdate": "July 2013",
      "productname": "Sally Hansen Salon Effects Real Nail Polish Strips, Animal Instinct (old formulation)",
      "gencat": "Personal care",
      "prodfam": "nails",
      "prodtype": "nail polish",
      "classificationmethod": "Manual Batch",
      "rawmincomp": null,
      "rawmaxcomp": null,
      "rawcentralcomp": null,
      "unittype": null,
      "lowerweightfraction": null,
      "upperweightfraction": null,
      "centralweightfraction": null,
      "weightfractiontype": "reported",
      "component": null
    },
    {
      "id": 2642841,
      "dtxsid": "DTXSID3022405",
      "docid": 1463199,
      "doctitle": "Sally Hansen Salon Effects Real Nail Polish Strips, Brattlesnake (old formulation)",
      "docdate": "July 2013",
      "productname": "Sally Hansen Salon Effects Real Nail Polish Strips, Brattlesnake (old formulation)",
      "gencat": "Personal care",
      "prodfam": "nails",
      "prodtype": "nail polish",
      "classificationmethod": "Manual Batch",
      "rawmincomp": null,
      "rawmaxcomp": null,
      "rawcentralcomp": null,
      "unittype": null,
      "lowerweightfraction": null,
      "upperweightfraction": null,
      "centralweightfraction": null,
      "weightfractiontype": "reported",
      "component": null
    },
    {
      "id": 2642866,
      "dtxsid": "DTXSID3022405",
      "docid": 1463200,
      "doctitle": "Sally Hansen Salon Effects Real Nail Polish Strips, Cat Call (2016 formulation)",
      "docdate": "July 2016",
      "productname": "Sally Hansen Salon Effects Real Nail Polish Strips, Cat Call (2016 formulation)",
      "gencat": "Personal care",
      "prodfam": "nails",
      "prodtype": "nail polish",
      "classificationmethod": "Manual Batch",
      "rawmincomp": null,
      "rawmaxcomp": null,
      "rawcentralcomp": null,
      "unittype": null,
      "lowerweightfraction": null,
      "upperweightfraction": null,
      "centralweightfraction": null,
      "weightfractiontype": "reported",
      "component": null
    },
    {
      "id": 2642917,
      "dtxsid": "DTXSID3022405",
      "docid": 1463201,
      "doctitle": "Sally Hansen Salon Effects Real Nail Polish Strips, Check, Please! (old formulation)",
      "docdate": "July 2013",
      "productname": "Sally Hansen Salon Effects Real Nail Polish Strips, Check, Please! (old formulation)",
      "gencat": "Personal care",
      "prodfam": "nails",
      "prodtype": "nail polish",
      "classificationmethod": "Manual Batch",
      "rawmincomp": null,
      "rawmaxcomp": null,
      "rawcentralcomp": null,
      "unittype": null,
      "lowerweightfraction": null,
      "upperweightfraction": null,
      "centralweightfraction": null,
      "weightfractiontype": "reported",
      "component": null
    },
    {
      "id": 2642942,
      "dtxsid": "DTXSID3022405",
      "docid": 1463202,
      "doctitle": "Sally Hansen Salon Effects Real Nail Polish Strips, Crowd Surfer (2016 formulation)",
      "docdate": "July 2016",
      "productname": "Sally Hansen Salon Effects Real Nail Polish Strips, Crowd Surfer (2016 formulation)",
      "gencat": "Personal care",
      "prodfam": "nails",
      "prodtype": "nail polish",
      "classificationmethod": "Manual Batch",
      "rawmincomp": null,
      "rawmaxcomp": null,
      "rawcentralcomp": null,
      "unittype": null,
      "lowerweightfraction": null,
      "upperweightfraction": null,
      "centralweightfraction": null,
      "weightfractiontype": "reported",
      "component": null
    },
    {
      "id": 2642983,
      "dtxsid": "DTXSID3022405",
      "docid": 1463203,
      "doctitle": "Sally Hansen Salon Effects Real Nail Polish Strips, Geome-Trick (2016 formulation)",
      "docdate": "July 2016",
      "productname": "Sally Hansen Salon Effects Real Nail Polish Strips, Geome-Trick (2016 formulation)",
      "gencat": "Personal care",
      "prodfam": "nails",
      "prodtype": "nail polish",
      "classificationmethod": "Manual Batch",
      "rawmincomp": null,
      "rawmaxcomp": null,
      "rawcentralcomp": null,
      "unittype": null,
      "lowerweightfraction": null,
      "upperweightfraction": null,
      "centralweightfraction": null,
      "weightfractiontype": "reported",
      "component": null
    },
    {
      "id": 2643024,
      "dtxsid": "DTXSID3022405",
      "docid": 1463204,
      "doctitle": "Sally Hansen Salon Effects Real Nail Polish Strips, Get the Point (2016 formulation)",
      "docdate": "July 2016",
      "productname": "Sally Hansen Salon Effects Real Nail Polish Strips, Get the Point (2016 formulation)",
      "gencat": "Personal care",
      "prodfam": "nails",
      "prodtype": "nail polish",
      "classificationmethod": "Manual Batch",
      "rawmincomp": null,
      "rawmaxcomp": null,
      "rawcentralcomp": null,
      "unittype": null,
      "lowerweightfraction": null,
      "upperweightfraction": null,
      "centralweightfraction": null,
      "weightfractiontype": "reported",
      "component": null
    },
    {
      "id": 2643065,
      "dtxsid": "DTXSID3022405",
      "docid": 1463205,
      "doctitle": "Sally Hansen Salon Effects Real Nail Polish Strips, Giving Lip (2016 formulation)",
      "docdate": "July 2016",
      "productname": "Sally Hansen Salon Effects Real Nail Polish Strips, Giving Lip (2016 formulation)",
      "gencat": "Personal care",
      "prodfam": "nails",
      "prodtype": "nail polish",
      "classificationmethod": "Manual Batch",
      "rawmincomp": null,
      "rawmaxcomp": null,
      "rawcentralcomp": null,
      "unittype": null,
      "lowerweightfraction": null,
      "upperweightfraction": null,
      "centralweightfraction": null,
      "weightfractiontype": "reported",
      "component": null
    },
    {
      "id": 2643116,
      "dtxsid": "DTXSID3022405",
      "docid": 1463206,
      "doctitle": "Sally Hansen Salon Effects Real Nail Polish Strips, Hear Me Roar (old formulation)",
      "docdate": "July 2013",
      "productname": "Sally Hansen Salon Effects Real Nail Polish Strips, Hear Me Roar (old formulation)",
      "gencat": "Personal care",
      "prodfam": "nails",
      "prodtype": "nail polish",
      "classificationmethod": "Manual Batch",
      "rawmincomp": null,
      "rawmaxcomp": null,
      "rawcentralcomp": null,
      "unittype": null,
      "lowerweightfraction": null,
      "upperweightfraction": null,
      "centralweightfraction": null,
      "weightfractiontype": "reported",
      "component": null
    },
    {
      "id": 2428922,
      "dtxsid": "DTXSID3022405",
      "docid": 1455038,
      "doctitle": "New Vive Pro Color Vive Highlighted Hair Shampoo (old formulation)",
      "docdate": "August 2013",
      "productname": "New Vive Pro Color Vive Highlighted Hair Shampoo (old formulation)",
      "gencat": "Personal care",
      "prodfam": "hair styling and care",
      "prodtype": "shampoo",
      "classificationmethod": "Bulk Assignment",
      "rawmincomp": null,
      "rawmaxcomp": null,
      "rawcentralcomp": null,
      "unittype": null,
      "lowerweightfraction": null,
      "upperweightfraction": null,
      "centralweightfraction": null,
      "weightfractiontype": "reported",
      "component": null
    },
    {
      "id": 2501979,
      "dtxsid": "DTXSID3022405",
      "docid": 1457570,
      "doctitle": "Crme of Nature Argan Oil Treatment",
      "docdate": "November 2016",
      "productname": "Crme of Nature Argan Oil Treatment",
      "gencat": "Personal care",
      "prodfam": "hair styling and care",
      "prodtype": "hair conditioning treatment",
      "classificationmethod": "Manual Batch",
      "rawmincomp": null,
      "rawmaxcomp": null,
      "rawcentralcomp": null,
      "unittype": null,
      "lowerweightfraction": null,
      "upperweightfraction": null,
      "centralweightfraction": null,
      "weightfractiontype": "reported",
      "component": null
    },
    {
      "id": 2479275,
      "dtxsid": "DTXSID3022405",
      "docid": 1456323,
      "doctitle": "Crme of Nature Argan Oil No-Lye Relaxer, Regular",
      "docdate": "November 2016",
      "productname": "Crme of Nature Argan Oil No-Lye Relaxer, Regular",
      "gencat": "Personal care",
      "prodfam": "hair styling and care",
      "prodtype": "hair relaxer",
      "classificationmethod": "Manual Batch",
      "rawmincomp": null,
      "rawmaxcomp": null,
      "rawcentralcomp": null,
      "unittype": null,
      "lowerweightfraction": null,
      "upperweightfraction": null,
      "centralweightfraction": null,
      "weightfractiontype": "reported",
      "component": null
    },
    {
      "id": 2489909,
      "dtxsid": "DTXSID3022405",
      "docid": 1456939,
      "doctitle": "Fairy Tales Rosemary Repel Hair Spray (2014 formulation)",
      "docdate": "November 2014",
      "productname": "Fairy Tales Rosemary Repel Hair Spray (2014 formulation)",
      "gencat": "Personal care",
      "prodfam": "hair styling and care",
      "prodtype": "hair spray",
      "classificationmethod": "Manual Batch",
      "rawmincomp": null,
      "rawmaxcomp": null,
      "rawcentralcomp": null,
      "unittype": null,
      "lowerweightfraction": null,
      "upperweightfraction": null,
      "centralweightfraction": null,
      "weightfractiontype": "reported",
      "component": null
    },
    {
      "id": 2490407,
      "dtxsid": "DTXSID3022405",
      "docid": 1456978,
      "doctitle": "KeraFiber Fiber Hold Spray (2014 formulation)",
      "docdate": "November 2014",
      "productname": "KeraFiber Fiber Hold Spray (2014 formulation)",
      "gencat": "Personal care",
      "prodfam": "hair styling and care",
      "prodtype": "hair spray",
      "classificationmethod": "Bulk Assignment",
      "rawmincomp": null,
      "rawmaxcomp": null,
      "rawcentralcomp": null,
      "unittype": null,
      "lowerweightfraction": null,
      "upperweightfraction": null,
      "centralweightfraction": null,
      "weightfractiontype": "reported",
      "component": null
    },
    {
      "id": 2490415,
      "dtxsid": "DTXSID3022405",
      "docid": 1456979,
      "doctitle": "KeraFiber Fiber Hold Spray (2016 formulation)",
      "docdate": "July 2016",
      "productname": "KeraFiber Fiber Hold Spray (2016 formulation)",
      "gencat": "Personal care",
      "prodfam": "hair styling and care",
      "prodtype": "hair spray",
      "classificationmethod": "Bulk Assignment",
      "rawmincomp": null,
      "rawmaxcomp": null,
      "rawcentralcomp": null,
      "unittype": null,
      "lowerweightfraction": null,
      "upperweightfraction": null,
      "centralweightfraction": null,
      "weightfractiontype": "reported",
      "component": null
    },
    {
      "id": 2490499,
      "dtxsid": "DTXSID3022405",
      "docid": 1456983,
      "doctitle": "L'Anza Healing Style Dramatic F/X Finishing Mist, Super Hold (2014 formulation)",
      "docdate": "November 2014",
      "productname": "L'Anza Healing Style Dramatic F/X Finishing Mist, Super Hold (2014 formulation)",
      "gencat": "Personal care",
      "prodfam": "hair styling and care",
      "prodtype": "hair spray",
      "classificationmethod": "Bulk Assignment",
      "rawmincomp": null,
      "rawmaxcomp": null,
      "rawcentralcomp": null,
      "unittype": null,
      "lowerweightfraction": null,
      "upperweightfraction": null,
      "centralweightfraction": null,
      "weightfractiontype": "reported",
      "component": null
    },
    {
      "id": 2490532,
      "dtxsid": "DTXSID3022405",
      "docid": 1456984,
      "doctitle": "L'Anza Healing Style Dramatic F/X Finishing Mist, Super Hold (2016 formulation)",
      "docdate": "July 2016",
      "productname": "L'Anza Healing Style Dramatic F/X Finishing Mist, Super Hold (2016 formulation)",
      "gencat": "Personal care",
      "prodfam": "hair styling and care",
      "prodtype": "hair spray",
      "classificationmethod": "Bulk Assignment",
      "rawmincomp": null,
      "rawmaxcomp": null,
      "rawcentralcomp": null,
      "unittype": null,
      "lowerweightfraction": null,
      "upperweightfraction": null,
      "centralweightfraction": null,
      "weightfractiontype": "reported",
      "component": null
    },
    {
      "id": 2490626,
      "dtxsid": "DTXSID3022405",
      "docid": 1456988,
      "doctitle": "Lanza Healing Style Dramatic F/X Super Hold Finishing Mist (2016 formulation)",
      "docdate": "July 2016",
      "productname": "Lanza Healing Style Dramatic F/X Super Hold Finishing Mist (2016 formulation)",
      "gencat": "Personal care",
      "prodfam": "hair styling and care",
      "prodtype": "hair spray",
      "classificationmethod": "Bulk Assignment",
      "rawmincomp": null,
      "rawmaxcomp": null,
      "rawcentralcomp": null,
      "unittype": null,
      "lowerweightfraction": null,
      "upperweightfraction": null,
      "centralweightfraction": null,
      "weightfractiontype": "reported",
      "component": null
    },
    {
      "id": 2491152,
      "dtxsid": "DTXSID3022405",
      "docid": 1457019,
      "doctitle": "Paul Mitchell Fast Dry Sculpting Spray (2016 formulation)",
      "docdate": "July 2016",
      "productname": "Paul Mitchell Fast Dry Sculpting Spray (2016 formulation)",
      "gencat": "Personal care",
      "prodfam": "hair styling and care",
      "prodtype": "hair spray",
      "classificationmethod": "Bulk Assignment",
      "rawmincomp": null,
      "rawmaxcomp": null,
      "rawcentralcomp": null,
      "unittype": null,
      "lowerweightfraction": null,
      "upperweightfraction": null,
      "centralweightfraction": null,
      "weightfractiontype": "reported",
      "component": null
    },
    {
      "id": 2491178,
      "dtxsid": "DTXSID3022405",
      "docid": 1457020,
      "doctitle": "Paul Mitchell Fast Drying Sculpting Spray (2016 formulation)",
      "docdate": "July 2016",
      "productname": "Paul Mitchell Fast Drying Sculpting Spray (2016 formulation)",
      "gencat": "Personal care",
      "prodfam": "hair styling and care",
      "prodtype": "hair spray",
      "classificationmethod": "Bulk Assignment",
      "rawmincomp": null,
      "rawmaxcomp": null,
      "rawcentralcomp": null,
      "unittype": null,
      "lowerweightfraction": null,
      "upperweightfraction": null,
      "centralweightfraction": null,
      "weightfractiontype": "reported",
      "component": null
    },
    {
      "id": 2491204,
      "dtxsid": "DTXSID3022405",
      "docid": 1457021,
      "doctitle": "Paul Mitchell Firm Style Freeze & Shine Super Hair Spray (2016 formulation)",
      "docdate": "July 2016",
      "productname": "Paul Mitchell Firm Style Freeze & Shine Super Hair Spray (2016 formulation)",
      "gencat": "Personal care",
      "prodfam": "hair styling and care",
      "prodtype": "hair spray",
      "classificationmethod": "Manual Batch",
      "rawmincomp": null,
      "rawmaxcomp": null,
      "rawcentralcomp": null,
      "unittype": null,
      "lowerweightfraction": null,
      "upperweightfraction": null,
      "centralweightfraction": null,
      "weightfractiontype": "reported",
      "component": null
    },
    {
      "id": 2491227,
      "dtxsid": "DTXSID3022405",
      "docid": 1457022,
      "doctitle": "Paul Mitchell Firm Style Freeze & Shine Super Spray, Firm Hold Style (2014 formulation)",
      "docdate": "November 2014",
      "productname": "Paul Mitchell Firm Style Freeze & Shine Super Spray, Firm Hold Style (2014 formulation)",
      "gencat": "Personal care",
      "prodfam": "hair styling and care",
      "prodtype": "hair spray",
      "classificationmethod": "Bulk Assignment",
      "rawmincomp": null,
      "rawmaxcomp": null,
      "rawcentralcomp": null,
      "unittype": null,
      "lowerweightfraction": null,
      "upperweightfraction": null,
      "centralweightfraction": null,
      "weightfractiontype": "reported",
      "component": null
    },
    {
      "id": 2491250,
      "dtxsid": "DTXSID3022405",
      "docid": 1457023,
      "doctitle": "Paul Mitchell Firm Style Freeze and Shine Super Spray (2016 formulation)",
      "docdate": "July 2016",
      "productname": "Paul Mitchell Firm Style Freeze and Shine Super Spray (2016 formulation)",
      "gencat": "Personal care",
      "prodfam": "hair styling and care",
      "prodtype": "hair spray",
      "classificationmethod": "Bulk Assignment",
      "rawmincomp": null,
      "rawmaxcomp": null,
      "rawcentralcomp": null,
      "unittype": null,
      "lowerweightfraction": null,
      "upperweightfraction": null,
      "centralweightfraction": null,
      "weightfractiontype": "reported",
      "component": null
    },
    {
      "id": 2491273,
      "dtxsid": "DTXSID3022405",
      "docid": 1457024,
      "doctitle": "Paul Mitchell Flexible Style Fast Drying Sculpting Spray (2016 formulation)",
      "docdate": "July 2016",
      "productname": "Paul Mitchell Flexible Style Fast Drying Sculpting Spray (2016 formulation)",
      "gencat": "Personal care",
      "prodfam": "hair styling and care",
      "prodtype": "hair spray",
      "classificationmethod": "Bulk Assignment",
      "rawmincomp": null,
      "rawmaxcomp": null,
      "rawcentralcomp": null,
      "unittype": null,
      "lowerweightfraction": null,
      "upperweightfraction": null,
      "centralweightfraction": null,
      "weightfractiontype": "reported",
      "component": null
    },
    {
      "id": 2491316,
      "dtxsid": "DTXSID3022405",
      "docid": 1457025,
      "doctitle": "Paul Mitchell Flexiblestyle Fast Drying Sculpting Spray (old formulation)",
      "docdate": "July 2013",
      "productname": "Paul Mitchell Flexiblestyle Fast Drying Sculpting Spray (old formulation)",
      "gencat": "Personal care",
      "prodfam": "hair styling and care",
      "prodtype": "hair spray",
      "classificationmethod": "Bulk Assignment",
      "rawmincomp": null,
      "rawmaxcomp": null,
      "rawcentralcomp": null,
      "unittype": null,
      "lowerweightfraction": null,
      "upperweightfraction": null,
      "centralweightfraction": null,
      "weightfractiontype": "reported",
      "component": null
    },
    {
      "id": 2491317,
      "dtxsid": "DTXSID3022405",
      "docid": 1457025,
      "doctitle": "Paul Mitchell Flexiblestyle Fast Drying Sculpting Spray (old formulation)",
      "docdate": "July 2013",
      "productname": "Paul Mitchell Flexiblestyle Fast Drying Sculpting Spray (old formulation)",
      "gencat": "Personal care",
      "prodfam": "hair styling and care",
      "prodtype": "hair spray",
      "classificationmethod": "Bulk Assignment",
      "rawmincomp": null,
      "rawmaxcomp": null,
      "rawcentralcomp": null,
      "unittype": null,
      "lowerweightfraction": null,
      "upperweightfraction": null,
      "centralweightfraction": null,
      "weightfractiontype": "reported",
      "component": null
    },
    {
      "id": 2491318,
      "dtxsid": "DTXSID3022405",
      "docid": 1457025,
      "doctitle": "Paul Mitchell Flexiblestyle Fast Drying Sculpting Spray (old formulation)",
      "docdate": "July 2013",
      "productname": "Paul Mitchell Flexiblestyle Fast Drying Sculpting Spray (old formulation)",
      "gencat": "Personal care",
      "prodfam": "hair styling and care",
      "prodtype": "hair spray",
      "classificationmethod": "Bulk Assignment",
      "rawmincomp": null,
      "rawmaxcomp": null,
      "rawcentralcomp": null,
      "unittype": null,
      "lowerweightfraction": null,
      "upperweightfraction": null,
      "centralweightfraction": null,
      "weightfractiontype": "reported",
      "component": null
    },
    {
      "id": 2491351,
      "dtxsid": "DTXSID3022405",
      "docid": 1457026,
      "doctitle": "Paul Mitchell Freeze & Shine Spray (old formulation)",
      "docdate": "August 2013",
      "productname": "Paul Mitchell Freeze & Shine Spray (old formulation)",
      "gencat": "Personal care",
      "prodfam": "hair styling and care",
      "prodtype": "hair spray",
      "classificationmethod": "Bulk Assignment",
      "rawmincomp": null,
      "rawmaxcomp": null,
      "rawcentralcomp": null,
      "unittype": null,
      "lowerweightfraction": null,
      "upperweightfraction": null,
      "centralweightfraction": null,
      "weightfractiontype": "reported",
      "component": null
    },
    {
      "id": 2491374,
      "dtxsid": "DTXSID3022405",
      "docid": 1457027,
      "doctitle": "Paul Mitchell Freeze & Shine Super Spray (old formulation)",
      "docdate": "July 2013",
      "productname": "Paul Mitchell Freeze & Shine Super Spray (old formulation)",
      "gencat": "Personal care",
      "prodfam": "hair styling and care",
      "prodtype": "hair spray",
      "classificationmethod": "Bulk Assignment",
      "rawmincomp": null,
      "rawmaxcomp": null,
      "rawcentralcomp": null,
      "unittype": null,
      "lowerweightfraction": null,
      "upperweightfraction": null,
      "centralweightfraction": null,
      "weightfractiontype": "reported",
      "component": null
    },
    {
      "id": 2491397,
      "dtxsid": "DTXSID3022405",
      "docid": 1457028,
      "doctitle": "Paul Mitchell Freeze and Shine Spray (2016 formulation)",
      "docdate": "July 2016",
      "productname": "Paul Mitchell Freeze and Shine Spray (2016 formulation)",
      "gencat": "Personal care",
      "prodfam": "hair styling and care",
      "prodtype": "hair spray",
      "classificationmethod": "Bulk Assignment",
      "rawmincomp": null,
      "rawmaxcomp": null,
      "rawcentralcomp": null,
      "unittype": null,
      "lowerweightfraction": null,
      "upperweightfraction": null,
      "centralweightfraction": null,
      "weightfractiontype": "reported",
      "component": null
    },
    {
      "id": 2491419,
      "dtxsid": "DTXSID3022405",
      "docid": 1457029,
      "doctitle": "Paul Mitchell Freeze and Shine Super Spray (2016 formulation)",
      "docdate": "July 2016",
      "productname": "Paul Mitchell Freeze and Shine Super Spray (2016 formulation)",
      "gencat": "Personal care",
      "prodfam": "hair styling and care",
      "prodtype": "hair spray",
      "classificationmethod": "Bulk Assignment",
      "rawmincomp": null,
      "rawmaxcomp": null,
      "rawcentralcomp": null,
      "unittype": null,
      "lowerweightfraction": null,
      "upperweightfraction": null,
      "centralweightfraction": null,
      "weightfractiontype": "reported",
      "component": null
    },
    {
      "id": 2515390,
      "dtxsid": "DTXSID3022405",
      "docid": 1458326,
      "doctitle": "Terax Hair Care Sculpting Wax (old formulation)",
      "docdate": "August 2013",
      "productname": "Terax Hair Care Sculpting Wax (old formulation)",
      "gencat": "Personal care",
      "prodfam": "hair styling and care",
      "prodtype": "hair styling",
      "classificationmethod": "Bulk Assignment",
      "rawmincomp": null,
      "rawmaxcomp": null,
      "rawcentralcomp": null,
      "unittype": null,
      "lowerweightfraction": null,
      "upperweightfraction": null,
      "centralweightfraction": null,
      "weightfractiontype": "reported",
      "component": null
    },
    {
      "id": 2515870,
      "dtxsid": "DTXSID3022405",
      "docid": 1458347,
      "doctitle": "Twisted Sista Hair Polisher (2014 formulation)",
      "docdate": "November 2014",
      "productname": "Twisted Sista Hair Polisher (2014 formulation)",
      "gencat": "Personal care",
      "prodfam": "hair styling and care",
      "prodtype": "hair styling",
      "classificationmethod": "Bulk Assignment",
      "rawmincomp": null,
      "rawmaxcomp": null,
      "rawcentralcomp": null,
      "unittype": null,
      "lowerweightfraction": null,
      "upperweightfraction": null,
      "centralweightfraction": null,
      "weightfractiontype": "reported",
      "component": null
    },
    {
      "id": 2528052,
      "dtxsid": "DTXSID3022405",
      "docid": 1458836,
      "doctitle": "John Allan's Matte, But Never Dull (old formulation)",
      "docdate": "July 2013",
      "productname": "John Allan's Matte, But Never Dull (old formulation)",
      "gencat": "Personal care",
      "prodfam": "hair styling and care",
      "prodtype": "hair styling",
      "classificationmethod": "Bulk Assignment",
      "rawmincomp": null,
      "rawmaxcomp": null,
      "rawcentralcomp": null,
      "unittype": null,
      "lowerweightfraction": null,
      "upperweightfraction": null,
      "centralweightfraction": null,
      "weightfractiontype": "reported",
      "component": null
    },
    {
      "id": 2552985,
      "dtxsid": "DTXSID3022405",
      "docid": 1460272,
      "doctitle": "Essence Tip Painter (old formulation)",
      "docdate": "September 2013",
      "productname": "Essence Tip Painter (old formulation)",
      "gencat": "Construction",
      "prodfam": "construction adhesives",
      "prodtype": null,
      "classificationmethod": "Bulk Assignment",
      "rawmincomp": null,
      "rawmaxcomp": null,
      "rawcentralcomp": null,
      "unittype": null,
      "lowerweightfraction": null,
      "upperweightfraction": null,
      "centralweightfraction": null,
      "weightfractiontype": "reported",
      "component": null
    },
    {
      "id": 2565337,
      "dtxsid": "DTXSID3022405",
      "docid": 1460912,
      "doctitle": "L.A. Girl 3D Effects Nail Polish, 3D Silver (2014 formulation)",
      "docdate": "November 2014",
      "productname": "L.A. Girl 3D Effects Nail Polish, 3D Silver (2014 formulation)",
      "gencat": "Personal care",
      "prodfam": "nails",
      "prodtype": "nail polish",
      "classificationmethod": "Manual Batch",
      "rawmincomp": null,
      "rawmaxcomp": null,
      "rawcentralcomp": null,
      "unittype": null,
      "lowerweightfraction": null,
      "upperweightfraction": null,
      "centralweightfraction": null,
      "weightfractiontype": "reported",
      "component": null
    },
    {
      "id": 2565367,
      "dtxsid": "DTXSID3022405",
      "docid": 1460914,
      "doctitle": "L.A. Girl Cosmetics 3D Effects Nail Polish, 3D Silver (2016 formulation)",
      "docdate": "July 2016",
      "productname": "L.A. Girl Cosmetics 3D Effects Nail Polish, 3D Silver (2016 formulation)",
      "gencat": "Personal care",
      "prodfam": "nails",
      "prodtype": "nail polish",
      "classificationmethod": "Manual Batch",
      "rawmincomp": null,
      "rawmaxcomp": null,
      "rawcentralcomp": null,
      "unittype": null,
      "lowerweightfraction": null,
      "upperweightfraction": null,
      "centralweightfraction": null,
      "weightfractiontype": "reported",
      "component": null
    },
    {
      "id": 2566190,
      "dtxsid": "DTXSID3022405",
      "docid": 1460951,
      "doctitle": "Nicole by OPI Nail Treatment, Top Coat Plus (2016 formulation)",
      "docdate": "July 2016",
      "productname": "Nicole by OPI Nail Treatment, Top Coat Plus (2016 formulation)",
      "gencat": "Construction",
      "prodfam": "construction adhesives",
      "prodtype": null,
      "classificationmethod": "Bulk Assignment",
      "rawmincomp": null,
      "rawmaxcomp": null,
      "rawcentralcomp": null,
      "unittype": null,
      "lowerweightfraction": null,
      "upperweightfraction": null,
      "centralweightfraction": null,
      "weightfractiontype": "reported",
      "component": null
    },
    {
      "id": 2632625,
      "dtxsid": "DTXSID3022405",
      "docid": 1462915,
      "doctitle": "Wet 'n Wild Fast Dry Nail Color, Buffy the Violet Slayer 231C (2014 formulation)",
      "docdate": "November 2014",
      "productname": "Wet 'n Wild Fast Dry Nail Color, Buffy the Violet Slayer 231C (2014 formulation)",
      "gencat": "Construction",
      "prodfam": "construction adhesives",
      "prodtype": null,
      "classificationmethod": "Bulk Assignment",
      "rawmincomp": null,
      "rawmaxcomp": null,
      "rawcentralcomp": null,
      "unittype": null,
      "lowerweightfraction": null,
      "upperweightfraction": null,
      "centralweightfraction": null,
      "weightfractiontype": "reported",
      "component": null
    },
    {
      "id": 2632651,
      "dtxsid": "DTXSID3022405",
      "docid": 1462916,
      "doctitle": "Wet 'n Wild Fast Dry Nail Color, Ebony Hates Chris 229C (old formulation)",
      "docdate": "July 2013",
      "productname": "Wet 'n Wild Fast Dry Nail Color, Ebony Hates Chris 229C (old formulation)",
      "gencat": "Construction",
      "prodfam": "construction adhesives",
      "prodtype": null,
      "classificationmethod": "Bulk Assignment",
      "rawmincomp": null,
      "rawmaxcomp": null,
      "rawcentralcomp": null,
      "unittype": null,
      "lowerweightfraction": null,
      "upperweightfraction": null,
      "centralweightfraction": null,
      "weightfractiontype": "reported",
      "component": null
    },
    {
      "id": 2632677,
      "dtxsid": "DTXSID3022405",
      "docid": 1462917,
      "doctitle": "Wet 'n Wild Fast Dry Nail Color, Everybody Loves Redmond 221C (2014 formulation)",
      "docdate": "November 2014",
      "productname": "Wet 'n Wild Fast Dry Nail Color, Everybody Loves Redmond 221C (2014 formulation)",
      "gencat": "Construction",
      "prodfam": "construction adhesives",
      "prodtype": null,
      "classificationmethod": "Bulk Assignment",
      "rawmincomp": null,
      "rawmaxcomp": null,
      "rawcentralcomp": null,
      "unittype": null,
      "lowerweightfraction": null,
      "upperweightfraction": null,
      "centralweightfraction": null,
      "weightfractiontype": "reported",
      "component": null
    },
    {
      "id": 2632703,
      "dtxsid": "DTXSID3022405",
      "docid": 1462918,
      "doctitle": "Wet 'n Wild Fast Dry Nail Color, Gray's Anatomy 237C (2014 formulation)",
      "docdate": "November 2014",
      "productname": "Wet 'n Wild Fast Dry Nail Color, Gray's Anatomy 237C (2014 formulation)",
      "gencat": "Construction",
      "prodfam": "construction adhesives",
      "prodtype": null,
      "classificationmethod": "Bulk Assignment",
      "rawmincomp": null,
      "rawmaxcomp": null,
      "rawcentralcomp": null,
      "unittype": null,
      "lowerweightfraction": null,
      "upperweightfraction": null,
      "centralweightfraction": null,
      "weightfractiontype": "reported",
      "component": null
    },
    {
      "id": 2632729,
      "dtxsid": "DTXSID3022405",
      "docid": 1462919,
      "doctitle": "Wet 'n Wild Fast Dry Nail Color, SaGreena the Teenage Witch 226C (2014 formulation)",
      "docdate": "November 2014",
      "productname": "Wet 'n Wild Fast Dry Nail Color, SaGreena the Teenage Witch 226C (2014 formulation)",
      "gencat": "Construction",
      "prodfam": "construction adhesives",
      "prodtype": null,
      "classificationmethod": "Bulk Assignment",
      "rawmincomp": null,
      "rawmaxcomp": null,
      "rawcentralcomp": null,
      "unittype": null,
      "lowerweightfraction": null,
      "upperweightfraction": null,
      "centralweightfraction": null,
      "weightfractiontype": "reported",
      "component": null
    },
    {
      "id": 2632755,
      "dtxsid": "DTXSID3022405",
      "docid": 1462920,
      "doctitle": "Wet 'n Wild Fast Dry Nail Color, Saved By The Blue 230C (2014 formulation)",
      "docdate": "November 2014",
      "productname": "Wet 'n Wild Fast Dry Nail Color, Saved By The Blue 230C (2014 formulation)",
      "gencat": "Construction",
      "prodfam": "construction adhesives",
      "prodtype": null,
      "classificationmethod": "Bulk Assignment",
      "rawmincomp": null,
      "rawmaxcomp": null,
      "rawcentralcomp": null,
      "unittype": null,
      "lowerweightfraction": null,
      "upperweightfraction": null,
      "centralweightfraction": null,
      "weightfractiontype": "reported",
      "component": null
    },
    {
      "id": 2632781,
      "dtxsid": "DTXSID3022405",
      "docid": 1462921,
      "doctitle": "Wet 'n Wild Fast Dry Nail Color, Silvivor 236C (2014 formulation)",
      "docdate": "November 2014",
      "productname": "Wet 'n Wild Fast Dry Nail Color, Silvivor 236C (2014 formulation)",
      "gencat": "Construction",
      "prodfam": "construction adhesives",
      "prodtype": null,
      "classificationmethod": "Bulk Assignment",
      "rawmincomp": null,
      "rawmaxcomp": null,
      "rawcentralcomp": null,
      "unittype": null,
      "lowerweightfraction": null,
      "upperweightfraction": null,
      "centralweightfraction": null,
      "weightfractiontype": "reported",
      "component": null
    },
    {
      "id": 2632807,
      "dtxsid": "DTXSID3022405",
      "docid": 1462922,
      "doctitle": "Wet 'n Wild Fast Dry Nail Color, Teal or No Teal 227C (2014 formulation)",
      "docdate": "November 2014",
      "productname": "Wet 'n Wild Fast Dry Nail Color, Teal or No Teal 227C (2014 formulation)",
      "gencat": "Construction",
      "prodfam": "construction adhesives",
      "prodtype": null,
      "classificationmethod": "Bulk Assignment",
      "rawmincomp": null,
      "rawmaxcomp": null,
      "rawcentralcomp": null,
      "unittype": null,
      "lowerweightfraction": null,
      "upperweightfraction": null,
      "centralweightfraction": null,
      "weightfractiontype": "reported",
      "component": null
    },
    {
      "id": 2632833,
      "dtxsid": "DTXSID3022405",
      "docid": 1462923,
      "doctitle": "Wet 'n Wild Fast Dry Nail Color, The Gold & the Beautiful 223C (2014 formulation)",
      "docdate": "November 2014",
      "productname": "Wet 'n Wild Fast Dry Nail Color, The Gold & the Beautiful 223C (2014 formulation)",
      "gencat": "Construction",
      "prodfam": "construction adhesives",
      "prodtype": null,
      "classificationmethod": "Bulk Assignment",
      "rawmincomp": null,
      "rawmaxcomp": null,
      "rawcentralcomp": null,
      "unittype": null,
      "lowerweightfraction": null,
      "upperweightfraction": null,
      "centralweightfraction": null,
      "weightfractiontype": "reported",
      "component": null
    },
    {
      "id": 2643495,
      "dtxsid": "DTXSID3022405",
      "docid": 1463217,
      "doctitle": "Sally Hansen Salon Effects Real Nail Polish Strips, Spring Fever (old formulation)",
      "docdate": "July 2013",
      "productname": "Sally Hansen Salon Effects Real Nail Polish Strips, Spring Fever (old formulation)",
      "gencat": "Personal care",
      "prodfam": "nails",
      "prodtype": "nail polish",
      "classificationmethod": "Manual Batch",
      "rawmincomp": null,
      "rawmaxcomp": null,
      "rawcentralcomp": null,
      "unittype": null,
      "lowerweightfraction": null,
      "upperweightfraction": null,
      "centralweightfraction": null,
      "weightfractiontype": "reported",
      "component": null
    },
    {
      "id": 2643520,
      "dtxsid": "DTXSID3022405",
      "docid": 1463218,
      "doctitle": "Sally Hansen Salon Effects Real Nail Polish Strips, Stripe Out (2016 formulation)",
      "docdate": "July 2016",
      "productname": "Sally Hansen Salon Effects Real Nail Polish Strips, Stripe Out (2016 formulation)",
      "gencat": "Personal care",
      "prodfam": "nails",
      "prodtype": "nail polish",
      "classificationmethod": "Manual Batch",
      "rawmincomp": null,
      "rawmaxcomp": null,
      "rawcentralcomp": null,
      "unittype": null,
      "lowerweightfraction": null,
      "upperweightfraction": null,
      "centralweightfraction": null,
      "weightfractiontype": "reported",
      "component": null
    },
    {
      "id": 2643571,
      "dtxsid": "DTXSID3022405",
      "docid": 1463219,
      "doctitle": "Sally Hansen Salon Effects Real Nail Polish Strips, Stripe-Tease (old formulation)",
      "docdate": "July 2013",
      "productname": "Sally Hansen Salon Effects Real Nail Polish Strips, Stripe-Tease (old formulation)",
      "gencat": "Personal care",
      "prodfam": "nails",
      "prodtype": "nail polish",
      "classificationmethod": "Manual Batch",
      "rawmincomp": null,
      "rawmaxcomp": null,
      "rawcentralcomp": null,
      "unittype": null,
      "lowerweightfraction": null,
      "upperweightfraction": null,
      "centralweightfraction": null,
      "weightfractiontype": "reported",
      "component": null
    },
    {
      "id": 2643604,
      "dtxsid": "DTXSID3022405",
      "docid": 1463220,
      "doctitle": "Sally Hansen Salon Effects Real Nail Polish Strips, Sweet Marble Floret (2014 formulation)",
      "docdate": "November 2014",
      "productname": "Sally Hansen Salon Effects Real Nail Polish Strips, Sweet Marble Floret (2014 formulation)",
      "gencat": "Personal care",
      "prodfam": "nails",
      "prodtype": "nail polish",
      "classificationmethod": "Manual Batch",
      "rawmincomp": null,
      "rawmaxcomp": null,
      "rawcentralcomp": null,
      "unittype": null,
      "lowerweightfraction": null,
      "upperweightfraction": null,
      "centralweightfraction": null,
      "weightfractiontype": "reported",
      "component": null
    },
    {
      "id": 2643642,
      "dtxsid": "DTXSID3022405",
      "docid": 1463221,
      "doctitle": "Sally Hansen Salon Effects Real Nail Polish Strips, Sweet Tart-an (old formulation)",
      "docdate": "August 2013",
      "productname": "Sally Hansen Salon Effects Real Nail Polish Strips, Sweet Tart-an (old formulation)",
      "gencat": "Personal care",
      "prodfam": "nails",
      "prodtype": "nail polish",
      "classificationmethod": "Manual Batch",
      "rawmincomp": null,
      "rawmaxcomp": null,
      "rawcentralcomp": null,
      "unittype": null,
      "lowerweightfraction": null,
      "upperweightfraction": null,
      "centralweightfraction": null,
      "weightfractiontype": "reported",
      "component": null
    },
    {
      "id": 2643677,
      "dtxsid": "DTXSID3022405",
      "docid": 1463222,
      "doctitle": "Sally Hansen Salon Effects Real Nail Polish Strips, Tattoo Much (2014 formulation)",
      "docdate": "November 2014",
      "productname": "Sally Hansen Salon Effects Real Nail Polish Strips, Tattoo Much (2014 formulation)",
      "gencat": "Personal care",
      "prodfam": "nails",
      "prodtype": "nail polish",
      "classificationmethod": "Manual Batch",
      "rawmincomp": null,
      "rawmaxcomp": null,
      "rawcentralcomp": null,
      "unittype": null,
      "lowerweightfraction": null,
      "upperweightfraction": null,
      "centralweightfraction": null,
      "weightfractiontype": "reported",
      "component": null
    },
    {
      "id": 2643710,
      "dtxsid": "DTXSID3022405",
      "docid": 1463223,
      "doctitle": "Sally Hansen Salon Effects Real Nail Polish Strips, The Bold Rush (old formulation)",
      "docdate": "September 2013",
      "productname": "Sally Hansen Salon Effects Real Nail Polish Strips, The Bold Rush (old formulation)",
      "gencat": "Personal care",
      "prodfam": "nails",
      "prodtype": "nail polish",
      "classificationmethod": "Manual Batch",
      "rawmincomp": null,
      "rawmaxcomp": null,
      "rawcentralcomp": null,
      "unittype": null,
      "lowerweightfraction": null,
      "upperweightfraction": null,
      "centralweightfraction": null,
      "weightfractiontype": "reported",
      "component": null
    },
    {
      "id": 2643748,
      "dtxsid": "DTXSID3022405",
      "docid": 1463224,
      "doctitle": "Sally Hansen Salon Effects Real Nail Polish Strips, Tie-Dye For (2014 formulation)",
      "docdate": "November 2014",
      "productname": "Sally Hansen Salon Effects Real Nail Polish Strips, Tie-Dye For (2014 formulation)",
      "gencat": "Personal care",
      "prodfam": "nails",
      "prodtype": "nail polish",
      "classificationmethod": "Manual Batch",
      "rawmincomp": null,
      "rawmaxcomp": null,
      "rawcentralcomp": null,
      "unittype": null,
      "lowerweightfraction": null,
      "upperweightfraction": null,
      "centralweightfraction": null,
      "weightfractiontype": "reported",
      "component": null
    },
    {
      "id": 2643783,
      "dtxsid": "DTXSID3022405",
      "docid": 1463225,
      "doctitle": "Sally Hansen Salon Effects Real Nail Polish Strips, Tri-bal It On (old formulation)",
      "docdate": "July 2013",
      "productname": "Sally Hansen Salon Effects Real Nail Polish Strips, Tri-bal It On (old formulation)",
      "gencat": "Personal care",
      "prodfam": "nails",
      "prodtype": "nail polish",
      "classificationmethod": "Manual Batch",
      "rawmincomp": null,
      "rawmaxcomp": null,
      "rawcentralcomp": null,
      "unittype": null,
      "lowerweightfraction": null,
      "upperweightfraction": null,
      "centralweightfraction": null,
      "weightfractiontype": "reported",
      "component": null
    },
    {
      "id": 2643818,
      "dtxsid": "DTXSID3022405",
      "docid": 1463226,
      "doctitle": "Sally Hansen Salon Effects Real Nail Polish Strips, Tweed-le Dee (old formulation)",
      "docdate": "July 2013",
      "productname": "Sally Hansen Salon Effects Real Nail Polish Strips, Tweed-le Dee (old formulation)",
      "gencat": "Personal care",
      "prodfam": "nails",
      "prodtype": "nail polish",
      "classificationmethod": "Manual Batch",
      "rawmincomp": null,
      "rawmaxcomp": null,
      "rawcentralcomp": null,
      "unittype": null,
      "lowerweightfraction": null,
      "upperweightfraction": null,
      "centralweightfraction": null,
      "weightfractiontype": "reported",
      "component": null
    },
    {
      "id": 2644491,
      "dtxsid": "DTXSID3022405",
      "docid": 1463244,
      "doctitle": "SinfulColors #PRIDE Collection (2016 formulation)",
      "docdate": "July 2016",
      "productname": "SinfulColors #PRIDE Collection (2016 formulation)",
      "gencat": "Construction",
      "prodfam": "construction adhesives",
      "prodtype": null,
      "classificationmethod": "Bulk Assignment",
      "rawmincomp": null,
      "rawmaxcomp": null,
      "rawcentralcomp": null,
      "unittype": null,
      "lowerweightfraction": null,
      "upperweightfraction": null,
      "centralweightfraction": null,
      "weightfractiontype": "reported",
      "component": null
    },
    {
      "id": 2644522,
      "dtxsid": "DTXSID3022405",
      "docid": 1463245,
      "doctitle": "SinfulColors Kylie Jenner Trend MATTERS Collection (2016 formulation)",
      "docdate": "July 2016",
      "productname": "SinfulColors Kylie Jenner Trend MATTERS Collection (2016 formulation)",
      "gencat": "Construction",
      "prodfam": "construction adhesives",
      "prodtype": null,
      "classificationmethod": "Bulk Assignment",
      "rawmincomp": null,
      "rawmaxcomp": null,
      "rawcentralcomp": null,
      "unittype": null,
      "lowerweightfraction": null,
      "upperweightfraction": null,
      "centralweightfraction": null,
      "weightfractiontype": "reported",
      "component": null
    },
    {
      "id": 2644553,
      "dtxsid": "DTXSID3022405",
      "docid": 1463246,
      "doctitle": "SinfulColors Kylie Jenner Trend MATTErs Collection Pure Satin Mattes, Holly-Wood (Bright Red) (2016 formulation)",
      "docdate": "July 2016",
      "productname": "SinfulColors Kylie Jenner Trend MATTErs Collection Pure Satin Mattes, Holly-Wood (Bright Red) (2016 formulation)",
      "gencat": "Construction",
      "prodfam": "construction adhesives",
      "prodtype": null,
      "classificationmethod": "Bulk Assignment",
      "rawmincomp": null,
      "rawmaxcomp": null,
      "rawcentralcomp": null,
      "unittype": null,
      "lowerweightfraction": null,
      "upperweightfraction": null,
      "centralweightfraction": null,
      "weightfractiontype": "reported",
      "component": null
    },
    {
      "id": 2644584,
      "dtxsid": "DTXSID3022405",
      "docid": 1463247,
      "doctitle": "SinfulColors Kylie Jenner Trend MATTErs Collection Pure Satin Mattes, Koral Riff (Bright Coral) (2016 formulation)",
      "docdate": "July 2016",
      "productname": "SinfulColors Kylie Jenner Trend MATTErs Collection Pure Satin Mattes, Koral Riff (Bright Coral) (2016 formulation)",
      "gencat": "Construction",
      "prodfam": "construction adhesives",
      "prodtype": null,
      "classificationmethod": "Bulk Assignment",
      "rawmincomp": null,
      "rawmaxcomp": null,
      "rawcentralcomp": null,
      "unittype": null,
      "lowerweightfraction": null,
      "upperweightfraction": null,
      "centralweightfraction": null,
      "weightfractiontype": "reported",
      "component": null
    },
    {
      "id": 2644615,
      "dtxsid": "DTXSID3022405",
      "docid": 1463248,
      "doctitle": "SinfulColors Kylie Jenner Trend MATTErs Collection Pure Satin Mattes, Korset (Maroon) (2016 formulation)",
      "docdate": "July 2016",
      "productname": "SinfulColors Kylie Jenner Trend MATTErs Collection Pure Satin Mattes, Korset (Maroon) (2016 formulation)",
      "gencat": "Construction",
      "prodfam": "construction adhesives",
      "prodtype": null,
      "classificationmethod": "Bulk Assignment",
      "rawmincomp": null,
      "rawmaxcomp": null,
      "rawcentralcomp": null,
      "unittype": null,
      "lowerweightfraction": null,
      "upperweightfraction": null,
      "centralweightfraction": null,
      "weightfractiontype": "reported",
      "component": null
    },
    {
      "id": 2644646,
      "dtxsid": "DTXSID3022405",
      "docid": 1463249,
      "doctitle": "SinfulColors Kylie Jenner Trend MATTErs Collection Pure Satin Mattes, Miss Klaws (Raspberry Crme) (2016 formulation)",
      "docdate": "July 2016",
      "productname": "SinfulColors Kylie Jenner Trend MATTErs Collection Pure Satin Mattes, Miss Klaws (Raspberry Crme) (2016 formulation)",
      "gencat": "Construction",
      "prodfam": "construction adhesives",
      "prodtype": null,
      "classificationmethod": "Bulk Assignment",
      "rawmincomp": null,
      "rawmaxcomp": null,
      "rawcentralcomp": null,
      "unittype": null,
      "lowerweightfraction": null,
      "upperweightfraction": null,
      "centralweightfraction": null,
      "weightfractiontype": "reported",
      "component": null
    },
    {
      "id": 2644677,
      "dtxsid": "DTXSID3022405",
      "docid": 1463250,
      "doctitle": "SinfulColors Kylie Jenner Trend MATTErs Collection Pure Satin Mattes, Taupe is Chic (Nude) (2016 formulation)",
      "docdate": "July 2016",
      "productname": "SinfulColors Kylie Jenner Trend MATTErs Collection Pure Satin Mattes, Taupe is Chic (Nude) (2016 formulation)",
      "gencat": "Construction",
      "prodfam": "construction adhesives",
      "prodtype": null,
      "classificationmethod": "Bulk Assignment",
      "rawmincomp": null,
      "rawmaxcomp": null,
      "rawcentralcomp": null,
      "unittype": null,
      "lowerweightfraction": null,
      "upperweightfraction": null,
      "centralweightfraction": null,
      "weightfractiontype": "reported",
      "component": null
    },
    {
      "id": 2644708,
      "dtxsid": "DTXSID3022405",
      "docid": 1463251,
      "doctitle": "SinfulColors Kylie Jenner Trend MATTErs Collection Shimmer Mattes, Kool as a Kukumber (Mint Shimmer) (2016 formulation)",
      "docdate": "July 2016",
      "productname": "SinfulColors Kylie Jenner Trend MATTErs Collection Shimmer Mattes, Kool as a Kukumber (Mint Shimmer) (2016 formulation)",
      "gencat": "Construction",
      "prodfam": "construction adhesives",
      "prodtype": null,
      "classificationmethod": "Bulk Assignment",
      "rawmincomp": null,
      "rawmaxcomp": null,
      "rawcentralcomp": null,
      "unittype": null,
      "lowerweightfraction": null,
      "upperweightfraction": null,
      "centralweightfraction": null,
      "weightfractiontype": "reported",
      "component": null
    },
    {
      "id": 2644739,
      "dtxsid": "DTXSID3022405",
      "docid": 1463252,
      "doctitle": "SinfulColors Kylie Jenner Trend MATTErs Collection Shimmer Mattes, Magik Touch (Blue Shimmer) (2016 formulation)",
      "docdate": "July 2016",
      "productname": "SinfulColors Kylie Jenner Trend MATTErs Collection Shimmer Mattes, Magik Touch (Blue Shimmer) (2016 formulation)",
      "gencat": "Construction",
      "prodfam": "construction adhesives",
      "prodtype": null,
      "classificationmethod": "Bulk Assignment",
      "rawmincomp": null,
      "rawmaxcomp": null,
      "rawcentralcomp": null,
      "unittype": null,
      "lowerweightfraction": null,
      "upperweightfraction": null,
      "centralweightfraction": null,
      "weightfractiontype": "reported",
      "component": null
    },
    {
      "id": 2650152,
      "dtxsid": "DTXSID3022405",
      "docid": 1463397,
      "doctitle": "Sally Hansen Diamond Strength No Chip Nail Color, Honeymoon Red (2016 formulation)",
      "docdate": "July 2016",
      "productname": "Sally Hansen Diamond Strength No Chip Nail Color, Honeymoon Red (2016 formulation)",
      "gencat": "Construction",
      "prodfam": "construction adhesives",
      "prodtype": null,
      "classificationmethod": "Bulk Assignment",
      "rawmincomp": null,
      "rawmaxcomp": null,
      "rawcentralcomp": null,
      "unittype": null,
      "lowerweightfraction": null,
      "upperweightfraction": null,
      "centralweightfraction": null,
      "weightfractiontype": "reported",
      "component": null
    },
    {
      "id": 2650195,
      "dtxsid": "DTXSID3022405",
      "docid": 1463398,
      "doctitle": "Sally Hansen Diamond Strength No Chip Nail Color, Save the Date (2016 formulation)",
      "docdate": "July 2016",
      "productname": "Sally Hansen Diamond Strength No Chip Nail Color, Save the Date (2016 formulation)",
      "gencat": "Construction",
      "prodfam": "construction adhesives",
      "prodtype": null,
      "classificationmethod": "Bulk Assignment",
      "rawmincomp": null,
      "rawmaxcomp": null,
      "rawcentralcomp": null,
      "unittype": null,
      "lowerweightfraction": null,
      "upperweightfraction": null,
      "centralweightfraction": null,
      "weightfractiontype": "reported",
      "component": null
    },
    {
      "id": 2650237,
      "dtxsid": "DTXSID3022405",
      "docid": 1463399,
      "doctitle": "Sally Hansen Diamond Strength No Chip Nail Color, Together Forever (2016 formulation)",
      "docdate": "July 2016",
      "productname": "Sally Hansen Diamond Strength No Chip Nail Color, Together Forever (2016 formulation)",
      "gencat": "Construction",
      "prodfam": "construction adhesives",
      "prodtype": null,
      "classificationmethod": "Bulk Assignment",
      "rawmincomp": null,
      "rawmaxcomp": null,
      "rawcentralcomp": null,
      "unittype": null,
      "lowerweightfraction": null,
      "upperweightfraction": null,
      "centralweightfraction": null,
      "weightfractiontype": "reported",
      "component": null
    },
    {
      "id": 2659841,
      "dtxsid": "DTXSID3022405",
      "docid": 1464210,
      "doctitle": "ULTA Sheer Fragrance Mist (old formulation)",
      "docdate": "July 2013",
      "productname": "ULTA Sheer Fragrance Mist (old formulation)",
      "gencat": "Personal care",
      "prodfam": "fragrance",
      "prodtype": null,
      "classificationmethod": "Manual Batch",
      "rawmincomp": null,
      "rawmaxcomp": null,
      "rawcentralcomp": null,
      "unittype": null,
      "lowerweightfraction": null,
      "upperweightfraction": null,
      "centralweightfraction": null,
      "weightfractiontype": "reported",
      "component": null
    },
    {
      "id": 2659871,
      "dtxsid": "DTXSID3022405",
      "docid": 1464212,
      "doctitle": "Beyonce Heat Rush Body Mist (old formulation)",
      "docdate": "August 2013",
      "productname": "Beyonce Heat Rush Body Mist (old formulation)",
      "gencat": "Personal care",
      "prodfam": "fragrance",
      "prodtype": "body mist",
      "classificationmethod": "Manual Batch",
      "rawmincomp": null,
      "rawmaxcomp": null,
      "rawcentralcomp": null,
      "unittype": null,
      "lowerweightfraction": null,
      "upperweightfraction": null,
      "centralweightfraction": null,
      "weightfractiontype": "reported",
      "component": null
    },
    {
      "id": 2660255,
      "dtxsid": "DTXSID3022405",
      "docid": 1464228,
      "doctitle": "Playboy Play it Spicy Body Mist, Play It Spicy (old formulation)",
      "docdate": "August 2013",
      "productname": "Playboy Play it Spicy Body Mist, Play It Spicy (old formulation)",
      "gencat": "Personal care",
      "prodfam": "fragrance",
      "prodtype": "body mist",
      "classificationmethod": "Manual Batch",
      "rawmincomp": null,
      "rawmaxcomp": null,
      "rawcentralcomp": null,
      "unittype": null,
      "lowerweightfraction": null,
      "upperweightfraction": null,
      "centralweightfraction": null,
      "weightfractiontype": "reported",
      "component": null
    },
    {
      "id": 2660281,
      "dtxsid": "DTXSID3022405",
      "docid": 1464229,
      "doctitle": "Playboy Vegas Playboy Eau de Toilette Spray (old formulation)",
      "docdate": "July 2013",
      "productname": "Playboy Vegas Playboy Eau de Toilette Spray (old formulation)",
      "gencat": "Personal care",
      "prodfam": "fragrance",
      "prodtype": null,
      "classificationmethod": "Manual Batch",
      "rawmincomp": null,
      "rawmaxcomp": null,
      "rawcentralcomp": null,
      "unittype": null,
      "lowerweightfraction": null,
      "upperweightfraction": null,
      "centralweightfraction": null,
      "weightfractiontype": "reported",
      "component": null
    },
    {
      "id": 2259993,
      "dtxsid": "DTXSID3022405",
      "docid": 1447655,
      "doctitle": "Alba Botanica Un-Petroleum Tangerine Lip Balm, SPF 18 (2017 formulation)",
      "docdate": "April 2017",
      "productname": "Alba Botanica Un-Petroleum Tangerine Lip Balm, SPF 18 (2017 formulation)",
      "gencat": "Personal care",
      "prodfam": "makeup and related",
      "prodtype": "lip balm",
      "classificationmethod": "Manual Batch",
      "rawmincomp": null,
      "rawmaxcomp": null,
      "rawcentralcomp": "5",
      "unittype": "percent",
      "lowerweightfraction": null,
      "upperweightfraction": null,
      "centralweightfraction": null,
      "weightfractiontype": "reported",
      "component": null
    },
    {
      "id": 2260039,
      "dtxsid": "DTXSID3022405",
      "docid": 1447659,
      "doctitle": "Australian Gold Lip Balm Sunscreen, SPF 30 (2017 formulation)",
      "docdate": "April 2017",
      "productname": "Australian Gold Lip Balm Sunscreen, SPF 30 (2017 formulation)",
      "gencat": "Personal care",
      "prodfam": "makeup and related",
      "prodtype": "lip balm",
      "classificationmethod": "Manual Batch",
      "rawmincomp": null,
      "rawmaxcomp": null,
      "rawcentralcomp": "5",
      "unittype": "percent",
      "lowerweightfraction": null,
      "upperweightfraction": null,
      "centralweightfraction": null,
      "weightfractiontype": "reported",
      "component": null
    },
    {
      "id": 2260102,
      "dtxsid": "DTXSID3022405",
      "docid": 1447661,
      "doctitle": "Blistex Complete Moisture Lip Protectant/Sunscreen, SPF 15 (2015 formulation)",
      "docdate": "April 2015",
      "productname": "Blistex Complete Moisture Lip Protectant/Sunscreen, SPF 15 (2015 formulation)",
      "gencat": "Personal care",
      "prodfam": "makeup and related",
      "prodtype": "lip balm",
      "classificationmethod": "Manual Batch",
      "rawmincomp": null,
      "rawmaxcomp": null,
      "rawcentralcomp": "2.5",
      "unittype": "percent",
      "lowerweightfraction": null,
      "upperweightfraction": null,
      "centralweightfraction": null,
      "weightfractiontype": "reported",
      "component": null
    },
    {
      "id": 2260127,
      "dtxsid": "DTXSID3022405",
      "docid": 1447662,
      "doctitle": "Blistex Complete Moisture Lip Protectant/Sunscreen, SPF 15 (2016 formulation)",
      "docdate": "April 2016",
      "productname": "Blistex Complete Moisture Lip Protectant/Sunscreen, SPF 15 (2016 formulation)",
      "gencat": "Personal care",
      "prodfam": "makeup and related",
      "prodtype": "lip balm",
      "classificationmethod": "Manual Batch",
      "rawmincomp": null,
      "rawmaxcomp": null,
      "rawcentralcomp": "2.5",
      "unittype": "percent",
      "lowerweightfraction": null,
      "upperweightfraction": null,
      "centralweightfraction": null,
      "weightfractiontype": "reported",
      "component": null
    },
    {
      "id": 2260356,
      "dtxsid": "DTXSID3022405",
      "docid": 1447671,
      "doctitle": "Blistex Medicated Mint Balm, SPF 15 (2016 formulation)",
      "docdate": "April 2016",
      "productname": "Blistex Medicated Mint Balm, SPF 15 (2016 formulation)",
      "gencat": "Personal care",
      "prodfam": "makeup and related",
      "prodtype": "lip balm",
      "classificationmethod": "Bulk Assignment",
      "rawmincomp": null,
      "rawmaxcomp": null,
      "rawcentralcomp": "2.5",
      "unittype": "percent",
      "lowerweightfraction": null,
      "upperweightfraction": null,
      "centralweightfraction": null,
      "weightfractiontype": "reported",
      "component": null
    },
    {
      "id": 2260523,
      "dtxsid": "DTXSID3022405",
      "docid": 1447677,
      "doctitle": "Blistex Soft and Lush Lip Protectant, SPF 15 (2017 formulation)",
      "docdate": "April 2017",
      "productname": "Blistex Soft and Lush Lip Protectant, SPF 15 (2017 formulation)",
      "gencat": "Personal care",
      "prodfam": "makeup and related",
      "prodtype": "lip balm",
      "classificationmethod": "Manual Batch",
      "rawmincomp": null,
      "rawmaxcomp": null,
      "rawcentralcomp": "3",
      "unittype": "percent",
      "lowerweightfraction": null,
      "upperweightfraction": null,
      "centralweightfraction": null,
      "weightfractiontype": "reported",
      "component": null
    },
    {
      "id": 2260634,
      "dtxsid": "DTXSID3022405",
      "docid": 1447681,
      "doctitle": "Carmex Moisturizing Lip Balm, Cherry, SPF 15 (2015 formulation)",
      "docdate": "April 2015",
      "productname": "Carmex Moisturizing Lip Balm, Cherry, SPF 15 (2015 formulation)",
      "gencat": "Personal care",
      "prodfam": "makeup and related",
      "prodtype": "lip balm",
      "classificationmethod": "Manual Batch",
      "rawmincomp": null,
      "rawmaxcomp": null,
      "rawcentralcomp": "5.4",
      "unittype": "percent",
      "lowerweightfraction": null,
      "upperweightfraction": null,
      "centralweightfraction": null,
      "weightfractiontype": "reported",
      "component": null
    },
    {
      "id": 2260646,
      "dtxsid": "DTXSID3022405",
      "docid": 1447682,
      "doctitle": "Carmex Moisturizing Lip Balm, Lime Twist, SPF 15 (2015 formulation)",
      "docdate": "April 2015",
      "productname": "Carmex Moisturizing Lip Balm, Lime Twist, SPF 15 (2015 formulation)",
      "gencat": "Personal care",
      "prodfam": "makeup and related",
      "prodtype": "lip balm",
      "classificationmethod": "Manual Batch",
      "rawmincomp": null,
      "rawmaxcomp": null,
      "rawcentralcomp": "5.4",
      "unittype": "percent",
      "lowerweightfraction": null,
      "upperweightfraction": null,
      "centralweightfraction": null,
      "weightfractiontype": "reported",
      "component": null
    },
    {
      "id": 2260664,
      "dtxsid": "DTXSID3022405",
      "docid": 1447683,
      "doctitle": "Carmex Moisturizing Lip Balm, Strawberry, SPF 15 (2015 formulation)",
      "docdate": "April 2015",
      "productname": "Carmex Moisturizing Lip Balm, Strawberry, SPF 15 (2015 formulation)",
      "gencat": "Personal care",
      "prodfam": "makeup and related",
      "prodtype": "lip balm",
      "classificationmethod": "Manual Batch",
      "rawmincomp": null,
      "rawmaxcomp": null,
      "rawcentralcomp": "5.4",
      "unittype": "percent",
      "lowerweightfraction": null,
      "upperweightfraction": null,
      "centralweightfraction": null,
      "weightfractiontype": "reported",
      "component": null
    },
    {
      "id": 2260682,
      "dtxsid": "DTXSID3022405",
      "docid": 1447684,
      "doctitle": "Carmex Ultra Moisturizing Lip Balm, Lime Twist, SPF 15 (2016 formulation)",
      "docdate": "July 2016",
      "productname": "Carmex Ultra Moisturizing Lip Balm, Lime Twist, SPF 15 (2016 formulation)",
      "gencat": "Personal care",
      "prodfam": "makeup and related",
      "prodtype": "lip balm",
      "classificationmethod": "Manual Batch",
      "rawmincomp": null,
      "rawmaxcomp": null,
      "rawcentralcomp": "5.4",
      "unittype": "percent",
      "lowerweightfraction": null,
      "upperweightfraction": null,
      "centralweightfraction": null,
      "weightfractiontype": "reported",
      "component": null
    },
    {
      "id": 2260701,
      "dtxsid": "DTXSID3022405",
      "docid": 1447685,
      "doctitle": "Carmex Ultra Moisturizing Lip Balm, SPF 15, Vanilla (2016 formulation)",
      "docdate": "July 2016",
      "productname": "Carmex Ultra Moisturizing Lip Balm, SPF 15, Vanilla (2016 formulation)",
      "gencat": "Personal care",
      "prodfam": "makeup and related",
      "prodtype": "lip balm",
      "classificationmethod": "Manual Batch",
      "rawmincomp": null,
      "rawmaxcomp": null,
      "rawcentralcomp": "5.4",
      "unittype": "percent",
      "lowerweightfraction": null,
      "upperweightfraction": null,
      "centralweightfraction": null,
      "weightfractiontype": "reported",
      "component": null
    },
    {
      "id": 2260744,
      "dtxsid": "DTXSID3022405",
      "docid": 1447687,
      "doctitle": "ChapStick Lip Balm Moisturizer, SPF 15, 0.154, Vanilla Mint (2016 formulation)",
      "docdate": "July 2016",
      "productname": "ChapStick Lip Balm Moisturizer, SPF 15, 0.154, Vanilla Mint (2016 formulation)",
      "gencat": "Personal care",
      "prodfam": "makeup and related",
      "prodtype": "lip balm",
      "classificationmethod": "Manual Batch",
      "rawmincomp": null,
      "rawmaxcomp": null,
      "rawcentralcomp": "3.5",
      "unittype": "percent",
      "lowerweightfraction": null,
      "upperweightfraction": null,
      "centralweightfraction": null,
      "weightfractiontype": "reported",
      "component": null
    },
    {
      "id": 2260771,
      "dtxsid": "DTXSID3022405",
      "docid": 1447688,
      "doctitle": "Chapstick Ultra Lip Balm, SPF 30 (2015 formulation)",
      "docdate": "April 2015",
      "productname": "Chapstick Ultra Lip Balm, SPF 30 (2015 formulation)",
      "gencat": "Personal care",
      "prodfam": "makeup and related",
      "prodtype": "lip balm",
      "classificationmethod": "Manual Batch",
      "rawmincomp": null,
      "rawmaxcomp": null,
      "rawcentralcomp": "5",
      "unittype": "percent",
      "lowerweightfraction": null,
      "upperweightfraction": null,
      "centralweightfraction": null,
      "weightfractiontype": "reported",
      "component": null
    },
    {
      "id": 2260796,
      "dtxsid": "DTXSID3022405",
      "docid": 1447689,
      "doctitle": "CVS Chap Block Lip Moisturizer with Aloe & Vitamin E, 15+ (old formulation)",
      "docdate": "July 2013",
      "productname": "CVS Chap Block Lip Moisturizer with Aloe & Vitamin E, 15+ (old formulation)",
      "gencat": "Personal care",
      "prodfam": "makeup and related",
      "prodtype": "lip balm",
      "classificationmethod": "Bulk Assignment",
      "rawmincomp": null,
      "rawmaxcomp": null,
      "rawcentralcomp": "3.5",
      "unittype": "percent",
      "lowerweightfraction": null,
      "upperweightfraction": null,
      "centralweightfraction": null,
      "weightfractiontype": "reported",
      "component": null
    },
    {
      "id": 2260818,
      "dtxsid": "DTXSID3022405",
      "docid": 1447690,
      "doctitle": "CVS Chap-Block Lip Moisturizer, SPF 15 (2016 formulation)",
      "docdate": "April 2016",
      "productname": "CVS Chap-Block Lip Moisturizer, SPF 15 (2016 formulation)",
      "gencat": "Personal care",
      "prodfam": "makeup and related",
      "prodtype": "lip balm",
      "classificationmethod": "Bulk Assignment",
      "rawmincomp": null,
      "rawmaxcomp": null,
      "rawcentralcomp": "3.5",
      "unittype": "percent",
      "lowerweightfraction": null,
      "upperweightfraction": null,
      "centralweightfraction": null,
      "weightfractiontype": "reported",
      "component": null
    },
    {
      "id": 2260836,
      "dtxsid": "DTXSID3022405",
      "docid": 1447691,
      "doctitle": "CVS Health Lip Balm, Cherry, SPF 15 (2017 formulation)",
      "docdate": "April 2017",
      "productname": "CVS Health Lip Balm, Cherry, SPF 15 (2017 formulation)",
      "gencat": "Personal care",
      "prodfam": "makeup and related",
      "prodtype": "lip balm",
      "classificationmethod": "Manual Batch",
      "rawmincomp": null,
      "rawmaxcomp": null,
      "rawcentralcomp": "3.5",
      "unittype": "percent",
      "lowerweightfraction": null,
      "upperweightfraction": null,
      "centralweightfraction": null,
      "weightfractiontype": "reported",
      "component": null
    },
    {
      "id": 2260852,
      "dtxsid": "DTXSID3022405",
      "docid": 1447692,
      "doctitle": "CVS Health Lip Balm, Original, SPF 15 (2017 formulation)",
      "docdate": "April 2017",
      "productname": "CVS Health Lip Balm, Original, SPF 15 (2017 formulation)",
      "gencat": "Personal care",
      "prodfam": "makeup and related",
      "prodtype": "lip balm",
      "classificationmethod": "Manual Batch",
      "rawmincomp": null,
      "rawmaxcomp": null,
      "rawcentralcomp": "3.5",
      "unittype": "percent",
      "lowerweightfraction": null,
      "upperweightfraction": null,
      "centralweightfraction": null,
      "weightfractiontype": "reported",
      "component": null
    },
    {
      "id": 2260868,
      "dtxsid": "DTXSID3022405",
      "docid": 1447693,
      "doctitle": "CVS Health Lip Moisture, Cherry, SPF 15 (2017 formulation)",
      "docdate": "April 2017",
      "productname": "CVS Health Lip Moisture, Cherry, SPF 15 (2017 formulation)",
      "gencat": "Personal care",
      "prodfam": "makeup and related",
      "prodtype": "lip balm",
      "classificationmethod": "Bulk Assignment",
      "rawmincomp": null,
      "rawmaxcomp": null,
      "rawcentralcomp": "3.5",
      "unittype": "percent",
      "lowerweightfraction": null,
      "upperweightfraction": null,
      "centralweightfraction": null,
      "weightfractiontype": "reported",
      "component": null
    },
    {
      "id": 2260886,
      "dtxsid": "DTXSID3022405",
      "docid": 1447694,
      "doctitle": "CVS Health Lip Moisture, Mint, SPF 15 (2017 formulation)",
      "docdate": "April 2017",
      "productname": "CVS Health Lip Moisture, Mint, SPF 15 (2017 formulation)",
      "gencat": "Personal care",
      "prodfam": "makeup and related",
      "prodtype": "lip balm",
      "classificationmethod": "Bulk Assignment",
      "rawmincomp": null,
      "rawmaxcomp": null,
      "rawcentralcomp": "3.5",
      "unittype": "percent",
      "lowerweightfraction": null,
      "upperweightfraction": null,
      "centralweightfraction": null,
      "weightfractiontype": "reported",
      "component": null
    },
    {
      "id": 2335500,
      "dtxsid": "DTXSID3022405",
      "docid": 1451132,
      "doctitle": "L'Oreal EverPure Moisture Deep Restorative Masque (2014 formulation)",
      "docdate": "November 2014",
      "productname": "L'Oreal EverPure Moisture Deep Restorative Masque (2014 formulation)",
      "gencat": "Personal care",
      "prodfam": "hair styling and care",
      "prodtype": "hair conditioner",
      "classificationmethod": "Bulk Assignment",
      "rawmincomp": null,
      "rawmaxcomp": null,
      "rawcentralcomp": null,
      "unittype": null,
      "lowerweightfraction": null,
      "upperweightfraction": null,
      "centralweightfraction": null,
      "weightfractiontype": "reported",
      "component": null
    },
    {
      "id": 2335522,
      "dtxsid": "DTXSID3022405",
      "docid": 1451133,
      "doctitle": "L'Oreal Everpure Smooth Conditioner (old formulation)",
      "docdate": "July 2013",
      "productname": "L'Oreal Everpure Smooth Conditioner (old formulation)",
      "gencat": "Personal care",
      "prodfam": "hair styling and care",
      "prodtype": "hair conditioner",
      "classificationmethod": "Bulk Assignment",
      "rawmincomp": null,
      "rawmaxcomp": null,
      "rawcentralcomp": null,
      "unittype": null,
      "lowerweightfraction": null,
      "upperweightfraction": null,
      "centralweightfraction": null,
      "weightfractiontype": "reported",
      "component": null
    },
    {
      "id": 2335547,
      "dtxsid": "DTXSID3022405",
      "docid": 1451134,
      "doctitle": "L'Oreal EverPure Smooth Conditioner, Rosemary Mint (2014 formulation)",
      "docdate": "November 2014",
      "productname": "L'Oreal EverPure Smooth Conditioner, Rosemary Mint (2014 formulation)",
      "gencat": "Personal care",
      "prodfam": "hair styling and care",
      "prodtype": "hair conditioner",
      "classificationmethod": "Bulk Assignment",
      "rawmincomp": null,
      "rawmaxcomp": null,
      "rawcentralcomp": null,
      "unittype": null,
      "lowerweightfraction": null,
      "upperweightfraction": null,
      "centralweightfraction": null,
      "weightfractiontype": "reported",
      "component": null
    },
    {
      "id": 2335567,
      "dtxsid": "DTXSID3022405",
      "docid": 1451135,
      "doctitle": "L'Oreal Everpure Volume Conditioner (old formulation)",
      "docdate": "July 2013",
      "productname": "L'Oreal Everpure Volume Conditioner (old formulation)",
      "gencat": "Personal care",
      "prodfam": "hair styling and care",
      "prodtype": "hair conditioner",
      "classificationmethod": "Bulk Assignment",
      "rawmincomp": null,
      "rawmaxcomp": null,
      "rawcentralcomp": null,
      "unittype": null,
      "lowerweightfraction": null,
      "upperweightfraction": null,
      "centralweightfraction": null,
      "weightfractiontype": "reported",
      "component": null
    },
    {
      "id": 2335593,
      "dtxsid": "DTXSID3022405",
      "docid": 1451136,
      "doctitle": "L'Oreal EverPure Volume Conditioner, Rosemary Mint (2014 formulation)",
      "docdate": "November 2014",
      "productname": "L'Oreal EverPure Volume Conditioner, Rosemary Mint (2014 formulation)",
      "gencat": "Personal care",
      "prodfam": "hair styling and care",
      "prodtype": "hair conditioner",
      "classificationmethod": "Bulk Assignment",
      "rawmincomp": null,
      "rawmaxcomp": null,
      "rawcentralcomp": null,
      "unittype": null,
      "lowerweightfraction": null,
      "upperweightfraction": null,
      "centralweightfraction": null,
      "weightfractiontype": "reported",
      "component": null
    },
    {
      "id": 2335646,
      "dtxsid": "DTXSID3022405",
      "docid": 1451138,
      "doctitle": "L'Oreal Hair Expertise EverPure Moisture Conditioner (2016 formulation)",
      "docdate": "July 2016",
      "productname": "L'Oreal Hair Expertise EverPure Moisture Conditioner (2016 formulation)",
      "gencat": "Personal care",
      "prodfam": "hair styling and care",
      "prodtype": "hair conditioner",
      "classificationmethod": "Bulk Assignment",
      "rawmincomp": null,
      "rawmaxcomp": null,
      "rawcentralcomp": null,
      "unittype": null,
      "lowerweightfraction": null,
      "upperweightfraction": null,
      "centralweightfraction": null,
      "weightfractiontype": "reported",
      "component": null
    },
    {
      "id": 2335964,
      "dtxsid": "DTXSID3022405",
      "docid": 1451149,
      "doctitle": "L'Oreal Paris Hair Expertise EverPure Volume Conditioner (2016 formulation)",
      "docdate": "July 2016",
      "productname": "L'Oreal Paris Hair Expertise EverPure Volume Conditioner (2016 formulation)",
      "gencat": "Personal care",
      "prodfam": "hair styling and care",
      "prodtype": "hair conditioner",
      "classificationmethod": "Bulk Assignment",
      "rawmincomp": null,
      "rawmaxcomp": null,
      "rawcentralcomp": null,
      "unittype": null,
      "lowerweightfraction": null,
      "upperweightfraction": null,
      "centralweightfraction": null,
      "weightfractiontype": "reported",
      "component": null
    },
    {
      "id": 2421589,
      "dtxsid": "DTXSID3022405",
      "docid": 1454786,
      "doctitle": "philosophy 3-in-1 ultra rich shampoo, bubble bath & body wash, cinnamon buns (2016 formulation)",
      "docdate": "July 2016",
      "productname": "philosophy 3-in-1 ultra rich shampoo, bubble bath & body wash, cinnamon buns (2016 formulation)",
      "gencat": "Personal care",
      "prodfam": null,
      "prodtype": null,
      "classificationmethod": "Bulk Assignment",
      "rawmincomp": null,
      "rawmaxcomp": null,
      "rawcentralcomp": null,
      "unittype": null,
      "lowerweightfraction": null,
      "upperweightfraction": null,
      "centralweightfraction": null,
      "weightfractiontype": "reported",
      "component": null
    },
    {
      "id": 2433585,
      "dtxsid": "DTXSID3022405",
      "docid": 1455233,
      "doctitle": "Fantasia Frizz Buster Serum (2016 formulation)",
      "docdate": "July 2016",
      "productname": "Fantasia Frizz Buster Serum (2016 formulation)",
      "gencat": "Personal care",
      "prodfam": "hair styling and care",
      "prodtype": "hair conditioner - leave-in",
      "classificationmethod": "Bulk Assignment",
      "rawmincomp": null,
      "rawmaxcomp": null,
      "rawcentralcomp": null,
      "unittype": null,
      "lowerweightfraction": null,
      "upperweightfraction": null,
      "centralweightfraction": null,
      "weightfractiontype": "reported",
      "component": null
    },
    {
      "id": 2488977,
      "dtxsid": "DTXSID3022405",
      "docid": 1456889,
      "doctitle": "Abba Firm Finish Non-Aerosol Hairspray (old formulation)",
      "docdate": "September 2013",
      "productname": "Abba Firm Finish Non-Aerosol Hairspray (old formulation)",
      "gencat": "Personal care",
      "prodfam": "hair styling and care",
      "prodtype": "hair spray",
      "classificationmethod": "Bulk Assignment",
      "rawmincomp": null,
      "rawmaxcomp": null,
      "rawcentralcomp": null,
      "unittype": null,
      "lowerweightfraction": null,
      "upperweightfraction": null,
      "centralweightfraction": null,
      "weightfractiontype": "reported",
      "component": null
    },
    {
      "id": 2489016,
      "dtxsid": "DTXSID3022405",
      "docid": 1456891,
      "doctitle": "Abba Thermal Protect Spray (old formulation)",
      "docdate": "August 2013",
      "productname": "Abba Thermal Protect Spray (old formulation)",
      "gencat": "Personal care",
      "prodfam": "hair styling and care",
      "prodtype": "hair spray",
      "classificationmethod": "Bulk Assignment",
      "rawmincomp": null,
      "rawmaxcomp": null,
      "rawcentralcomp": null,
      "unittype": null,
      "lowerweightfraction": null,
      "upperweightfraction": null,
      "centralweightfraction": null,
      "weightfractiontype": "reported",
      "component": null
    },
    {
      "id": 2489141,
      "dtxsid": "DTXSID3022405",
      "docid": 1456898,
      "doctitle": "Alterna Bamboo Smooth Anti-humidity Hair Spray (2016 formulation)",
      "docdate": "July 2016",
      "productname": "Alterna Bamboo Smooth Anti-humidity Hair Spray (2016 formulation)",
      "gencat": "Personal care",
      "prodfam": "hair styling and care",
      "prodtype": "hair spray",
      "classificationmethod": "Manual Batch",
      "rawmincomp": null,
      "rawmaxcomp": null,
      "rawcentralcomp": null,
      "unittype": null,
      "lowerweightfraction": null,
      "upperweightfraction": null,
      "centralweightfraction": null,
      "weightfractiontype": "reported",
      "component": null
    },
    {
      "id": 2489168,
      "dtxsid": "DTXSID3022405",
      "docid": 1456899,
      "doctitle": "Alterna Bamboo Volume Uplifting Hair Spray (2016 formulation)",
      "docdate": "July 2016",
      "productname": "Alterna Bamboo Volume Uplifting Hair Spray (2016 formulation)",
      "gencat": "Personal care",
      "prodfam": "hair styling and care",
      "prodtype": "hair spray",
      "classificationmethod": "Manual Batch",
      "rawmincomp": null,
      "rawmaxcomp": null,
      "rawcentralcomp": null,
      "unittype": null,
      "lowerweightfraction": null,
      "upperweightfraction": null,
      "centralweightfraction": null,
      "weightfractiontype": "reported",
      "component": null
    },
    {
      "id": 2489643,
      "dtxsid": "DTXSID3022405",
      "docid": 1456925,
      "doctitle": "Cheer Chics Hip Hip Hooray Firm-Hold Hairspray (2014 formulation)",
      "docdate": "November 2014",
      "productname": "Cheer Chics Hip Hip Hooray Firm-Hold Hairspray (2014 formulation)",
      "gencat": "Personal care",
      "prodfam": "hair styling and care",
      "prodtype": "hair spray",
      "classificationmethod": "Bulk Assignment",
      "rawmincomp": null,
      "rawmaxcomp": null,
      "rawcentralcomp": null,
      "unittype": null,
      "lowerweightfraction": null,
      "upperweightfraction": null,
      "centralweightfraction": null,
      "weightfractiontype": "reported",
      "component": null
    },
    {
      "id": 2501835,
      "dtxsid": "DTXSID3022405",
      "docid": 1457564,
      "doctitle": "twisted sista Curl Activator Crme",
      "docdate": "November 2016",
      "productname": "twisted sista Curl Activator Crme",
      "gencat": "Personal care",
      "prodfam": "hair styling and care",
      "prodtype": "hair styling",
      "classificationmethod": "Bulk Assignment",
      "rawmincomp": null,
      "rawmaxcomp": null,
      "rawcentralcomp": null,
      "unittype": null,
      "lowerweightfraction": null,
      "upperweightfraction": null,
      "centralweightfraction": null,
      "weightfractiontype": "reported",
      "component": null
    },
    {
      "id": 2525455,
      "dtxsid": "DTXSID3022405",
      "docid": 1458740,
      "doctitle": "Twisted Sista Curl Activator (2014 formulation)",
      "docdate": "November 2014",
      "productname": "Twisted Sista Curl Activator (2014 formulation)",
      "gencat": "Personal care",
      "prodfam": "hair styling and care",
      "prodtype": "hair styling",
      "classificationmethod": "Bulk Assignment",
      "rawmincomp": null,
      "rawmaxcomp": null,
      "rawcentralcomp": null,
      "unittype": null,
      "lowerweightfraction": null,
      "upperweightfraction": null,
      "centralweightfraction": null,
      "weightfractiontype": "reported",
      "component": null
    },
    {
      "id": 2525484,
      "dtxsid": "DTXSID3022405",
      "docid": 1458741,
      "doctitle": "Twisted Sista Curl Define Cream (2014 formulation)",
      "docdate": "November 2014",
      "productname": "Twisted Sista Curl Define Cream (2014 formulation)",
      "gencat": "Personal care",
      "prodfam": "hair styling and care",
      "prodtype": "hair styling",
      "classificationmethod": "Bulk Assignment",
      "rawmincomp": null,
      "rawmaxcomp": null,
      "rawcentralcomp": null,
      "unittype": null,
      "lowerweightfraction": null,
      "upperweightfraction": null,
      "centralweightfraction": null,
      "weightfractiontype": "reported",
      "component": null
    },
    {
      "id": 2525570,
      "dtxsid": "DTXSID3022405",
      "docid": 1458744,
      "doctitle": "V76 by Vaughn V Rated Natural Wax (2016 formulation)",
      "docdate": "July 2016",
      "productname": "V76 by Vaughn V Rated Natural Wax (2016 formulation)",
      "gencat": "Personal care",
      "prodfam": "hair styling and care",
      "prodtype": "hair styling",
      "classificationmethod": "Bulk Assignment",
      "rawmincomp": null,
      "rawmaxcomp": null,
      "rawcentralcomp": null,
      "unittype": null,
      "lowerweightfraction": null,
      "upperweightfraction": null,
      "centralweightfraction": null,
      "weightfractiontype": "reported",
      "component": null
    },
    {
      "id": 2525958,
      "dtxsid": "DTXSID3022405",
      "docid": 1458761,
      "doctitle": "Abba Style Spray (old formulation)",
      "docdate": "July 2013",
      "productname": "Abba Style Spray (old formulation)",
      "gencat": "Personal care",
      "prodfam": "hair styling and care",
      "prodtype": "hair styling",
      "classificationmethod": "Bulk Assignment",
      "rawmincomp": null,
      "rawmaxcomp": null,
      "rawcentralcomp": null,
      "unittype": null,
      "lowerweightfraction": null,
      "upperweightfraction": null,
      "centralweightfraction": null,
      "weightfractiontype": "reported",
      "component": null
    },
    {
      "id": 2526189,
      "dtxsid": "DTXSID3022405",
      "docid": 1458768,
      "doctitle": "ALTERNA BAMBOO Style Form Sculpting Clay (old formulation)",
      "docdate": "July 2013",
      "productname": "ALTERNA BAMBOO Style Form Sculpting Clay (old formulation)",
      "gencat": "Personal care",
      "prodfam": "hair styling and care",
      "prodtype": "hair styling",
      "classificationmethod": "Bulk Assignment",
      "rawmincomp": null,
      "rawmaxcomp": null,
      "rawcentralcomp": null,
      "unittype": null,
      "lowerweightfraction": null,
      "upperweightfraction": null,
      "centralweightfraction": null,
      "weightfractiontype": "reported",
      "component": null
    },
    {
      "id": 2526225,
      "dtxsid": "DTXSID3022405",
      "docid": 1458769,
      "doctitle": "Alterna Bamboo Style Form Ultra-Hold Sculpting Clay (old formulation)",
      "docdate": "July 2013",
      "productname": "Alterna Bamboo Style Form Ultra-Hold Sculpting Clay (old formulation)",
      "gencat": "Personal care",
      "prodfam": "hair styling and care",
      "prodtype": "hair styling",
      "classificationmethod": "Bulk Assignment",
      "rawmincomp": null,
      "rawmaxcomp": null,
      "rawcentralcomp": null,
      "unittype": null,
      "lowerweightfraction": null,
      "upperweightfraction": null,
      "centralweightfraction": null,
      "weightfractiontype": "reported",
      "component": null
    },
    {
      "id": 2537658,
      "dtxsid": "DTXSID3022405",
      "docid": 1459255,
      "doctitle": "Jonathan Product Infinite Volume Thickening Foam (old formulation)",
      "docdate": "August 2013",
      "productname": "Jonathan Product Infinite Volume Thickening Foam (old formulation)",
      "gencat": "Personal care",
      "prodfam": "hair styling and care",
      "prodtype": "hair styling",
      "classificationmethod": "Bulk Assignment",
      "rawmincomp": null,
      "rawmaxcomp": null,
      "rawcentralcomp": null,
      "unittype": null,
      "lowerweightfraction": null,
      "upperweightfraction": null,
      "centralweightfraction": null,
      "weightfractiontype": "reported",
      "component": null
    },
    {
      "id": 2560174,
      "dtxsid": "DTXSID3022405",
      "docid": 1460695,
      "doctitle": "butter London Hardwear Shine UV Topcoat (2016 formulation)",
      "docdate": "February 2016",
      "productname": "butter London Hardwear Shine UV Topcoat (2016 formulation)",
      "gencat": "Construction",
      "prodfam": "construction adhesives",
      "prodtype": null,
      "classificationmethod": "Bulk Assignment",
      "rawmincomp": null,
      "rawmaxcomp": null,
      "rawcentralcomp": null,
      "unittype": null,
      "lowerweightfraction": null,
      "upperweightfraction": null,
      "centralweightfraction": null,
      "weightfractiontype": "reported",
      "component": null
    },
    {
      "id": 2573807,
      "dtxsid": "DTXSID3022405",
      "docid": 1461323,
      "doctitle": "Wet 'n Wild Fast Dry Nail Color, FuchsiaRama 232C (old formulation)",
      "docdate": "July 2013",
      "productname": "Wet 'n Wild Fast Dry Nail Color, FuchsiaRama 232C (old formulation)",
      "gencat": "Construction",
      "prodfam": "construction adhesives",
      "prodtype": null,
      "classificationmethod": "Bulk Assignment",
      "rawmincomp": null,
      "rawmaxcomp": null,
      "rawcentralcomp": null,
      "unittype": null,
      "lowerweightfraction": null,
      "upperweightfraction": null,
      "centralweightfraction": null,
      "weightfractiontype": "reported",
      "component": null
    },
    {
      "id": 2573825,
      "dtxsid": "DTXSID3022405",
      "docid": 1461324,
      "doctitle": "Wet 'n Wild Fast Dry Nail Color, How I Met Your Magenta 233C (2014 formulation)",
      "docdate": "November 2014",
      "productname": "Wet 'n Wild Fast Dry Nail Color, How I Met Your Magenta 233C (2014 formulation)",
      "gencat": "Construction",
      "prodfam": "construction adhesives",
      "prodtype": null,
      "classificationmethod": "Bulk Assignment",
      "rawmincomp": null,
      "rawmaxcomp": null,
      "rawcentralcomp": null,
      "unittype": null,
      "lowerweightfraction": null,
      "upperweightfraction": null,
      "centralweightfraction": null,
      "weightfractiontype": "reported",
      "component": null
    },
    {
      "id": 2650591,
      "dtxsid": "DTXSID3022405",
      "docid": 1463450,
      "doctitle": "Mavala Extra Mild Nail Polish Remover (old formulation)",
      "docdate": "May 2013",
      "productname": "Mavala Extra Mild Nail Polish Remover (old formulation)",
      "gencat": "Personal care",
      "prodfam": "nails",
      "prodtype": "nail polish remover",
      "classificationmethod": "Manual Batch",
      "rawmincomp": null,
      "rawmaxcomp": null,
      "rawcentralcomp": null,
      "unittype": null,
      "lowerweightfraction": null,
      "upperweightfraction": null,
      "centralweightfraction": null,
      "weightfractiontype": "reported",
      "component": null
    },
    {
      "id": 2650977,
      "dtxsid": "DTXSID3022405",
      "docid": 1463483,
      "doctitle": "Sally Hansen Extra Strength Extra Fast Nail Polish Remover with Vitamin E (old formulation)",
      "docdate": "August 2013",
      "productname": "Sally Hansen Extra Strength Extra Fast Nail Polish Remover with Vitamin E (old formulation)",
      "gencat": "Personal care",
      "prodfam": "nails",
      "prodtype": "nail polish remover",
      "classificationmethod": "Manual Batch",
      "rawmincomp": null,
      "rawmaxcomp": null,
      "rawcentralcomp": null,
      "unittype": null,
      "lowerweightfraction": null,
      "upperweightfraction": null,
      "centralweightfraction": null,
      "weightfractiontype": "reported",
      "component": null
    },
    {
      "id": 2662509,
      "dtxsid": "DTXSID3022405",
      "docid": 1464479,
      "doctitle": "Instyle Fragrances An Impression Spray Cologne for Men, Acqua di Gio (2016 formulation)",
      "docdate": "July 2016",
      "productname": "Instyle Fragrances An Impression Spray Cologne for Men, Acqua di Gio (2016 formulation)",
      "gencat": "Personal care",
      "prodfam": "fragrance",
      "prodtype": null,
      "classificationmethod": "Bulk Assignment",
      "rawmincomp": null,
      "rawmaxcomp": null,
      "rawcentralcomp": null,
      "unittype": null,
      "lowerweightfraction": null,
      "upperweightfraction": null,
      "centralweightfraction": null,
      "weightfractiontype": "reported",
      "component": null
    },
    {
      "id": 2662513,
      "dtxsid": "DTXSID3022405",
      "docid": 1464480,
      "doctitle": "Instyle Fragrances An Impression Spray Cologne for Men, Armani Code (2016 formulation)",
      "docdate": "July 2016",
      "productname": "Instyle Fragrances An Impression Spray Cologne for Men, Armani Code (2016 formulation)",
      "gencat": "Personal care",
      "prodfam": "fragrance",
      "prodtype": null,
      "classificationmethod": "Bulk Assignment",
      "rawmincomp": null,
      "rawmaxcomp": null,
      "rawcentralcomp": null,
      "unittype": null,
      "lowerweightfraction": null,
      "upperweightfraction": null,
      "centralweightfraction": null,
      "weightfractiontype": "reported",
      "component": null
    },
    {
      "id": 2662517,
      "dtxsid": "DTXSID3022405",
      "docid": 1464481,
      "doctitle": "Instyle Fragrances An Impression Spray Cologne for Men, CK One (2014 formulation)",
      "docdate": "November 2014",
      "productname": "Instyle Fragrances An Impression Spray Cologne for Men, CK One (2014 formulation)",
      "gencat": "Personal care",
      "prodfam": "fragrance",
      "prodtype": null,
      "classificationmethod": "Bulk Assignment",
      "rawmincomp": null,
      "rawmaxcomp": null,
      "rawcentralcomp": null,
      "unittype": null,
      "lowerweightfraction": null,
      "upperweightfraction": null,
      "centralweightfraction": null,
      "weightfractiontype": "reported",
      "component": null
    },
    {
      "id": 2662521,
      "dtxsid": "DTXSID3022405",
      "docid": 1464482,
      "doctitle": "Instyle Fragrances An Impression Spray Cologne for Men, Cool Water (2014 formulation)",
      "docdate": "November 2014",
      "productname": "Instyle Fragrances An Impression Spray Cologne for Men, Cool Water (2014 formulation)",
      "gencat": "Personal care",
      "prodfam": "fragrance",
      "prodtype": null,
      "classificationmethod": "Bulk Assignment",
      "rawmincomp": null,
      "rawmaxcomp": null,
      "rawcentralcomp": null,
      "unittype": null,
      "lowerweightfraction": null,
      "upperweightfraction": null,
      "centralweightfraction": null,
      "weightfractiontype": "reported",
      "component": null
    },
    {
      "id": 2662525,
      "dtxsid": "DTXSID3022405",
      "docid": 1464483,
      "doctitle": "Instyle Fragrances An Impression Spray Cologne for Men, Drakkar Noir (old formulation)",
      "docdate": "August 2013",
      "productname": "Instyle Fragrances An Impression Spray Cologne for Men, Drakkar Noir (old formulation)",
      "gencat": "Personal care",
      "prodfam": "fragrance",
      "prodtype": null,
      "classificationmethod": "Bulk Assignment",
      "rawmincomp": null,
      "rawmaxcomp": null,
      "rawcentralcomp": null,
      "unittype": null,
      "lowerweightfraction": null,
      "upperweightfraction": null,
      "centralweightfraction": null,
      "weightfractiontype": "reported",
      "component": null
    },
    {
      "id": 2662529,
      "dtxsid": "DTXSID3022405",
      "docid": 1464484,
      "doctitle": "Instyle Fragrances An Impression Spray Cologne for Men, Eternity (old formulation)",
      "docdate": "August 2013",
      "productname": "Instyle Fragrances An Impression Spray Cologne for Men, Eternity (old formulation)",
      "gencat": "Personal care",
      "prodfam": "fragrance",
      "prodtype": null,
      "classificationmethod": "Bulk Assignment",
      "rawmincomp": null,
      "rawmaxcomp": null,
      "rawcentralcomp": null,
      "unittype": null,
      "lowerweightfraction": null,
      "upperweightfraction": null,
      "centralweightfraction": null,
      "weightfractiontype": "reported",
      "component": null
    },
    {
      "id": 2662533,
      "dtxsid": "DTXSID3022405",
      "docid": 1464485,
      "doctitle": "Instyle Fragrances An Impression Spray Cologne for Men, Obsession (2014 formulation)",
      "docdate": "November 2014",
      "productname": "Instyle Fragrances An Impression Spray Cologne for Men, Obsession (2014 formulation)",
      "gencat": "Personal care",
      "prodfam": "fragrance",
      "prodtype": null,
      "classificationmethod": "Bulk Assignment",
      "rawmincomp": null,
      "rawmaxcomp": null,
      "rawcentralcomp": null,
      "unittype": null,
      "lowerweightfraction": null,
      "upperweightfraction": null,
      "centralweightfraction": null,
      "weightfractiontype": "reported",
      "component": null
    },
    {
      "id": 2662537,
      "dtxsid": "DTXSID3022405",
      "docid": 1464486,
      "doctitle": "Instyle Fragrances An Impression Spray Cologne for Men, Polo (2014 formulation)",
      "docdate": "November 2014",
      "productname": "Instyle Fragrances An Impression Spray Cologne for Men, Polo (2014 formulation)",
      "gencat": "Personal care",
      "prodfam": "fragrance",
      "prodtype": null,
      "classificationmethod": "Bulk Assignment",
      "rawmincomp": null,
      "rawmaxcomp": null,
      "rawcentralcomp": null,
      "unittype": null,
      "lowerweightfraction": null,
      "upperweightfraction": null,
      "centralweightfraction": null,
      "weightfractiontype": "reported",
      "component": null
    },
    {
      "id": 2662541,
      "dtxsid": "DTXSID3022405",
      "docid": 1464487,
      "doctitle": "Instyle Fragrances An Impression Spray Cologne for Men, Unforgivable (2014 formulation)",
      "docdate": "November 2014",
      "productname": "Instyle Fragrances An Impression Spray Cologne for Men, Unforgivable (2014 formulation)",
      "gencat": "Personal care",
      "prodfam": "fragrance",
      "prodtype": null,
      "classificationmethod": "Bulk Assignment",
      "rawmincomp": null,
      "rawmaxcomp": null,
      "rawcentralcomp": null,
      "unittype": null,
      "lowerweightfraction": null,
      "upperweightfraction": null,
      "centralweightfraction": null,
      "weightfractiontype": "reported",
      "component": null
    },
    {
      "id": 2662928,
      "dtxsid": "DTXSID3022405",
      "docid": 1464519,
      "doctitle": "Jovan Musk for Men Cologne Spray (old formulation)",
      "docdate": "July 2013",
      "productname": "Jovan Musk for Men Cologne Spray (old formulation)",
      "gencat": "Personal care",
      "prodfam": "fragrance",
      "prodtype": null,
      "classificationmethod": "Bulk Assignment",
      "rawmincomp": null,
      "rawmaxcomp": null,
      "rawcentralcomp": null,
      "unittype": null,
      "lowerweightfraction": null,
      "upperweightfraction": null,
      "centralweightfraction": null,
      "weightfractiontype": "reported",
      "component": null
    },
    {
      "id": 2662999,
      "dtxsid": "DTXSID3022405",
      "docid": 1464523,
      "doctitle": "Preferred Stock Spray Cologne (2016 formulation)",
      "docdate": "July 2016",
      "productname": "Preferred Stock Spray Cologne (2016 formulation)",
      "gencat": "Personal care",
      "prodfam": "fragrance",
      "prodtype": null,
      "classificationmethod": "Bulk Assignment",
      "rawmincomp": null,
      "rawmaxcomp": null,
      "rawcentralcomp": null,
      "unittype": null,
      "lowerweightfraction": null,
      "upperweightfraction": null,
      "centralweightfraction": null,
      "weightfractiontype": "reported",
      "component": null
    },
    {
      "id": 2663100,
      "dtxsid": "DTXSID3022405",
      "docid": 1464530,
      "doctitle": "Michael Jordan Flight Eau De Parfum for Men (old formulation)",
      "docdate": "September 2013",
      "productname": "Michael Jordan Flight Eau De Parfum for Men (old formulation)",
      "gencat": "Personal care",
      "prodfam": "fragrance",
      "prodtype": null,
      "classificationmethod": "Manual Batch",
      "rawmincomp": null,
      "rawmaxcomp": null,
      "rawcentralcomp": null,
      "unittype": null,
      "lowerweightfraction": null,
      "upperweightfraction": null,
      "centralweightfraction": null,
      "weightfractiontype": "reported",
      "component": null
    },
    {
      "id": 2663143,
      "dtxsid": "DTXSID3022405",
      "docid": 1464533,
      "doctitle": "Calvin Klein ESCAPE for men Eau de Toilette Spray (old formulation)",
      "docdate": "July 2013",
      "productname": "Calvin Klein ESCAPE for men Eau de Toilette Spray (old formulation)",
      "gencat": "Personal care",
      "prodfam": "fragrance",
      "prodtype": null,
      "classificationmethod": "Manual Batch",
      "rawmincomp": null,
      "rawmaxcomp": null,
      "rawcentralcomp": null,
      "unittype": null,
      "lowerweightfraction": null,
      "upperweightfraction": null,
      "centralweightfraction": null,
      "weightfractiontype": "reported",
      "component": null
    },
    {
      "id": 2663159,
      "dtxsid": "DTXSID3022405",
      "docid": 1464534,
      "doctitle": "Coty Concentrated Wild Musk Cologne Spray (old formulation)",
      "docdate": "August 2013",
      "productname": "Coty Concentrated Wild Musk Cologne Spray (old formulation)",
      "gencat": "Personal care",
      "prodfam": "fragrance",
      "prodtype": null,
      "classificationmethod": "Bulk Assignment",
      "rawmincomp": null,
      "rawmaxcomp": null,
      "rawcentralcomp": null,
      "unittype": null,
      "lowerweightfraction": null,
      "upperweightfraction": null,
      "centralweightfraction": null,
      "weightfractiontype": "reported",
      "component": null
    },
    {
      "id": 2669139,
      "dtxsid": "DTXSID3022405",
      "docid": 1465154,
      "doctitle": "philosophy amazing grace eau de parfum (old formulation)",
      "docdate": "July 2013",
      "productname": "philosophy amazing grace eau de parfum (old formulation)",
      "gencat": "Personal care",
      "prodfam": "fragrance",
      "prodtype": null,
      "classificationmethod": "Manual Batch",
      "rawmincomp": null,
      "rawmaxcomp": null,
      "rawcentralcomp": null,
      "unittype": null,
      "lowerweightfraction": null,
      "upperweightfraction": null,
      "centralweightfraction": null,
      "weightfractiontype": "reported",
      "component": null
    },
    {
      "id": 2669143,
      "dtxsid": "DTXSID3022405",
      "docid": 1465155,
      "doctitle": "philosophy pure grace spray fragrance (old formulation)",
      "docdate": "July 2013",
      "productname": "philosophy pure grace spray fragrance (old formulation)",
      "gencat": "Personal care",
      "prodfam": "fragrance",
      "prodtype": null,
      "classificationmethod": "Bulk Assignment",
      "rawmincomp": null,
      "rawmaxcomp": null,
      "rawcentralcomp": null,
      "unittype": null,
      "lowerweightfraction": null,
      "upperweightfraction": null,
      "centralweightfraction": null,
      "weightfractiontype": "reported",
      "component": null
    },
    {
      "id": 2669576,
      "dtxsid": "DTXSID3022405",
      "docid": 1465193,
      "doctitle": "Instyle Fragrances An Impression Spray Cologne for Women, Angel (2016 formulation)",
      "docdate": "July 2016",
      "productname": "Instyle Fragrances An Impression Spray Cologne for Women, Angel (2016 formulation)",
      "gencat": "Personal care",
      "prodfam": "fragrance",
      "prodtype": null,
      "classificationmethod": "Bulk Assignment",
      "rawmincomp": null,
      "rawmaxcomp": null,
      "rawcentralcomp": null,
      "unittype": null,
      "lowerweightfraction": null,
      "upperweightfraction": null,
      "centralweightfraction": null,
      "weightfractiontype": "reported",
      "component": null
    },
    {
      "id": 2669580,
      "dtxsid": "DTXSID3022405",
      "docid": 1465194,
      "doctitle": "Instyle Fragrances An Impression Spray Cologne for Women, Cashmere Mist (2014 formulation)",
      "docdate": "November 2014",
      "productname": "Instyle Fragrances An Impression Spray Cologne for Women, Cashmere Mist (2014 formulation)",
      "gencat": "Personal care",
      "prodfam": "fragrance",
      "prodtype": null,
      "classificationmethod": "Bulk Assignment",
      "rawmincomp": null,
      "rawmaxcomp": null,
      "rawcentralcomp": null,
      "unittype": null,
      "lowerweightfraction": null,
      "upperweightfraction": null,
      "centralweightfraction": null,
      "weightfractiontype": "reported",
      "component": null
    },
    {
      "id": 2669584,
      "dtxsid": "DTXSID3022405",
      "docid": 1465195,
      "doctitle": "Instyle Fragrances An Impression Spray Cologne for Women, Chanel No 5 (2016 formulation)",
      "docdate": "July 2016",
      "productname": "Instyle Fragrances An Impression Spray Cologne for Women, Chanel No 5 (2016 formulation)",
      "gencat": "Personal care",
      "prodfam": "fragrance",
      "prodtype": null,
      "classificationmethod": "Bulk Assignment",
      "rawmincomp": null,
      "rawmaxcomp": null,
      "rawcentralcomp": null,
      "unittype": null,
      "lowerweightfraction": null,
      "upperweightfraction": null,
      "centralweightfraction": null,
      "weightfractiontype": "reported",
      "component": null
    },
    {
      "id": 2669588,
      "dtxsid": "DTXSID3022405",
      "docid": 1465196,
      "doctitle": "Instyle Fragrances An Impression Spray Cologne for Women, Euphoria (old formulation)",
      "docdate": "August 2013",
      "productname": "Instyle Fragrances An Impression Spray Cologne for Women, Euphoria (old formulation)",
      "gencat": "Personal care",
      "prodfam": "fragrance",
      "prodtype": null,
      "classificationmethod": "Bulk Assignment",
      "rawmincomp": null,
      "rawmaxcomp": null,
      "rawcentralcomp": null,
      "unittype": null,
      "lowerweightfraction": null,
      "upperweightfraction": null,
      "centralweightfraction": null,
      "weightfractiontype": "reported",
      "component": null
    },
    {
      "id": 2669592,
      "dtxsid": "DTXSID3022405",
      "docid": 1465197,
      "doctitle": "Instyle Fragrances An Impression Spray Cologne for Women, Light Blue (2014 formulation)",
      "docdate": "November 2014",
      "productname": "Instyle Fragrances An Impression Spray Cologne for Women, Light Blue (2014 formulation)",
      "gencat": "Personal care",
      "prodfam": "fragrance",
      "prodtype": null,
      "classificationmethod": "Bulk Assignment",
      "rawmincomp": null,
      "rawmaxcomp": null,
      "rawcentralcomp": null,
      "unittype": null,
      "lowerweightfraction": null,
      "upperweightfraction": null,
      "centralweightfraction": null,
      "weightfractiontype": "reported",
      "component": null
    },
    {
      "id": 2669596,
      "dtxsid": "DTXSID3022405",
      "docid": 1465198,
      "doctitle": "Instyle Fragrances An Impression Spray Cologne for Women, Opium (2014 formulation)",
      "docdate": "November 2014",
      "productname": "Instyle Fragrances An Impression Spray Cologne for Women, Opium (2014 formulation)",
      "gencat": "Personal care",
      "prodfam": "fragrance",
      "prodtype": null,
      "classificationmethod": "Bulk Assignment",
      "rawmincomp": null,
      "rawmaxcomp": null,
      "rawcentralcomp": null,
      "unittype": null,
      "lowerweightfraction": null,
      "upperweightfraction": null,
      "centralweightfraction": null,
      "weightfractiontype": "reported",
      "component": null
    },
    {
      "id": 2669600,
      "dtxsid": "DTXSID3022405",
      "docid": 1465199,
      "doctitle": "Instyle Fragrances An Impression Spray Cologne for Women, White Diamonds (2014 formulation)",
      "docdate": "November 2014",
      "productname": "Instyle Fragrances An Impression Spray Cologne for Women, White Diamonds (2014 formulation)",
      "gencat": "Personal care",
      "prodfam": "fragrance",
      "prodtype": null,
      "classificationmethod": "Bulk Assignment",
      "rawmincomp": null,
      "rawmaxcomp": null,
      "rawcentralcomp": null,
      "unittype": null,
      "lowerweightfraction": null,
      "upperweightfraction": null,
      "centralweightfraction": null,
      "weightfractiontype": "reported",
      "component": null
    },
    {
      "id": 2669727,
      "dtxsid": "DTXSID3022405",
      "docid": 1465214,
      "doctitle": "philosophy amazing grace spray fragrance (old formulation)",
      "docdate": "July 2013",
      "productname": "philosophy amazing grace spray fragrance (old formulation)",
      "gencat": "Personal care",
      "prodfam": "fragrance",
      "prodtype": null,
      "classificationmethod": "Bulk Assignment",
      "rawmincomp": null,
      "rawmaxcomp": null,
      "rawcentralcomp": null,
      "unittype": null,
      "lowerweightfraction": null,
      "upperweightfraction": null,
      "centralweightfraction": null,
      "weightfractiontype": "reported",
      "component": null
    },
    {
      "id": 2669733,
      "dtxsid": "DTXSID3022405",
      "docid": 1465215,
      "doctitle": "philosophy pure grace spray fragrance (2014 formulation)",
      "docdate": "November 2014",
      "productname": "philosophy pure grace spray fragrance (2014 formulation)",
      "gencat": "Personal care",
      "prodfam": "fragrance",
      "prodtype": null,
      "classificationmethod": "Bulk Assignment",
      "rawmincomp": null,
      "rawmaxcomp": null,
      "rawcentralcomp": null,
      "unittype": null,
      "lowerweightfraction": null,
      "upperweightfraction": null,
      "centralweightfraction": null,
      "weightfractiontype": "reported",
      "component": null
    },
    {
      "id": 2670427,
      "dtxsid": "DTXSID3022405",
      "docid": 1465265,
      "doctitle": "Mary-Kate & Ashley Coast to Coast NYC, Eau de Toilette Spray, Star Passionfruit (old formulation)",
      "docdate": "July 2013",
      "productname": "Mary-Kate & Ashley Coast to Coast NYC, Eau de Toilette Spray, Star Passionfruit (old formulation)",
      "gencat": "Personal care",
      "prodfam": "fragrance",
      "prodtype": null,
      "classificationmethod": "Manual Batch",
      "rawmincomp": null,
      "rawmaxcomp": null,
      "rawcentralcomp": null,
      "unittype": null,
      "lowerweightfraction": null,
      "upperweightfraction": null,
      "centralweightfraction": null,
      "weightfractiontype": "reported",
      "component": null
    },
    {
      "id": 2670467,
      "dtxsid": "DTXSID3022405",
      "docid": 1465268,
      "doctitle": "philosophy loveswept rollerball (2016 formulation)",
      "docdate": "July 2016",
      "productname": "philosophy loveswept rollerball (2016 formulation)",
      "gencat": "Personal care",
      "prodfam": "fragrance",
      "prodtype": null,
      "classificationmethod": "Bulk Assignment",
      "rawmincomp": null,
      "rawmaxcomp": null,
      "rawcentralcomp": null,
      "unittype": null,
      "lowerweightfraction": null,
      "upperweightfraction": null,
      "centralweightfraction": null,
      "weightfractiontype": "reported",
      "component": null
    },
    {
      "id": 2670779,
      "dtxsid": "DTXSID3022405",
      "docid": 1465292,
      "doctitle": "Infusion Organique Roller Ball Parfum, Buddha's Fig (2014 formulation)",
      "docdate": "November 2014",
      "productname": "Infusion Organique Roller Ball Parfum, Buddha's Fig (2014 formulation)",
      "gencat": "Personal care",
      "prodfam": "fragrance",
      "prodtype": null,
      "classificationmethod": "Bulk Assignment",
      "rawmincomp": null,
      "rawmaxcomp": null,
      "rawcentralcomp": null,
      "unittype": null,
      "lowerweightfraction": null,
      "upperweightfraction": null,
      "centralweightfraction": null,
      "weightfractiontype": "reported",
      "component": null
    },
    {
      "id": 2670791,
      "dtxsid": "DTXSID3022405",
      "docid": 1465293,
      "doctitle": "Infusion Organique Roller Ball Parfum, Indochine (2016 formulation)",
      "docdate": "July 2016",
      "productname": "Infusion Organique Roller Ball Parfum, Indochine (2016 formulation)",
      "gencat": "Personal care",
      "prodfam": "fragrance",
      "prodtype": null,
      "classificationmethod": "Bulk Assignment",
      "rawmincomp": null,
      "rawmaxcomp": null,
      "rawcentralcomp": null,
      "unittype": null,
      "lowerweightfraction": null,
      "upperweightfraction": null,
      "centralweightfraction": null,
      "weightfractiontype": "reported",
      "component": null
    },
    {
      "id": 2687297,
      "dtxsid": "DTXSID3022405",
      "docid": 1466489,
      "doctitle": "Every Man Jack Lip Balm Single Pack, Fragrance Free (old formulation)",
      "docdate": "July 2013",
      "productname": "Every Man Jack Lip Balm Single Pack, Fragrance Free (old formulation)",
      "gencat": "Personal care",
      "prodfam": "makeup and related",
      "prodtype": "lip balm",
      "classificationmethod": "Manual Batch",
      "rawmincomp": null,
      "rawmaxcomp": null,
      "rawcentralcomp": "4",
      "unittype": "percent",
      "lowerweightfraction": null,
      "upperweightfraction": null,
      "centralweightfraction": 0.04,
      "weightfractiontype": "reported",
      "component": null
    },
    {
      "id": 2494127,
      "dtxsid": "DTXSID3022405",
      "docid": 1457181,
      "doctitle": "Orofluido Beauty Shine Spray for Your Hair (old formulation)",
      "docdate": "July 2013",
      "productname": "Orofluido Beauty Shine Spray for Your Hair (old formulation)",
      "gencat": "Personal care",
      "prodfam": "hair styling and care",
      "prodtype": "hair spray",
      "classificationmethod": "Bulk Assignment",
      "rawmincomp": null,
      "rawmaxcomp": null,
      "rawcentralcomp": null,
      "unittype": null,
      "lowerweightfraction": null,
      "upperweightfraction": null,
      "centralweightfraction": null,
      "weightfractiontype": "reported",
      "component": null
    },
    {
      "id": 2494247,
      "dtxsid": "DTXSID3022405",
      "docid": 1457188,
      "doctitle": "Paul Mitchell Flexible Style Super Clean Finishing Hair Spray (2016 formulation)",
      "docdate": "July 2016",
      "productname": "Paul Mitchell Flexible Style Super Clean Finishing Hair Spray (2016 formulation)",
      "gencat": "Personal care",
      "prodfam": "hair styling and care",
      "prodtype": "hair spray",
      "classificationmethod": "Manual Batch",
      "rawmincomp": null,
      "rawmaxcomp": null,
      "rawcentralcomp": null,
      "unittype": null,
      "lowerweightfraction": null,
      "upperweightfraction": null,
      "centralweightfraction": null,
      "weightfractiontype": "reported",
      "component": null
    },
    {
      "id": 2494286,
      "dtxsid": "DTXSID3022405",
      "docid": 1457190,
      "doctitle": "Paul Mitchell Soft Style Soft Hair Spray (2016 formulation)",
      "docdate": "July 2016",
      "productname": "Paul Mitchell Soft Style Soft Hair Spray (2016 formulation)",
      "gencat": "Personal care",
      "prodfam": "hair styling and care",
      "prodtype": "hair spray",
      "classificationmethod": "Manual Batch",
      "rawmincomp": null,
      "rawmaxcomp": null,
      "rawcentralcomp": null,
      "unittype": null,
      "lowerweightfraction": null,
      "upperweightfraction": null,
      "centralweightfraction": null,
      "weightfractiontype": "reported",
      "component": null
    },
    {
      "id": 2494302,
      "dtxsid": "DTXSID3022405",
      "docid": 1457191,
      "doctitle": "Paul Mitchell Soft Style Soft Spray (2016 formulation)",
      "docdate": "July 2016",
      "productname": "Paul Mitchell Soft Style Soft Spray (2016 formulation)",
      "gencat": "Personal care",
      "prodfam": "hair styling and care",
      "prodtype": "hair spray",
      "classificationmethod": "Bulk Assignment",
      "rawmincomp": null,
      "rawmaxcomp": null,
      "rawcentralcomp": null,
      "unittype": null,
      "lowerweightfraction": null,
      "upperweightfraction": null,
      "centralweightfraction": null,
      "weightfractiontype": "reported",
      "component": null
    },
    {
      "id": 2494323,
      "dtxsid": "DTXSID3022405",
      "docid": 1457192,
      "doctitle": "Paul Mitchell SoftStyle Soft Spray (2016 formulation)",
      "docdate": "July 2016",
      "productname": "Paul Mitchell SoftStyle Soft Spray (2016 formulation)",
      "gencat": "Personal care",
      "prodfam": "hair styling and care",
      "prodtype": "hair spray",
      "classificationmethod": "Bulk Assignment",
      "rawmincomp": null,
      "rawmaxcomp": null,
      "rawcentralcomp": null,
      "unittype": null,
      "lowerweightfraction": null,
      "upperweightfraction": null,
      "centralweightfraction": null,
      "weightfractiontype": "reported",
      "component": null
    },
    {
      "id": 2494343,
      "dtxsid": "DTXSID3022405",
      "docid": 1457193,
      "doctitle": "Paul Mitchell Super Clean Extra Spray (2016 formulation)",
      "docdate": "July 2016",
      "productname": "Paul Mitchell Super Clean Extra Spray (2016 formulation)",
      "gencat": "Personal care",
      "prodfam": "hair styling and care",
      "prodtype": "hair spray",
      "classificationmethod": "Bulk Assignment",
      "rawmincomp": null,
      "rawmaxcomp": null,
      "rawcentralcomp": null,
      "unittype": null,
      "lowerweightfraction": null,
      "upperweightfraction": null,
      "centralweightfraction": null,
      "weightfractiontype": "reported",
      "component": null
    },
    {
      "id": 2494366,
      "dtxsid": "DTXSID3022405",
      "docid": 1457194,
      "doctitle": "Paul Mitchell Super Clean Finishing Spray, Flexible Style (2016 formulation)",
      "docdate": "July 2016",
      "productname": "Paul Mitchell Super Clean Finishing Spray, Flexible Style (2016 formulation)",
      "gencat": "Personal care",
      "prodfam": "hair styling and care",
      "prodtype": "hair spray",
      "classificationmethod": "Bulk Assignment",
      "rawmincomp": null,
      "rawmaxcomp": null,
      "rawcentralcomp": null,
      "unittype": null,
      "lowerweightfraction": null,
      "upperweightfraction": null,
      "centralweightfraction": null,
      "weightfractiontype": "reported",
      "component": null
    },
    {
      "id": 2494389,
      "dtxsid": "DTXSID3022405",
      "docid": 1457195,
      "doctitle": "Paul Mitchell Super Clean Spray (2016 formulation)",
      "docdate": "July 2016",
      "productname": "Paul Mitchell Super Clean Spray (2016 formulation)",
      "gencat": "Personal care",
      "prodfam": "hair styling and care",
      "prodtype": "hair spray",
      "classificationmethod": "Bulk Assignment",
      "rawmincomp": null,
      "rawmaxcomp": null,
      "rawcentralcomp": null,
      "unittype": null,
      "lowerweightfraction": null,
      "upperweightfraction": null,
      "centralweightfraction": null,
      "weightfractiontype": "reported",
      "component": null
    },
    {
      "id": 2494412,
      "dtxsid": "DTXSID3022405",
      "docid": 1457196,
      "doctitle": "Paul Mitchell Super Clean Spray Finishing Spray (2016 formulation)",
      "docdate": "July 2016",
      "productname": "Paul Mitchell Super Clean Spray Finishing Spray (2016 formulation)",
      "gencat": "Personal care",
      "prodfam": "hair styling and care",
      "prodtype": "hair spray",
      "classificationmethod": "Bulk Assignment",
      "rawmincomp": null,
      "rawmaxcomp": null,
      "rawcentralcomp": null,
      "unittype": null,
      "lowerweightfraction": null,
      "upperweightfraction": null,
      "centralweightfraction": null,
      "weightfractiontype": "reported",
      "component": null
    },
    {
      "id": 2510859,
      "dtxsid": "DTXSID3022405",
      "docid": 1458103,
      "doctitle": "Fantasia Frizz Buster Serum (2016 formulation)",
      "docdate": "July 2016",
      "productname": "Fantasia Frizz Buster Serum (2016 formulation)",
      "gencat": "Personal care",
      "prodfam": "hair styling and care",
      "prodtype": "hair styling",
      "classificationmethod": "Bulk Assignment",
      "rawmincomp": null,
      "rawmaxcomp": null,
      "rawcentralcomp": null,
      "unittype": null,
      "lowerweightfraction": null,
      "upperweightfraction": null,
      "centralweightfraction": null,
      "weightfractiontype": "reported",
      "component": null
    },
    {
      "id": 2530633,
      "dtxsid": "DTXSID3022405",
      "docid": 1458932,
      "doctitle": "TIGI Bed Head for Men Power Play Firm Finish Gel (2016 formulation)",
      "docdate": "July 2016",
      "productname": "TIGI Bed Head for Men Power Play Firm Finish Gel (2016 formulation)",
      "gencat": "Personal care",
      "prodfam": "hair styling and care",
      "prodtype": "hair styling",
      "classificationmethod": "Bulk Assignment",
      "rawmincomp": null,
      "rawmaxcomp": null,
      "rawcentralcomp": null,
      "unittype": null,
      "lowerweightfraction": null,
      "upperweightfraction": null,
      "centralweightfraction": null,
      "weightfractiontype": "reported",
      "component": null
    },
    {
      "id": 2531087,
      "dtxsid": "DTXSID3022405",
      "docid": 1458948,
      "doctitle": "American Crew Defining Paste, Medium Hold with Low Shine (2016 formulation)",
      "docdate": "July 2016",
      "productname": "American Crew Defining Paste, Medium Hold with Low Shine (2016 formulation)",
      "gencat": "Personal care",
      "prodfam": "hair styling and care",
      "prodtype": "hair styling",
      "classificationmethod": "Bulk Assignment",
      "rawmincomp": null,
      "rawmaxcomp": null,
      "rawcentralcomp": null,
      "unittype": null,
      "lowerweightfraction": null,
      "upperweightfraction": null,
      "centralweightfraction": null,
      "weightfractiontype": "reported",
      "component": null
    },
    {
      "id": 2544198,
      "dtxsid": "DTXSID3022405",
      "docid": 1459595,
      "doctitle": "twisted sista De-Frizz Polishing Serum",
      "docdate": "November 2016",
      "productname": "twisted sista De-Frizz Polishing Serum",
      "gencat": "Personal care",
      "prodfam": "hair styling and care",
      "prodtype": "hair styling",
      "classificationmethod": "Bulk Assignment",
      "rawmincomp": null,
      "rawmaxcomp": null,
      "rawcentralcomp": null,
      "unittype": null,
      "lowerweightfraction": null,
      "upperweightfraction": null,
      "centralweightfraction": null,
      "weightfractiontype": "reported",
      "component": null
    },
    {
      "id": 2544309,
      "dtxsid": "DTXSID3022405",
      "docid": 1459601,
      "doctitle": "Crme of Nature Argan Oil Heat Defense Smooth & Shine Polisher",
      "docdate": "November 2016",
      "productname": "Crme of Nature Argan Oil Heat Defense Smooth & Shine Polisher",
      "gencat": "Personal care",
      "prodfam": "hair styling and care",
      "prodtype": "hair styling",
      "classificationmethod": "Bulk Assignment",
      "rawmincomp": null,
      "rawmaxcomp": null,
      "rawcentralcomp": null,
      "unittype": null,
      "lowerweightfraction": null,
      "upperweightfraction": null,
      "centralweightfraction": null,
      "weightfractiontype": "reported",
      "component": null
    },
    {
      "id": 2544392,
      "dtxsid": "DTXSID3022405",
      "docid": 1459606,
      "doctitle": "IC Fantasia Hair Polisher Mist",
      "docdate": "November 2016",
      "productname": "IC Fantasia Hair Polisher Mist",
      "gencat": "Personal care",
      "prodfam": "hair styling and care",
      "prodtype": "hair styling",
      "classificationmethod": "Bulk Assignment",
      "rawmincomp": null,
      "rawmaxcomp": null,
      "rawcentralcomp": null,
      "unittype": null,
      "lowerweightfraction": null,
      "upperweightfraction": null,
      "centralweightfraction": null,
      "weightfractiontype": "reported",
      "component": null
    },
    {
      "id": 2544755,
      "dtxsid": "DTXSID3022405",
      "docid": 1459624,
      "doctitle": "twisted sista 30 Second Curl Spray",
      "docdate": "November 2016",
      "productname": "twisted sista 30 Second Curl Spray",
      "gencat": "Personal care",
      "prodfam": "hair styling and care",
      "prodtype": "hair styling",
      "classificationmethod": "Bulk Assignment",
      "rawmincomp": null,
      "rawmaxcomp": null,
      "rawcentralcomp": null,
      "unittype": null,
      "lowerweightfraction": null,
      "upperweightfraction": null,
      "centralweightfraction": null,
      "weightfractiontype": "reported",
      "component": null
    },
    {
      "id": 2544962,
      "dtxsid": "DTXSID3022405",
      "docid": 1459634,
      "doctitle": "Creme Of Nature Oil Treatment with Argan Oil (2016 formulation)",
      "docdate": "July 2016",
      "productname": "Creme Of Nature Oil Treatment with Argan Oil (2016 formulation)",
      "gencat": "Personal care",
      "prodfam": "hair styling and care",
      "prodtype": "hair conditioning treatment",
      "classificationmethod": "Manual Batch",
      "rawmincomp": null,
      "rawmaxcomp": null,
      "rawcentralcomp": null,
      "unittype": null,
      "lowerweightfraction": null,
      "upperweightfraction": null,
      "centralweightfraction": null,
      "weightfractiontype": "reported",
      "component": null
    },
    {
      "id": 2574572,
      "dtxsid": "DTXSID3022405",
      "docid": 1461355,
      "doctitle": "Wet n Wild Fast Dry Nail Color, FuchsiaRama 232C (2014 formulation)",
      "docdate": "November 2014",
      "productname": "Wet n Wild Fast Dry Nail Color, FuchsiaRama 232C (2014 formulation)",
      "gencat": "Construction",
      "prodfam": "construction adhesives",
      "prodtype": null,
      "classificationmethod": "Bulk Assignment",
      "rawmincomp": null,
      "rawmaxcomp": null,
      "rawcentralcomp": null,
      "unittype": null,
      "lowerweightfraction": null,
      "upperweightfraction": null,
      "centralweightfraction": null,
      "weightfractiontype": "reported",
      "component": null
    },
    {
      "id": 2608568,
      "dtxsid": "DTXSID3022405",
      "docid": 1462339,
      "doctitle": "L.A. Colors Pro-Gel Topcoat Nail Treatment (2016 formulation)",
      "docdate": "July 2016",
      "productname": "L.A. Colors Pro-Gel Topcoat Nail Treatment (2016 formulation)",
      "gencat": "Construction",
      "prodfam": "construction adhesives",
      "prodtype": null,
      "classificationmethod": "Bulk Assignment",
      "rawmincomp": null,
      "rawmaxcomp": null,
      "rawcentralcomp": null,
      "unittype": null,
      "lowerweightfraction": null,
      "upperweightfraction": null,
      "centralweightfraction": null,
      "weightfractiontype": "reported",
      "component": null
    },
    {
      "id": 2672748,
      "dtxsid": "DTXSID3022405",
      "docid": 1465405,
      "doctitle": "Celine Dion Parfums Signature Eau de Toilette Spray (2014 formulation)",
      "docdate": "November 2014",
      "productname": "Celine Dion Parfums Signature Eau de Toilette Spray (2014 formulation)",
      "gencat": "Personal care",
      "prodfam": "fragrance",
      "prodtype": null,
      "classificationmethod": "Manual Batch",
      "rawmincomp": null,
      "rawmaxcomp": null,
      "rawcentralcomp": null,
      "unittype": null,
      "lowerweightfraction": null,
      "upperweightfraction": null,
      "centralweightfraction": null,
      "weightfractiontype": "reported",
      "component": null
    },
    {
      "id": 2672831,
      "dtxsid": "DTXSID3022405",
      "docid": 1465409,
      "doctitle": "Covet by Sarah Jessica Parker Eau de Parfum Spray (old formulation)",
      "docdate": "September 2013",
      "productname": "Covet by Sarah Jessica Parker Eau de Parfum Spray (old formulation)",
      "gencat": "Personal care",
      "prodfam": "fragrance",
      "prodtype": null,
      "classificationmethod": "Manual Batch",
      "rawmincomp": null,
      "rawmaxcomp": null,
      "rawcentralcomp": null,
      "unittype": null,
      "lowerweightfraction": null,
      "upperweightfraction": null,
      "centralweightfraction": null,
      "weightfractiontype": "reported",
      "component": null
    },
    {
      "id": 2672889,
      "dtxsid": "DTXSID3022405",
      "docid": 1465412,
      "doctitle": "Elite Models New York Muse Girl Eau de Toilette Spray (old formulation)",
      "docdate": "August 2013",
      "productname": "Elite Models New York Muse Girl Eau de Toilette Spray (old formulation)",
      "gencat": "Personal care",
      "prodfam": "fragrance",
      "prodtype": null,
      "classificationmethod": "Manual Batch",
      "rawmincomp": null,
      "rawmaxcomp": null,
      "rawcentralcomp": null,
      "unittype": null,
      "lowerweightfraction": null,
      "upperweightfraction": null,
      "centralweightfraction": null,
      "weightfractiontype": "reported",
      "component": null
    },
    {
      "id": 2672915,
      "dtxsid": "DTXSID3022405",
      "docid": 1465413,
      "doctitle": "Elite Models Paris Baby Eau de Toilette Spray (old formulation)",
      "docdate": "August 2013",
      "productname": "Elite Models Paris Baby Eau de Toilette Spray (old formulation)",
      "gencat": "Personal care",
      "prodfam": "fragrance",
      "prodtype": null,
      "classificationmethod": "Manual Batch",
      "rawmincomp": null,
      "rawmaxcomp": null,
      "rawcentralcomp": null,
      "unittype": null,
      "lowerweightfraction": null,
      "upperweightfraction": null,
      "centralweightfraction": null,
      "weightfractiontype": "reported",
      "component": null
    },
    {
      "id": 2672936,
      "dtxsid": "DTXSID3022405",
      "docid": 1465414,
      "doctitle": "Elite Models Rio Glam Girl Eau de Toilette Spray (old formulation)",
      "docdate": "August 2013",
      "productname": "Elite Models Rio Glam Girl Eau de Toilette Spray (old formulation)",
      "gencat": "Personal care",
      "prodfam": "fragrance",
      "prodtype": null,
      "classificationmethod": "Manual Batch",
      "rawmincomp": null,
      "rawmaxcomp": null,
      "rawcentralcomp": null,
      "unittype": null,
      "lowerweightfraction": null,
      "upperweightfraction": null,
      "centralweightfraction": null,
      "weightfractiontype": "reported",
      "component": null
    },
    {
      "id": 2672974,
      "dtxsid": "DTXSID3022405",
      "docid": 1465416,
      "doctitle": "Endless by Sarah Jessica Parker Eau de Parfum Spray (old formulation)",
      "docdate": "September 2013",
      "productname": "Endless by Sarah Jessica Parker Eau de Parfum Spray (old formulation)",
      "gencat": "Personal care",
      "prodfam": "fragrance",
      "prodtype": null,
      "classificationmethod": "Manual Batch",
      "rawmincomp": null,
      "rawmaxcomp": null,
      "rawcentralcomp": null,
      "unittype": null,
      "lowerweightfraction": null,
      "upperweightfraction": null,
      "centralweightfraction": null,
      "weightfractiontype": "reported",
      "component": null
    },
    {
      "id": 2672996,
      "dtxsid": "DTXSID3022405",
      "docid": 1465417,
      "doctitle": "ETERNITY by Calvin Klein Eau de Parfum Spray (old formulation)",
      "docdate": "July 2013",
      "productname": "ETERNITY by Calvin Klein Eau de Parfum Spray (old formulation)",
      "gencat": "Personal care",
      "prodfam": "fragrance",
      "prodtype": null,
      "classificationmethod": "Manual Batch",
      "rawmincomp": null,
      "rawmaxcomp": null,
      "rawcentralcomp": null,
      "unittype": null,
      "lowerweightfraction": null,
      "upperweightfraction": null,
      "centralweightfraction": null,
      "weightfractiontype": "reported",
      "component": null
    },
    {
      "id": 2673068,
      "dtxsid": "DTXSID3022405",
      "docid": 1465420,
      "doctitle": "Faith Hill Parfums Eau De Toilette Spray (old formulation)",
      "docdate": "July 2013",
      "productname": "Faith Hill Parfums Eau De Toilette Spray (old formulation)",
      "gencat": "Personal care",
      "prodfam": "fragrance",
      "prodtype": null,
      "classificationmethod": "Manual Batch",
      "rawmincomp": null,
      "rawmaxcomp": null,
      "rawcentralcomp": null,
      "unittype": null,
      "lowerweightfraction": null,
      "upperweightfraction": null,
      "centralweightfraction": null,
      "weightfractiontype": "reported",
      "component": null
    },
    {
      "id": 2673088,
      "dtxsid": "DTXSID3022405",
      "docid": 1465421,
      "doctitle": "Faith Hill Parfums Soul 2 Soul Eau De Toilette Spray (old formulation)",
      "docdate": "August 2013",
      "productname": "Faith Hill Parfums Soul 2 Soul Eau De Toilette Spray (old formulation)",
      "gencat": "Personal care",
      "prodfam": "fragrance",
      "prodtype": null,
      "classificationmethod": "Manual Batch",
      "rawmincomp": null,
      "rawmaxcomp": null,
      "rawcentralcomp": null,
      "unittype": null,
      "lowerweightfraction": null,
      "upperweightfraction": null,
      "centralweightfraction": null,
      "weightfractiontype": "reported",
      "component": null
    },
    {
      "id": 2673108,
      "dtxsid": "DTXSID3022405",
      "docid": 1465422,
      "doctitle": "Faith Hill Parfums True Eau De Toilette Spray (2014 formulation)",
      "docdate": "November 2014",
      "productname": "Faith Hill Parfums True Eau De Toilette Spray (2014 formulation)",
      "gencat": "Personal care",
      "prodfam": "fragrance",
      "prodtype": null,
      "classificationmethod": "Manual Batch",
      "rawmincomp": null,
      "rawmaxcomp": null,
      "rawcentralcomp": null,
      "unittype": null,
      "lowerweightfraction": null,
      "upperweightfraction": null,
      "centralweightfraction": null,
      "weightfractiontype": "reported",
      "component": null
    },
    {
      "id": 2673316,
      "dtxsid": "DTXSID3022405",
      "docid": 1465432,
      "doctitle": "Halle Berry Eau de Parfum Spray, Reveal (2014 formulation)",
      "docdate": "November 2014",
      "productname": "Halle Berry Eau de Parfum Spray, Reveal (2014 formulation)",
      "gencat": "Personal care",
      "prodfam": "fragrance",
      "prodtype": null,
      "classificationmethod": "Manual Batch",
      "rawmincomp": null,
      "rawmaxcomp": null,
      "rawcentralcomp": null,
      "unittype": null,
      "lowerweightfraction": null,
      "upperweightfraction": null,
      "centralweightfraction": null,
      "weightfractiontype": "reported",
      "component": null
    },
    {
      "id": 2673340,
      "dtxsid": "DTXSID3022405",
      "docid": 1465433,
      "doctitle": "Halle Berry Exotic Jasmine Eau de Parfum Spray (2016 formulation)",
      "docdate": "July 2016",
      "productname": "Halle Berry Exotic Jasmine Eau de Parfum Spray (2016 formulation)",
      "gencat": "Personal care",
      "prodfam": "fragrance",
      "prodtype": null,
      "classificationmethod": "Manual Batch",
      "rawmincomp": null,
      "rawmaxcomp": null,
      "rawcentralcomp": null,
      "unittype": null,
      "lowerweightfraction": null,
      "upperweightfraction": null,
      "centralweightfraction": null,
      "weightfractiontype": "reported",
      "component": null
    },
    {
      "id": 2673363,
      "dtxsid": "DTXSID3022405",
      "docid": 1465434,
      "doctitle": "Halle Berry Fragrances Reveal by Halle Berry Eau de Parfum Spray (2014 formulation)",
      "docdate": "November 2014",
      "productname": "Halle Berry Fragrances Reveal by Halle Berry Eau de Parfum Spray (2014 formulation)",
      "gencat": "Personal care",
      "prodfam": "fragrance",
      "prodtype": null,
      "classificationmethod": "Manual Batch",
      "rawmincomp": null,
      "rawmaxcomp": null,
      "rawcentralcomp": null,
      "unittype": null,
      "lowerweightfraction": null,
      "upperweightfraction": null,
      "centralweightfraction": null,
      "weightfractiontype": "reported",
      "component": null
    },
    {
      "id": 2673386,
      "dtxsid": "DTXSID3022405",
      "docid": 1465435,
      "doctitle": "Halle Eau de Parfum Spray By Halle Berry (old formulation)",
      "docdate": "July 2013",
      "productname": "Halle Eau de Parfum Spray By Halle Berry (old formulation)",
      "gencat": "Personal care",
      "prodfam": "fragrance",
      "prodtype": null,
      "classificationmethod": "Manual Batch",
      "rawmincomp": null,
      "rawmaxcomp": null,
      "rawcentralcomp": null,
      "unittype": null,
      "lowerweightfraction": null,
      "upperweightfraction": null,
      "centralweightfraction": null,
      "weightfractiontype": "reported",
      "component": null
    },
    {
      "id": 2673408,
      "dtxsid": "DTXSID3022405",
      "docid": 1465436,
      "doctitle": "Harajuku Lovers Fragrance Baby Eau de Toilette Spray (old formulation)",
      "docdate": "July 2013",
      "productname": "Harajuku Lovers Fragrance Baby Eau de Toilette Spray (old formulation)",
      "gencat": "Personal care",
      "prodfam": "fragrance",
      "prodtype": null,
      "classificationmethod": "Manual Batch",
      "rawmincomp": null,
      "rawmaxcomp": null,
      "rawcentralcomp": null,
      "unittype": null,
      "lowerweightfraction": null,
      "upperweightfraction": null,
      "centralweightfraction": null,
      "weightfractiontype": "reported",
      "component": null
    },
    {
      "id": 2673435,
      "dtxsid": "DTXSID3022405",
      "docid": 1465437,
      "doctitle": "Heidi Klum Shine Eau de Toilette Spray (old formulation)",
      "docdate": "August 2013",
      "productname": "Heidi Klum Shine Eau de Toilette Spray (old formulation)",
      "gencat": "Personal care",
      "prodfam": "fragrance",
      "prodtype": null,
      "classificationmethod": "Manual Batch",
      "rawmincomp": null,
      "rawmaxcomp": null,
      "rawcentralcomp": null,
      "unittype": null,
      "lowerweightfraction": null,
      "upperweightfraction": null,
      "centralweightfraction": null,
      "weightfractiontype": "reported",
      "component": null
    },
    {
      "id": 2673466,
      "dtxsid": "DTXSID3022405",
      "docid": 1465439,
      "doctitle": "Infusion Organique Petit Parfum, Buddha's Fig (2014 formulation)",
      "docdate": "November 2014",
      "productname": "Infusion Organique Petit Parfum, Buddha's Fig (2014 formulation)",
      "gencat": "Personal care",
      "prodfam": "fragrance",
      "prodtype": null,
      "classificationmethod": "Bulk Assignment",
      "rawmincomp": null,
      "rawmaxcomp": null,
      "rawcentralcomp": null,
      "unittype": null,
      "lowerweightfraction": null,
      "upperweightfraction": null,
      "centralweightfraction": null,
      "weightfractiontype": "reported",
      "component": null
    },
    {
      "id": 2673537,
      "dtxsid": "DTXSID3022405",
      "docid": 1465443,
      "doctitle": "Jennifer Lopez JLove Eau de Toilette Spray (2016 formulation)",
      "docdate": "July 2016",
      "productname": "Jennifer Lopez JLove Eau de Toilette Spray (2016 formulation)",
      "gencat": "Personal care",
      "prodfam": "fragrance",
      "prodtype": null,
      "classificationmethod": "Manual Batch",
      "rawmincomp": null,
      "rawmaxcomp": null,
      "rawcentralcomp": null,
      "unittype": null,
      "lowerweightfraction": null,
      "upperweightfraction": null,
      "centralweightfraction": null,
      "weightfractiontype": "reported",
      "component": null
    },
    {
      "id": 2673583,
      "dtxsid": "DTXSID3022405",
      "docid": 1465445,
      "doctitle": "Jovan Cologne Concentrate Spray, White Musk for Women (2014 formulation)",
      "docdate": "November 2014",
      "productname": "Jovan Cologne Concentrate Spray, White Musk for Women (2014 formulation)",
      "gencat": "Personal care",
      "prodfam": "fragrance",
      "prodtype": null,
      "classificationmethod": "Bulk Assignment",
      "rawmincomp": null,
      "rawmaxcomp": null,
      "rawcentralcomp": null,
      "unittype": null,
      "lowerweightfraction": null,
      "upperweightfraction": null,
      "centralweightfraction": null,
      "weightfractiontype": "reported",
      "component": null
    },
    {
      "id": 2673607,
      "dtxsid": "DTXSID3022405",
      "docid": 1465446,
      "doctitle": "Jovan Cologne Spray, Musk for Women (2014 formulation)",
      "docdate": "November 2014",
      "productname": "Jovan Cologne Spray, Musk for Women (2014 formulation)",
      "gencat": "Personal care",
      "prodfam": "fragrance",
      "prodtype": null,
      "classificationmethod": "Bulk Assignment",
      "rawmincomp": null,
      "rawmaxcomp": null,
      "rawcentralcomp": null,
      "unittype": null,
      "lowerweightfraction": null,
      "upperweightfraction": null,
      "centralweightfraction": null,
      "weightfractiontype": "reported",
      "component": null
    },
    {
      "id": 2673631,
      "dtxsid": "DTXSID3022405",
      "docid": 1465447,
      "doctitle": "Jovan Island Gardenia Cologne Spray for Women (2014 formulation)",
      "docdate": "November 2014",
      "productname": "Jovan Island Gardenia Cologne Spray for Women (2014 formulation)",
      "gencat": "Personal care",
      "prodfam": "fragrance",
      "prodtype": null,
      "classificationmethod": "Bulk Assignment",
      "rawmincomp": null,
      "rawmaxcomp": null,
      "rawcentralcomp": null,
      "unittype": null,
      "lowerweightfraction": null,
      "upperweightfraction": null,
      "centralweightfraction": null,
      "weightfractiontype": "reported",
      "component": null
    },
    {
      "id": 2673660,
      "dtxsid": "DTXSID3022405",
      "docid": 1465448,
      "doctitle": "Jovan Musk for Women Cologne Concentrate Spray (2014 formulation)",
      "docdate": "November 2014",
      "productname": "Jovan Musk for Women Cologne Concentrate Spray (2014 formulation)",
      "gencat": "Personal care",
      "prodfam": "fragrance",
      "prodtype": null,
      "classificationmethod": "Bulk Assignment",
      "rawmincomp": null,
      "rawmaxcomp": null,
      "rawcentralcomp": null,
      "unittype": null,
      "lowerweightfraction": null,
      "upperweightfraction": null,
      "centralweightfraction": null,
      "weightfractiontype": "reported",
      "component": null
    },
    {
      "id": 2673680,
      "dtxsid": "DTXSID3022405",
      "docid": 1465449,
      "doctitle": "Jovan White Musk for Women Cologne Concentrate Spray (2016 formulation)",
      "docdate": "July 2016",
      "productname": "Jovan White Musk for Women Cologne Concentrate Spray (2016 formulation)",
      "gencat": "Personal care",
      "prodfam": "fragrance",
      "prodtype": null,
      "classificationmethod": "Bulk Assignment",
      "rawmincomp": null,
      "rawmaxcomp": null,
      "rawcentralcomp": null,
      "unittype": null,
      "lowerweightfraction": null,
      "upperweightfraction": null,
      "centralweightfraction": null,
      "weightfractiontype": "reported",
      "component": null
    },
    {
      "id": 2673699,
      "dtxsid": "DTXSID3022405",
      "docid": 1465450,
      "doctitle": "Jovan White Musk for Women Cologne Spray (2016 formulation)",
      "docdate": "July 2016",
      "productname": "Jovan White Musk for Women Cologne Spray (2016 formulation)",
      "gencat": "Personal care",
      "prodfam": "fragrance",
      "prodtype": null,
      "classificationmethod": "Bulk Assignment",
      "rawmincomp": null,
      "rawmaxcomp": null,
      "rawcentralcomp": null,
      "unittype": null,
      "lowerweightfraction": null,
      "upperweightfraction": null,
      "centralweightfraction": null,
      "weightfractiontype": "reported",
      "component": null
    },
    {
      "id": 2673727,
      "dtxsid": "DTXSID3022405",
      "docid": 1465451,
      "doctitle": "Jovan Woman Cologne Concentrate Spray (old formulation)",
      "docdate": "September 2013",
      "productname": "Jovan Woman Cologne Concentrate Spray (old formulation)",
      "gencat": "Personal care",
      "prodfam": "fragrance",
      "prodtype": null,
      "classificationmethod": "Bulk Assignment",
      "rawmincomp": null,
      "rawmaxcomp": null,
      "rawcentralcomp": null,
      "unittype": null,
      "lowerweightfraction": null,
      "upperweightfraction": null,
      "centralweightfraction": null,
      "weightfractiontype": "reported",
      "component": null
    },
    {
      "id": 2673751,
      "dtxsid": "DTXSID3022405",
      "docid": 1465452,
      "doctitle": "Katy Perry Killer Queen Eau de Parfum Natural Spray (2016 formulation)",
      "docdate": "July 2016",
      "productname": "Katy Perry Killer Queen Eau de Parfum Natural Spray (2016 formulation)",
      "gencat": "Personal care",
      "prodfam": "fragrance",
      "prodtype": null,
      "classificationmethod": "Manual Batch",
      "rawmincomp": null,
      "rawmaxcomp": null,
      "rawcentralcomp": null,
      "unittype": null,
      "lowerweightfraction": null,
      "upperweightfraction": null,
      "centralweightfraction": null,
      "weightfractiontype": "reported",
      "component": null
    },
    {
      "id": 2673879,
      "dtxsid": "DTXSID3022405",
      "docid": 1465458,
      "doctitle": "Love2Love Women's Eau de Toilette Spray, Freesia + Violet Petal (2016 formulation)",
      "docdate": "July 2016",
      "productname": "Love2Love Women's Eau de Toilette Spray, Freesia + Violet Petal (2016 formulation)",
      "gencat": "Personal care",
      "prodfam": "fragrance",
      "prodtype": null,
      "classificationmethod": "Manual Batch",
      "rawmincomp": null,
      "rawmaxcomp": null,
      "rawcentralcomp": null,
      "unittype": null,
      "lowerweightfraction": null,
      "upperweightfraction": null,
      "centralweightfraction": null,
      "weightfractiontype": "reported",
      "component": null
    },
    {
      "id": 2673896,
      "dtxsid": "DTXSID3022405",
      "docid": 1465459,
      "doctitle": "Love2Love Women's Eau de Toilette Spray, Fresh Rose + Peach (2016 formulation)",
      "docdate": "July 2016",
      "productname": "Love2Love Women's Eau de Toilette Spray, Fresh Rose + Peach (2016 formulation)",
      "gencat": "Personal care",
      "prodfam": "fragrance",
      "prodtype": null,
      "classificationmethod": "Manual Batch",
      "rawmincomp": null,
      "rawmaxcomp": null,
      "rawcentralcomp": null,
      "unittype": null,
      "lowerweightfraction": null,
      "upperweightfraction": null,
      "centralweightfraction": null,
      "weightfractiontype": "reported",
      "component": null
    },
    {
      "id": 2674017,
      "dtxsid": "DTXSID3022405",
      "docid": 1465466,
      "doctitle": "McGraw By Tim McGraw Southern Blend Eau de Toilette Spray (old formulation)",
      "docdate": "August 2013",
      "productname": "McGraw By Tim McGraw Southern Blend Eau de Toilette Spray (old formulation)",
      "gencat": "Personal care",
      "prodfam": "fragrance",
      "prodtype": null,
      "classificationmethod": "Manual Batch",
      "rawmincomp": null,
      "rawmaxcomp": null,
      "rawcentralcomp": null,
      "unittype": null,
      "lowerweightfraction": null,
      "upperweightfraction": null,
      "centralweightfraction": null,
      "weightfractiontype": "reported",
      "component": null
    },
    {
      "id": 2674038,
      "dtxsid": "DTXSID3022405",
      "docid": 1465467,
      "doctitle": "Miami Glow by JLo Eau de Toilette Natural Spray (old formulation)",
      "docdate": "August 2013",
      "productname": "Miami Glow by JLo Eau de Toilette Natural Spray (old formulation)",
      "gencat": "Personal care",
      "prodfam": "fragrance",
      "prodtype": null,
      "classificationmethod": "Manual Batch",
      "rawmincomp": null,
      "rawmaxcomp": null,
      "rawcentralcomp": null,
      "unittype": null,
      "lowerweightfraction": null,
      "upperweightfraction": null,
      "centralweightfraction": null,
      "weightfractiontype": "reported",
      "component": null
    },
    {
      "id": 2674063,
      "dtxsid": "DTXSID3022405",
      "docid": 1465468,
      "doctitle": "Nautica Classic by Nautica Eau de Toilette Spray (old formulation)",
      "docdate": "August 2013",
      "productname": "Nautica Classic by Nautica Eau de Toilette Spray (old formulation)",
      "gencat": "Personal care",
      "prodfam": "fragrance",
      "prodtype": null,
      "classificationmethod": "Manual Batch",
      "rawmincomp": null,
      "rawmaxcomp": null,
      "rawcentralcomp": null,
      "unittype": null,
      "lowerweightfraction": null,
      "upperweightfraction": null,
      "centralweightfraction": null,
      "weightfractiontype": "reported",
      "component": null
    },
    {
      "id": 2674091,
      "dtxsid": "DTXSID3022405",
      "docid": 1465469,
      "doctitle": "Nautica Eau de Toilette Spray Voyage (old formulation)",
      "docdate": "August 2013",
      "productname": "Nautica Eau de Toilette Spray Voyage (old formulation)",
      "gencat": "Personal care",
      "prodfam": "fragrance",
      "prodtype": null,
      "classificationmethod": "Manual Batch",
      "rawmincomp": null,
      "rawmaxcomp": null,
      "rawcentralcomp": null,
      "unittype": null,
      "lowerweightfraction": null,
      "upperweightfraction": null,
      "centralweightfraction": null,
      "weightfractiontype": "reported",
      "component": null
    },
    {
      "id": 2674111,
      "dtxsid": "DTXSID3022405",
      "docid": 1465470,
      "doctitle": "Nautica Life Women's Eau de Toilette Spray (2016 formulation)",
      "docdate": "July 2016",
      "productname": "Nautica Life Women's Eau de Toilette Spray (2016 formulation)",
      "gencat": "Personal care",
      "prodfam": "fragrance",
      "prodtype": null,
      "classificationmethod": "Manual Batch",
      "rawmincomp": null,
      "rawmaxcomp": null,
      "rawcentralcomp": null,
      "unittype": null,
      "lowerweightfraction": null,
      "upperweightfraction": null,
      "centralweightfraction": null,
      "weightfractiontype": "reported",
      "component": null
    },
    {
      "id": 2674301,
      "dtxsid": "DTXSID3022405",
      "docid": 1465478,
      "doctitle": "Philosophy Amazing Grace Spray Fragrance (2014 formulation)",
      "docdate": "November 2014",
      "productname": "Philosophy Amazing Grace Spray Fragrance (2014 formulation)",
      "gencat": "Personal care",
      "prodfam": "fragrance",
      "prodtype": null,
      "classificationmethod": "Bulk Assignment",
      "rawmincomp": null,
      "rawmaxcomp": null,
      "rawcentralcomp": null,
      "unittype": null,
      "lowerweightfraction": null,
      "upperweightfraction": null,
      "centralweightfraction": null,
      "weightfractiontype": "reported",
      "component": null
    },
    {
      "id": 2674316,
      "dtxsid": "DTXSID3022405",
      "docid": 1465479,
      "doctitle": "philosophy amazing grace summer grace (old formulation)",
      "docdate": "July 2013",
      "productname": "philosophy amazing grace summer grace (old formulation)",
      "gencat": "Personal care",
      "prodfam": "fragrance",
      "prodtype": null,
      "classificationmethod": "Bulk Assignment",
      "rawmincomp": null,
      "rawmaxcomp": null,
      "rawcentralcomp": null,
      "unittype": null,
      "lowerweightfraction": null,
      "upperweightfraction": null,
      "centralweightfraction": null,
      "weightfractiontype": "reported",
      "component": null
    },
    {
      "id": 2674334,
      "dtxsid": "DTXSID3022405",
      "docid": 1465480,
      "doctitle": "philosophy field of flowers spray fragrance, violet blossom (old formulation)",
      "docdate": "July 2013",
      "productname": "philosophy field of flowers spray fragrance, violet blossom (old formulation)",
      "gencat": "Personal care",
      "prodfam": "fragrance",
      "prodtype": null,
      "classificationmethod": "Bulk Assignment",
      "rawmincomp": null,
      "rawmaxcomp": null,
      "rawcentralcomp": null,
      "unittype": null,
      "lowerweightfraction": null,
      "upperweightfraction": null,
      "centralweightfraction": null,
      "weightfractiontype": "reported",
      "component": null
    },
    {
      "id": 2674351,
      "dtxsid": "DTXSID3022405",
      "docid": 1465481,
      "doctitle": "Philosophy Field of Flowers Violet Blossom Eau de Toilette (old formulation)",
      "docdate": "August 2013",
      "productname": "Philosophy Field of Flowers Violet Blossom Eau de Toilette (old formulation)",
      "gencat": "Personal care",
      "prodfam": "fragrance",
      "prodtype": null,
      "classificationmethod": "Manual Batch",
      "rawmincomp": null,
      "rawmaxcomp": null,
      "rawcentralcomp": null,
      "unittype": null,
      "lowerweightfraction": null,
      "upperweightfraction": null,
      "centralweightfraction": null,
      "weightfractiontype": "reported",
      "component": null
    },
    {
      "id": 2674371,
      "dtxsid": "DTXSID3022405",
      "docid": 1465482,
      "doctitle": "philosophy living grace spray fragrance (2016 formulation)",
      "docdate": "July 2016",
      "productname": "philosophy living grace spray fragrance (2016 formulation)",
      "gencat": "Personal care",
      "prodfam": "fragrance",
      "prodtype": null,
      "classificationmethod": "Bulk Assignment",
      "rawmincomp": null,
      "rawmaxcomp": null,
      "rawcentralcomp": null,
      "unittype": null,
      "lowerweightfraction": null,
      "upperweightfraction": null,
      "centralweightfraction": null,
      "weightfractiontype": "reported",
      "component": null
    },
    {
      "id": 2674389,
      "dtxsid": "DTXSID3022405",
      "docid": 1465483,
      "doctitle": "Philosophy Summer Grace Spray Fragrance (old formulation)",
      "docdate": "July 2013",
      "productname": "Philosophy Summer Grace Spray Fragrance (old formulation)",
      "gencat": "Personal care",
      "prodfam": "fragrance",
      "prodtype": null,
      "classificationmethod": "Bulk Assignment",
      "rawmincomp": null,
      "rawmaxcomp": null,
      "rawcentralcomp": null,
      "unittype": null,
      "lowerweightfraction": null,
      "upperweightfraction": null,
      "centralweightfraction": null,
      "weightfractiontype": "reported",
      "component": null
    },
    {
      "id": 2674412,
      "dtxsid": "DTXSID3022405",
      "docid": 1465484,
      "doctitle": "Playboy Play it Lovely Play It Lovely Playboy Eau de Toilette Spray (old formulation)",
      "docdate": "August 2013",
      "productname": "Playboy Play it Lovely Play It Lovely Playboy Eau de Toilette Spray (old formulation)",
      "gencat": "Personal care",
      "prodfam": "fragrance",
      "prodtype": null,
      "classificationmethod": "Manual Batch",
      "rawmincomp": null,
      "rawmaxcomp": null,
      "rawcentralcomp": null,
      "unittype": null,
      "lowerweightfraction": null,
      "upperweightfraction": null,
      "centralweightfraction": null,
      "weightfractiontype": "reported",
      "component": null
    },
    {
      "id": 2674440,
      "dtxsid": "DTXSID3022405",
      "docid": 1465485,
      "doctitle": "Playboy Play it Sexy Eau de Toilette Spray (old formulation)",
      "docdate": "August 2013",
      "productname": "Playboy Play it Sexy Eau de Toilette Spray (old formulation)",
      "gencat": "Personal care",
      "prodfam": "fragrance",
      "prodtype": null,
      "classificationmethod": "Manual Batch",
      "rawmincomp": null,
      "rawmaxcomp": null,
      "rawcentralcomp": null,
      "unittype": null,
      "lowerweightfraction": null,
      "upperweightfraction": null,
      "centralweightfraction": null,
      "weightfractiontype": "reported",
      "component": null
    },
    {
      "id": 2674469,
      "dtxsid": "DTXSID3022405",
      "docid": 1465486,
      "doctitle": "Playboy VIP Eau De Toilette For Him (old formulation)",
      "docdate": "August 2013",
      "productname": "Playboy VIP Eau De Toilette For Him (old formulation)",
      "gencat": "Personal care",
      "prodfam": "fragrance",
      "prodtype": null,
      "classificationmethod": "Manual Batch",
      "rawmincomp": null,
      "rawmaxcomp": null,
      "rawcentralcomp": null,
      "unittype": null,
      "lowerweightfraction": null,
      "upperweightfraction": null,
      "centralweightfraction": null,
      "weightfractiontype": "reported",
      "component": null
    },
    {
      "id": 2674494,
      "dtxsid": "DTXSID3022405",
      "docid": 1465487,
      "doctitle": "Princess By Vera Wang Eau de Toilette Spray (old formulation)",
      "docdate": "August 2013",
      "productname": "Princess By Vera Wang Eau de Toilette Spray (old formulation)",
      "gencat": "Personal care",
      "prodfam": "fragrance",
      "prodtype": null,
      "classificationmethod": "Manual Batch",
      "rawmincomp": null,
      "rawmaxcomp": null,
      "rawcentralcomp": null,
      "unittype": null,
      "lowerweightfraction": null,
      "upperweightfraction": null,
      "centralweightfraction": null,
      "weightfractiontype": "reported",
      "component": null
    },
    {
      "id": 2674524,
      "dtxsid": "DTXSID3022405",
      "docid": 1465488,
      "doctitle": "Pure Orchid by Halle Berry Eau de Parfum Spray (old formulation)",
      "docdate": "July 2013",
      "productname": "Pure Orchid by Halle Berry Eau de Parfum Spray (old formulation)",
      "gencat": "Personal care",
      "prodfam": "fragrance",
      "prodtype": null,
      "classificationmethod": "Manual Batch",
      "rawmincomp": null,
      "rawmaxcomp": null,
      "rawcentralcomp": null,
      "unittype": null,
      "lowerweightfraction": null,
      "upperweightfraction": null,
      "centralweightfraction": null,
      "weightfractiontype": "reported",
      "component": null
    },
    {
      "id": 2674570,
      "dtxsid": "DTXSID3022405",
      "docid": 1465490,
      "doctitle": "Reveal the Passion by Halle Berry Eau de Parfum Spray (old formulation)",
      "docdate": "July 2013",
      "productname": "Reveal the Passion by Halle Berry Eau de Parfum Spray (old formulation)",
      "gencat": "Personal care",
      "prodfam": "fragrance",
      "prodtype": null,
      "classificationmethod": "Manual Batch",
      "rawmincomp": null,
      "rawmaxcomp": null,
      "rawcentralcomp": null,
      "unittype": null,
      "lowerweightfraction": null,
      "upperweightfraction": null,
      "centralweightfraction": null,
      "weightfractiontype": "reported",
      "component": null
    },
    {
      "id": 2694278,
      "dtxsid": "DTXSID3022405",
      "docid": 1466771,
      "doctitle": "Blistex Five Star Lip Protection (2016 formulation)",
      "docdate": "July 2016",
      "productname": "Blistex Five Star Lip Protection (2016 formulation)",
      "gencat": "Personal care",
      "prodfam": "makeup and related",
      "prodtype": "lip balm",
      "classificationmethod": "Manual Batch",
      "rawmincomp": null,
      "rawmaxcomp": null,
      "rawcentralcomp": "5.0",
      "unittype": "percent",
      "lowerweightfraction": null,
      "upperweightfraction": null,
      "centralweightfraction": 0.05,
      "weightfractiontype": "reported",
      "component": null
    },
    {
      "id": 2694385,
      "dtxsid": "DTXSID3022405",
      "docid": 1466775,
      "doctitle": "Carmex Moisture Plus Hydrating Lip Balm, Sheer Plum Tint (old formulation)",
      "docdate": "September 2013",
      "productname": "Carmex Moisture Plus Hydrating Lip Balm, Sheer Plum Tint (old formulation)",
      "gencat": "Personal care",
      "prodfam": "makeup and related",
      "prodtype": "lip balm",
      "classificationmethod": "Manual Batch",
      "rawmincomp": null,
      "rawmaxcomp": null,
      "rawcentralcomp": "4.6",
      "unittype": "percent",
      "lowerweightfraction": null,
      "upperweightfraction": null,
      "centralweightfraction": 0.046,
      "weightfractiontype": "reported",
      "component": null
    },
    {
      "id": 2723228,
      "dtxsid": "DTXSID3022405",
      "docid": 1468335,
      "doctitle": "Ulta Beauty Sunscreen Lip Balm, Punchy Pomegranate, SPF 30",
      "docdate": "April 2019",
      "productname": "Ulta Beauty Sunscreen Lip Balm, Punchy Pomegranate, SPF 30",
      "gencat": "Personal care",
      "prodfam": "makeup and related",
      "prodtype": "lip balm",
      "classificationmethod": "Manual Batch",
      "rawmincomp": null,
      "rawmaxcomp": null,
      "rawcentralcomp": "6",
      "unittype": "percent",
      "lowerweightfraction": null,
      "upperweightfraction": null,
      "centralweightfraction": null,
      "weightfractiontype": "reported",
      "component": null
    },
    {
      "id": 2723240,
      "dtxsid": "DTXSID3022405",
      "docid": 1468336,
      "doctitle": "Ulta Beauty Sunscreen Lip Balm, Tropical Coconut, SPF 30",
      "docdate": "April 2019",
      "productname": "Ulta Beauty Sunscreen Lip Balm, Tropical Coconut, SPF 30",
      "gencat": "Personal care",
      "prodfam": "makeup and related",
      "prodtype": "lip balm",
      "classificationmethod": "Manual Batch",
      "rawmincomp": null,
      "rawmaxcomp": null,
      "rawcentralcomp": "6",
      "unittype": "percent",
      "lowerweightfraction": null,
      "upperweightfraction": null,
      "centralweightfraction": null,
      "weightfractiontype": "reported",
      "component": null
    },
    {
      "id": 2723252,
      "dtxsid": "DTXSID3022405",
      "docid": 1468337,
      "doctitle": "Ulta Beauty Sunscreen Lip Balm, Wild Watermelon, SPF 30",
      "docdate": "April 2019",
      "productname": "Ulta Beauty Sunscreen Lip Balm, Wild Watermelon, SPF 30",
      "gencat": "Personal care",
      "prodfam": "makeup and related",
      "prodtype": "lip balm",
      "classificationmethod": "Manual Batch",
      "rawmincomp": null,
      "rawmaxcomp": null,
      "rawcentralcomp": "6",
      "unittype": "percent",
      "lowerweightfraction": null,
      "upperweightfraction": null,
      "centralweightfraction": null,
      "weightfractiontype": "reported",
      "component": null
    },
    {
      "id": 2723324,
      "dtxsid": "DTXSID3022405",
      "docid": 1468340,
      "doctitle": "Carmex Daily Care Moisturizing Lip Balm, (Fresh Cherry, Strawberry, Wintergreen), SPF 15",
      "docdate": "April 2019",
      "productname": "Carmex Daily Care Moisturizing Lip Balm, (Fresh Cherry, Strawberry, Wintergreen), SPF 15",
      "gencat": "Personal care",
      "prodfam": "makeup and related",
      "prodtype": "lip balm",
      "classificationmethod": "Manual Batch",
      "rawmincomp": null,
      "rawmaxcomp": null,
      "rawcentralcomp": "4.0",
      "unittype": "percent",
      "lowerweightfraction": null,
      "upperweightfraction": null,
      "centralweightfraction": null,
      "weightfractiontype": "reported",
      "component": null
    },
    {
      "id": 2723350,
      "dtxsid": "DTXSID3022405",
      "docid": 1468341,
      "doctitle": "Carmex Daily Care Moisturizing Lip Balm, Stick, Fresh Cherry/Strawberry/Wintergreen, SPF 15 (2018 Formulation)",
      "docdate": "April 2018",
      "productname": "Carmex Daily Care Moisturizing Lip Balm, Stick, Fresh Cherry/Strawberry/Wintergreen, SPF 15 (2018 Formulation)",
      "gencat": "Personal care",
      "prodfam": "makeup and related",
      "prodtype": "lip balm",
      "classificationmethod": "Manual Batch",
      "rawmincomp": null,
      "rawmaxcomp": null,
      "rawcentralcomp": "4.0",
      "unittype": "percent",
      "lowerweightfraction": null,
      "upperweightfraction": null,
      "centralweightfraction": null,
      "weightfractiontype": "reported",
      "component": null
    },
    {
      "id": 2723368,
      "dtxsid": "DTXSID3022405",
      "docid": 1468342,
      "doctitle": "Chap Ice Lip Balm, Tropical/Very Berry, SPF 30 (2018 Formulation)",
      "docdate": "April 2018",
      "productname": "Chap Ice Lip Balm, Tropical/Very Berry, SPF 30 (2018 Formulation)",
      "gencat": "Personal care",
      "prodfam": "makeup and related",
      "prodtype": "lip balm",
      "classificationmethod": "Manual Batch",
      "rawmincomp": null,
      "rawmaxcomp": null,
      "rawcentralcomp": "5.0",
      "unittype": "percent",
      "lowerweightfraction": null,
      "upperweightfraction": null,
      "centralweightfraction": null,
      "weightfractiontype": "reported",
      "component": null
    },
    {
      "id": 2723383,
      "dtxsid": "DTXSID3022405",
      "docid": 1468343,
      "doctitle": "Coppertone Sport Sunscreen Lip Balm, SPF 50 (2018 Formulation)",
      "docdate": "April 2018",
      "productname": "Coppertone Sport Sunscreen Lip Balm, SPF 50 (2018 Formulation)",
      "gencat": "Personal care",
      "prodfam": "makeup and related",
      "prodtype": "lip balm",
      "classificationmethod": "Manual Batch",
      "rawmincomp": null,
      "rawmaxcomp": null,
      "rawcentralcomp": "6.0",
      "unittype": "percent",
      "lowerweightfraction": null,
      "upperweightfraction": null,
      "centralweightfraction": null,
      "weightfractiontype": "reported",
      "component": null
    },
    {
      "id": 2723404,
      "dtxsid": "DTXSID3022405",
      "docid": 1468344,
      "doctitle": "Coppertone Sport Sunscreen Skin Protectant/Lip Balm, SPF 50",
      "docdate": "April 2019",
      "productname": "Coppertone Sport Sunscreen Skin Protectant/Lip Balm, SPF 50",
      "gencat": "Personal care",
      "prodfam": "makeup and related",
      "prodtype": "lip balm",
      "classificationmethod": "Manual Batch",
      "rawmincomp": null,
      "rawmaxcomp": null,
      "rawcentralcomp": "6.0",
      "unittype": "percent",
      "lowerweightfraction": null,
      "upperweightfraction": null,
      "centralweightfraction": null,
      "weightfractiontype": "reported",
      "component": null
    },
    {
      "id": 2723426,
      "dtxsid": "DTXSID3022405",
      "docid": 1468345,
      "doctitle": "Dr. Hess Udder Stick Lip Balm, Pomegranate, SPF 15",
      "docdate": "April 2019",
      "productname": "Dr. Hess Udder Stick Lip Balm, Pomegranate, SPF 15",
      "gencat": "Personal care",
      "prodfam": "makeup and related",
      "prodtype": "lip balm",
      "classificationmethod": "Manual Batch",
      "rawmincomp": null,
      "rawmaxcomp": null,
      "rawcentralcomp": "4.0",
      "unittype": "percent",
      "lowerweightfraction": null,
      "upperweightfraction": null,
      "centralweightfraction": null,
      "weightfractiontype": "reported",
      "component": null
    },
    {
      "id": 2723427,
      "dtxsid": "DTXSID3022405",
      "docid": 1468345,
      "doctitle": "Dr. Hess Udder Stick Lip Balm, Pomegranate, SPF 15",
      "docdate": "April 2019",
      "productname": "Dr. Hess Udder Stick Lip Balm, Pomegranate, SPF 15",
      "gencat": "Personal care",
      "prodfam": "makeup and related",
      "prodtype": "lip balm",
      "classificationmethod": "Manual Batch",
      "rawmincomp": null,
      "rawmaxcomp": null,
      "rawcentralcomp": null,
      "unittype": null,
      "lowerweightfraction": null,
      "upperweightfraction": null,
      "centralweightfraction": null,
      "weightfractiontype": "reported",
      "component": null
    },
    {
      "id": 2723448,
      "dtxsid": "DTXSID3022405",
      "docid": 1468346,
      "doctitle": "Dr. Hess Udder Stick Lip Balm, Pomegranate, SPF 15 (2018 Formulation)",
      "docdate": "April 2018",
      "productname": "Dr. Hess Udder Stick Lip Balm, Pomegranate, SPF 15 (2018 Formulation)",
      "gencat": "Personal care",
      "prodfam": "makeup and related",
      "prodtype": "lip balm",
      "classificationmethod": "Manual Batch",
      "rawmincomp": null,
      "rawmaxcomp": null,
      "rawcentralcomp": "4.0",
      "unittype": "percent",
      "lowerweightfraction": null,
      "upperweightfraction": null,
      "centralweightfraction": null,
      "weightfractiontype": "reported",
      "component": null
    },
    {
      "id": 2723449,
      "dtxsid": "DTXSID3022405",
      "docid": 1468346,
      "doctitle": "Dr. Hess Udder Stick Lip Balm, Pomegranate, SPF 15 (2018 Formulation)",
      "docdate": "April 2018",
      "productname": "Dr. Hess Udder Stick Lip Balm, Pomegranate, SPF 15 (2018 Formulation)",
      "gencat": "Personal care",
      "prodfam": "makeup and related",
      "prodtype": "lip balm",
      "classificationmethod": "Manual Batch",
      "rawmincomp": null,
      "rawmaxcomp": null,
      "rawcentralcomp": null,
      "unittype": null,
      "lowerweightfraction": null,
      "upperweightfraction": null,
      "centralweightfraction": null,
      "weightfractiontype": "reported",
      "component": null
    },
    {
      "id": 2723476,
      "dtxsid": "DTXSID3022405",
      "docid": 1468347,
      "doctitle": "Duke Cannon Supply Co. Cannon Lip Balm, SPF 15 (2018 Formulation)",
      "docdate": "April 2018",
      "productname": "Duke Cannon Supply Co. Cannon Lip Balm, SPF 15 (2018 Formulation)",
      "gencat": "Personal care",
      "prodfam": "makeup and related",
      "prodtype": "lip balm",
      "classificationmethod": "Manual Batch",
      "rawmincomp": null,
      "rawmaxcomp": null,
      "rawcentralcomp": "3.0",
      "unittype": "percent",
      "lowerweightfraction": null,
      "upperweightfraction": null,
      "centralweightfraction": null,
      "weightfractiontype": "reported",
      "component": null
    },
    {
      "id": 2723507,
      "dtxsid": "DTXSID3022405",
      "docid": 1468349,
      "doctitle": "Every Man Jack Lip Balm, SPF 15",
      "docdate": "August 2016",
      "productname": "Every Man Jack Lip Balm, SPF 15",
      "gencat": "Personal care",
      "prodfam": "makeup and related",
      "prodtype": "lip balm",
      "classificationmethod": "Manual Batch",
      "rawmincomp": null,
      "rawmaxcomp": null,
      "rawcentralcomp": "4",
      "unittype": "percent",
      "lowerweightfraction": null,
      "upperweightfraction": null,
      "centralweightfraction": null,
      "weightfractiontype": "reported",
      "component": null
    },
    {
      "id": 2723624,
      "dtxsid": "DTXSID3022405",
      "docid": 1468355,
      "doctitle": "Neutrogena Norwegian Formula Lip Moisturizer Sunscreen, SPF 15",
      "docdate": "April 2019",
      "productname": "Neutrogena Norwegian Formula Lip Moisturizer Sunscreen, SPF 15",
      "gencat": "Personal care",
      "prodfam": "makeup and related",
      "prodtype": "lip balm",
      "classificationmethod": "Bulk Assignment",
      "rawmincomp": null,
      "rawmaxcomp": null,
      "rawcentralcomp": "4",
      "unittype": "percent",
      "lowerweightfraction": null,
      "upperweightfraction": null,
      "centralweightfraction": null,
      "weightfractiontype": "reported",
      "component": null
    },
    {
      "id": 2723656,
      "dtxsid": "DTXSID3022405",
      "docid": 1468357,
      "doctitle": "Palmer's Cocoa Butter Formula Lip Balm, Dark Chocolate & Mint, SPF 15 (2018 Formulation)",
      "docdate": "April 2018",
      "productname": "Palmer's Cocoa Butter Formula Lip Balm, Dark Chocolate & Mint, SPF 15 (2018 Formulation)",
      "gencat": "Personal care",
      "prodfam": "makeup and related",
      "prodtype": "lip balm",
      "classificationmethod": "Manual Batch",
      "rawmincomp": null,
      "rawmaxcomp": null,
      "rawcentralcomp": "4.5",
      "unittype": "percent",
      "lowerweightfraction": null,
      "upperweightfraction": null,
      "centralweightfraction": null,
      "weightfractiontype": "reported",
      "component": null
    },
    {
      "id": 2723670,
      "dtxsid": "DTXSID3022405",
      "docid": 1468358,
      "doctitle": "Palmer's Cocoa Butter Formula Lip Balm, Original, SPF 15",
      "docdate": "April 2019",
      "productname": "Palmer's Cocoa Butter Formula Lip Balm, Original, SPF 15",
      "gencat": "Personal care",
      "prodfam": "makeup and related",
      "prodtype": "lip balm",
      "classificationmethod": "Manual Batch",
      "rawmincomp": null,
      "rawmaxcomp": null,
      "rawcentralcomp": "4.5",
      "unittype": "percent",
      "lowerweightfraction": null,
      "upperweightfraction": null,
      "centralweightfraction": null,
      "weightfractiontype": "reported",
      "component": null
    },
    {
      "id": 2723684,
      "dtxsid": "DTXSID3022405",
      "docid": 1468359,
      "doctitle": "Palmer's Cocoa Butter Formula Lip Balm, Original, SPF 15 (2018 Formulation)",
      "docdate": "April 2018",
      "productname": "Palmer's Cocoa Butter Formula Lip Balm, Original, SPF 15 (2018 Formulation)",
      "gencat": "Personal care",
      "prodfam": "makeup and related",
      "prodtype": "lip balm",
      "classificationmethod": "Manual Batch",
      "rawmincomp": null,
      "rawmaxcomp": null,
      "rawcentralcomp": "4.5",
      "unittype": "percent",
      "lowerweightfraction": null,
      "upperweightfraction": null,
      "centralweightfraction": null,
      "weightfractiontype": "reported",
      "component": null
    },
    {
      "id": 2723698,
      "dtxsid": "DTXSID3022405",
      "docid": 1468360,
      "doctitle": "Palmer's Cocoa Butter Formula Tinted Lip Balm, Dark Chocolate & Cherry, SPF 15 (2018 Formulation)",
      "docdate": "April 2018",
      "productname": "Palmer's Cocoa Butter Formula Tinted Lip Balm, Dark Chocolate & Cherry, SPF 15 (2018 Formulation)",
      "gencat": "Personal care",
      "prodfam": "makeup and related",
      "prodtype": "lip balm",
      "classificationmethod": "Manual Batch",
      "rawmincomp": null,
      "rawmaxcomp": null,
      "rawcentralcomp": "4.5",
      "unittype": "percent",
      "lowerweightfraction": null,
      "upperweightfraction": null,
      "centralweightfraction": null,
      "weightfractiontype": "reported",
      "component": null
    },
    {
      "id": 2723716,
      "dtxsid": "DTXSID3022405",
      "docid": 1468361,
      "doctitle": "Palmer's Coconut Oil Formula Lip Balm, Coconut Oil, SPF 15",
      "docdate": "April 2019",
      "productname": "Palmer's Coconut Oil Formula Lip Balm, Coconut Oil, SPF 15",
      "gencat": "Personal care",
      "prodfam": "makeup and related",
      "prodtype": "lip balm",
      "classificationmethod": "Manual Batch",
      "rawmincomp": null,
      "rawmaxcomp": null,
      "rawcentralcomp": "4.5",
      "unittype": "percent",
      "lowerweightfraction": null,
      "upperweightfraction": null,
      "centralweightfraction": null,
      "weightfractiontype": "reported",
      "component": null
    },
    {
      "id": 2723747,
      "dtxsid": "DTXSID3022405",
      "docid": 1468362,
      "doctitle": "Softlips Oasis Lip Protectant Sunscreen, Pineapple & Coconut, SPF 15",
      "docdate": "April 2019",
      "productname": "Softlips Oasis Lip Protectant Sunscreen, Pineapple & Coconut, SPF 15",
      "gencat": "Personal care",
      "prodfam": "makeup and related",
      "prodtype": "lip balm",
      "classificationmethod": "Manual Batch",
      "rawmincomp": null,
      "rawmaxcomp": null,
      "rawcentralcomp": "4.0",
      "unittype": "percent",
      "lowerweightfraction": null,
      "upperweightfraction": null,
      "centralweightfraction": null,
      "weightfractiontype": "reported",
      "component": null
    },
    {
      "id": 2723780,
      "dtxsid": "DTXSID3022405",
      "docid": 1468363,
      "doctitle": "Softlips Oasis Lip Protectant Sunscreen, Strawberry & Kiwi, SPF 15",
      "docdate": "April 2019",
      "productname": "Softlips Oasis Lip Protectant Sunscreen, Strawberry & Kiwi, SPF 15",
      "gencat": "Personal care",
      "prodfam": "makeup and related",
      "prodtype": "lip balm",
      "classificationmethod": "Manual Batch",
      "rawmincomp": null,
      "rawmaxcomp": null,
      "rawcentralcomp": "4.0",
      "unittype": "percent",
      "lowerweightfraction": null,
      "upperweightfraction": null,
      "centralweightfraction": null,
      "weightfractiontype": "reported",
      "component": null
    },
    {
      "id": 2723907,
      "dtxsid": "DTXSID3022405",
      "docid": 1468369,
      "doctitle": "Australian Gold Lip Balm Sunscreen, SPF 30 (2018 Formulation)",
      "docdate": "April 2018",
      "productname": "Australian Gold Lip Balm Sunscreen, SPF 30 (2018 Formulation)",
      "gencat": "Personal care",
      "prodfam": "makeup and related",
      "prodtype": "lip balm",
      "classificationmethod": "Manual Batch",
      "rawmincomp": null,
      "rawmaxcomp": null,
      "rawcentralcomp": "5.0",
      "unittype": "percent",
      "lowerweightfraction": null,
      "upperweightfraction": null,
      "centralweightfraction": null,
      "weightfractiontype": "reported",
      "component": null
    },
    {
      "id": 2723936,
      "dtxsid": "DTXSID3022405",
      "docid": 1468370,
      "doctitle": "Australian Gold Lip Balm, SPF 30",
      "docdate": "April 2019",
      "productname": "Australian Gold Lip Balm, SPF 30",
      "gencat": "Personal care",
      "prodfam": "makeup and related",
      "prodtype": "lip balm",
      "classificationmethod": "Manual Batch",
      "rawmincomp": null,
      "rawmaxcomp": null,
      "rawcentralcomp": "5.0",
      "unittype": "percent",
      "lowerweightfraction": null,
      "upperweightfraction": null,
      "centralweightfraction": null,
      "weightfractiontype": "reported",
      "component": null
    },
    {
      "id": 2723959,
      "dtxsid": "DTXSID3022405",
      "docid": 1468371,
      "doctitle": "Balmshot Beeswax Lip Balm, Classic, SPF 15",
      "docdate": "April 2019",
      "productname": "Balmshot Beeswax Lip Balm, Classic, SPF 15",
      "gencat": "Personal care",
      "prodfam": "makeup and related",
      "prodtype": "lip balm",
      "classificationmethod": "Manual Batch",
      "rawmincomp": null,
      "rawmaxcomp": null,
      "rawcentralcomp": "4.5",
      "unittype": "percent",
      "lowerweightfraction": null,
      "upperweightfraction": null,
      "centralweightfraction": null,
      "weightfractiontype": "reported",
      "component": null
    },
    {
      "id": 2723970,
      "dtxsid": "DTXSID3022405",
      "docid": 1468372,
      "doctitle": "Balmshot Beeswax Lip Balm, Classic, SPF 15 (2018 Formulation)",
      "docdate": "April 2018",
      "productname": "Balmshot Beeswax Lip Balm, Classic, SPF 15 (2018 Formulation)",
      "gencat": "Personal care",
      "prodfam": "makeup and related",
      "prodtype": "lip balm",
      "classificationmethod": "Manual Batch",
      "rawmincomp": null,
      "rawmaxcomp": null,
      "rawcentralcomp": "4.5",
      "unittype": "percent",
      "lowerweightfraction": null,
      "upperweightfraction": null,
      "centralweightfraction": null,
      "weightfractiontype": "reported",
      "component": null
    },
    {
      "id": 2723985,
      "dtxsid": "DTXSID3022405",
      "docid": 1468373,
      "doctitle": "Balmshot Moisturizing Lip Balm, Vanilla Mint, SPF 15",
      "docdate": "April 2019",
      "productname": "Balmshot Moisturizing Lip Balm, Vanilla Mint, SPF 15",
      "gencat": "Personal care",
      "prodfam": "makeup and related",
      "prodtype": "lip balm",
      "classificationmethod": "Manual Batch",
      "rawmincomp": null,
      "rawmaxcomp": null,
      "rawcentralcomp": "4.5",
      "unittype": "percent",
      "lowerweightfraction": null,
      "upperweightfraction": null,
      "centralweightfraction": null,
      "weightfractiontype": "reported",
      "component": null
    },
    {
      "id": 2724008,
      "dtxsid": "DTXSID3022405",
      "docid": 1468374,
      "doctitle": "Balmshot Moisturizing Lip Balm, Vanilla Mint, SPF 15 (2018 Formulation)",
      "docdate": "April 2018",
      "productname": "Balmshot Moisturizing Lip Balm, Vanilla Mint, SPF 15 (2018 Formulation)",
      "gencat": "Personal care",
      "prodfam": "makeup and related",
      "prodtype": "lip balm",
      "classificationmethod": "Manual Batch",
      "rawmincomp": null,
      "rawmaxcomp": null,
      "rawcentralcomp": "4.5",
      "unittype": "percent",
      "lowerweightfraction": null,
      "upperweightfraction": null,
      "centralweightfraction": null,
      "weightfractiontype": "reported",
      "component": null
    },
    {
      "id": 2724036,
      "dtxsid": "DTXSID3022405",
      "docid": 1468375,
      "doctitle": "Blamtastic Lip Balm, Cherry Nilla, SPF 15 (2018 Formulation)",
      "docdate": "April 2018",
      "productname": "Blamtastic Lip Balm, Cherry Nilla, SPF 15 (2018 Formulation)",
      "gencat": "Personal care",
      "prodfam": "makeup and related",
      "prodtype": "lip balm",
      "classificationmethod": "Manual Batch",
      "rawmincomp": null,
      "rawmaxcomp": null,
      "rawcentralcomp": "3.0",
      "unittype": "percent",
      "lowerweightfraction": null,
      "upperweightfraction": null,
      "centralweightfraction": null,
      "weightfractiontype": "reported",
      "component": null
    },
    {
      "id": 2724055,
      "dtxsid": "DTXSID3022405",
      "docid": 1468376,
      "doctitle": "Blistex Blissful Butters Lip Protectant, SPF 15 (2018 Formulation)",
      "docdate": "April 2018",
      "productname": "Blistex Blissful Butters Lip Protectant, SPF 15 (2018 Formulation)",
      "gencat": "Personal care",
      "prodfam": "makeup and related",
      "prodtype": "lip balm",
      "classificationmethod": "Manual Batch",
      "rawmincomp": null,
      "rawmaxcomp": null,
      "rawcentralcomp": "3.0",
      "unittype": "percent",
      "lowerweightfraction": null,
      "upperweightfraction": null,
      "centralweightfraction": null,
      "weightfractiontype": "reported",
      "component": null
    },
    {
      "id": 2724084,
      "dtxsid": "DTXSID3022405",
      "docid": 1468377,
      "doctitle": "Blistex Lip Protectant, Orange Mango Blast, SPF 15 (2018 Formulation)",
      "docdate": "April 2018",
      "productname": "Blistex Lip Protectant, Orange Mango Blast, SPF 15 (2018 Formulation)",
      "gencat": "Personal care",
      "prodfam": "makeup and related",
      "prodtype": "lip balm",
      "classificationmethod": "Manual Batch",
      "rawmincomp": null,
      "rawmaxcomp": null,
      "rawcentralcomp": "2.5",
      "unittype": "percent",
      "lowerweightfraction": null,
      "upperweightfraction": null,
      "centralweightfraction": null,
      "weightfractiontype": "reported",
      "component": null
    },
    {
      "id": 2724110,
      "dtxsid": "DTXSID3022405",
      "docid": 1468378,
      "doctitle": "Blistex Lip Protectant, Raspberry Lemonade Blast, SPF 15 (2018 Formulation)",
      "docdate": "April 2018",
      "productname": "Blistex Lip Protectant, Raspberry Lemonade Blast, SPF 15 (2018 Formulation)",
      "gencat": "Personal care",
      "prodfam": "makeup and related",
      "prodtype": "lip balm",
      "classificationmethod": "Manual Batch",
      "rawmincomp": null,
      "rawmaxcomp": null,
      "rawcentralcomp": "2.5",
      "unittype": "percent",
      "lowerweightfraction": null,
      "upperweightfraction": null,
      "centralweightfraction": null,
      "weightfractiontype": "reported",
      "component": null
    },
    {
      "id": 2724136,
      "dtxsid": "DTXSID3022405",
      "docid": 1468379,
      "doctitle": "Blistex Medicated Berry Balm Lip Protectant, SPF 15 (2018 Formulation)",
      "docdate": "April 2018",
      "productname": "Blistex Medicated Berry Balm Lip Protectant, SPF 15 (2018 Formulation)",
      "gencat": "Personal care",
      "prodfam": "makeup and related",
      "prodtype": "lip balm",
      "classificationmethod": "Manual Batch",
      "rawmincomp": null,
      "rawmaxcomp": null,
      "rawcentralcomp": "2.5",
      "unittype": "percent",
      "lowerweightfraction": null,
      "upperweightfraction": null,
      "centralweightfraction": null,
      "weightfractiontype": "reported",
      "component": null
    },
    {
      "id": 2724209,
      "dtxsid": "DTXSID3022405",
      "docid": 1468382,
      "doctitle": "Blistex Medicated Lip Balm, SPF 15 (2018 Formulation)",
      "docdate": "April 2018",
      "productname": "Blistex Medicated Lip Balm, SPF 15 (2018 Formulation)",
      "gencat": "Personal care",
      "prodfam": "makeup and related",
      "prodtype": "lip balm",
      "classificationmethod": "Manual Batch",
      "rawmincomp": null,
      "rawmaxcomp": null,
      "rawcentralcomp": "2.5",
      "unittype": "percent",
      "lowerweightfraction": null,
      "upperweightfraction": null,
      "centralweightfraction": null,
      "weightfractiontype": "reported",
      "component": null
    },
    {
      "id": 2724231,
      "dtxsid": "DTXSID3022405",
      "docid": 1468383,
      "doctitle": "Blistex Medicated Mint Balm Lip Protectant, SPF 15 (2018 Formulation)",
      "docdate": "April 2018",
      "productname": "Blistex Medicated Mint Balm Lip Protectant, SPF 15 (2018 Formulation)",
      "gencat": "Personal care",
      "prodfam": "makeup and related",
      "prodtype": "lip balm",
      "classificationmethod": "Manual Batch",
      "rawmincomp": null,
      "rawmaxcomp": null,
      "rawcentralcomp": "2.5",
      "unittype": "percent",
      "lowerweightfraction": null,
      "upperweightfraction": null,
      "centralweightfraction": null,
      "weightfractiontype": "reported",
      "component": null
    },
    {
      "id": 2724264,
      "dtxsid": "DTXSID3022405",
      "docid": 1468384,
      "doctitle": "Blistex Nurture & Nourish Lip Protectant, SPF 15 (2018 Formulation)",
      "docdate": "April 2018",
      "productname": "Blistex Nurture & Nourish Lip Protectant, SPF 15 (2018 Formulation)",
      "gencat": "Personal care",
      "prodfam": "makeup and related",
      "prodtype": "lip balm",
      "classificationmethod": "Manual Batch",
      "rawmincomp": null,
      "rawmaxcomp": null,
      "rawcentralcomp": "2.5",
      "unittype": "percent",
      "lowerweightfraction": null,
      "upperweightfraction": null,
      "centralweightfraction": null,
      "weightfractiontype": "reported",
      "component": null
    },
    {
      "id": 2724343,
      "dtxsid": "DTXSID3022405",
      "docid": 1468387,
      "doctitle": "Blistex Ultra-Rich Hydration Dual Layer Balm, SPF 15 (2018 Formulation)",
      "docdate": "April 2018",
      "productname": "Blistex Ultra-Rich Hydration Dual Layer Balm, SPF 15 (2018 Formulation)",
      "gencat": "Personal care",
      "prodfam": "makeup and related",
      "prodtype": "lip balm",
      "classificationmethod": "Bulk Assignment",
      "rawmincomp": null,
      "rawmaxcomp": null,
      "rawcentralcomp": "3.0",
      "unittype": "percent",
      "lowerweightfraction": null,
      "upperweightfraction": null,
      "centralweightfraction": null,
      "weightfractiontype": "reported",
      "component": null
    },
    {
      "id": 2724369,
      "dtxsid": "DTXSID3022405",
      "docid": 1468388,
      "doctitle": "Carmex Classic Medicated Lip Balm Tube, Cherry, SPF 15",
      "docdate": "April 2019",
      "productname": "Carmex Classic Medicated Lip Balm Tube, Cherry, SPF 15",
      "gencat": "Personal care",
      "prodfam": "makeup and related",
      "prodtype": "lip balm",
      "classificationmethod": "Manual Batch",
      "rawmincomp": null,
      "rawmaxcomp": null,
      "rawcentralcomp": "4.0",
      "unittype": "percent",
      "lowerweightfraction": null,
      "upperweightfraction": null,
      "centralweightfraction": null,
      "weightfractiontype": "reported",
      "component": null
    },
    {
      "id": 2724381,
      "dtxsid": "DTXSID3022405",
      "docid": 1468389,
      "doctitle": "Carmex Classic Medicated Lip Balm, Tube, Cherry, SPF 15 (2018 Formulation)",
      "docdate": "April 2018",
      "productname": "Carmex Classic Medicated Lip Balm, Tube, Cherry, SPF 15 (2018 Formulation)",
      "gencat": "Personal care",
      "prodfam": "makeup and related",
      "prodtype": "lip balm",
      "classificationmethod": "Manual Batch",
      "rawmincomp": null,
      "rawmaxcomp": null,
      "rawcentralcomp": "4.0",
      "unittype": "percent",
      "lowerweightfraction": null,
      "upperweightfraction": null,
      "centralweightfraction": null,
      "weightfractiontype": "reported",
      "component": null
    },
    {
      "id": 2724394,
      "dtxsid": "DTXSID3022405",
      "docid": 1468390,
      "doctitle": "Chap Ice Lip Balm, (Tropical, Very Berry), SPF 30",
      "docdate": "April 2019",
      "productname": "Chap Ice Lip Balm, (Tropical, Very Berry), SPF 30",
      "gencat": "Personal care",
      "prodfam": "makeup and related",
      "prodtype": "lip balm",
      "classificationmethod": "Manual Batch",
      "rawmincomp": null,
      "rawmaxcomp": null,
      "rawcentralcomp": "5.0",
      "unittype": "percent",
      "lowerweightfraction": null,
      "upperweightfraction": null,
      "centralweightfraction": null,
      "weightfractiontype": "reported",
      "component": null
    },
    {
      "id": 2724416,
      "dtxsid": "DTXSID3022405",
      "docid": 1468391,
      "doctitle": "ChapStick Sun Defense Lip Balm, SPF 25 (2018 Formulation)",
      "docdate": "April 2018",
      "productname": "ChapStick Sun Defense Lip Balm, SPF 25 (2018 Formulation)",
      "gencat": "Personal care",
      "prodfam": "makeup and related",
      "prodtype": "lip balm",
      "classificationmethod": "Manual Batch",
      "rawmincomp": null,
      "rawmaxcomp": null,
      "rawcentralcomp": "5.0",
      "unittype": "percent",
      "lowerweightfraction": null,
      "upperweightfraction": null,
      "centralweightfraction": null,
      "weightfractiontype": "reported",
      "component": null
    },
    {
      "id": 2724441,
      "dtxsid": "DTXSID3022405",
      "docid": 1468392,
      "doctitle": "CVS Health Lip Balm, SPF 15 (2018 Formulation)",
      "docdate": "April 2018",
      "productname": "CVS Health Lip Balm, SPF 15 (2018 Formulation)",
      "gencat": "Personal care",
      "prodfam": "makeup and related",
      "prodtype": "lip balm",
      "classificationmethod": "Manual Batch",
      "rawmincomp": null,
      "rawmaxcomp": null,
      "rawcentralcomp": "3.5",
      "unittype": "percent",
      "lowerweightfraction": null,
      "upperweightfraction": null,
      "centralweightfraction": null,
      "weightfractiontype": "reported",
      "component": null
    },
    {
      "id": 2724466,
      "dtxsid": "DTXSID3022405",
      "docid": 1468393,
      "doctitle": "Duke Cannon Supply Co. Cannon Lip Balm, SPF 15",
      "docdate": "April 2019",
      "productname": "Duke Cannon Supply Co. Cannon Lip Balm, SPF 15",
      "gencat": "Personal care",
      "prodfam": "makeup and related",
      "prodtype": "lip balm",
      "classificationmethod": "Manual Batch",
      "rawmincomp": null,
      "rawmaxcomp": null,
      "rawcentralcomp": "3.0",
      "unittype": "percent",
      "lowerweightfraction": null,
      "upperweightfraction": null,
      "centralweightfraction": null,
      "weightfractiontype": "reported",
      "component": null
    },
    {
      "id": 2731858,
      "dtxsid": "DTXSID3022405",
      "docid": 1468776,
      "doctitle": "CVS Health Lip Moisture, Mint, SPF 15 (2017 formulation)",
      "docdate": "April 2017",
      "productname": "CVS Health Lip Moisture, Mint, SPF 15 (2017 formulation)",
      "gencat": "Personal care",
      "prodfam": "makeup and related",
      "prodtype": "lip balm",
      "classificationmethod": "Bulk Assignment",
      "rawmincomp": null,
      "rawmaxcomp": null,
      "rawcentralcomp": "3.5",
      "unittype": "percent",
      "lowerweightfraction": null,
      "upperweightfraction": null,
      "centralweightfraction": null,
      "weightfractiontype": "reported",
      "component": null
    },
    {
      "id": 2732646,
      "dtxsid": "DTXSID3022405",
      "docid": 1468805,
      "doctitle": "Nivea A Kiss of Protection Sun Protection Lip Care, SPF 30 (2015 formulation)",
      "docdate": "April 2015",
      "productname": "Nivea A Kiss of Protection Sun Protection Lip Care, SPF 30 (2015 formulation)",
      "gencat": "Personal care",
      "prodfam": "makeup and related",
      "prodtype": "lip balm",
      "classificationmethod": "Bulk Assignment",
      "rawmincomp": null,
      "rawmaxcomp": null,
      "rawcentralcomp": null,
      "unittype": null,
      "lowerweightfraction": null,
      "upperweightfraction": null,
      "centralweightfraction": null,
      "weightfractiontype": "reported",
      "component": null
    },
    {
      "id": 2559145,
      "dtxsid": "DTXSID3022405",
      "docid": 1460646,
      "doctitle": "Wet 'n Wild Fast Dry Nail Color, 9.0.2.1.0range 222C (2014 formulation)",
      "docdate": "November 2014",
      "productname": "Wet 'n Wild Fast Dry Nail Color, 9.0.2.1.0range 222C (2014 formulation)",
      "gencat": "Construction",
      "prodfam": "construction adhesives",
      "prodtype": null,
      "classificationmethod": "Bulk Assignment",
      "rawmincomp": null,
      "rawmaxcomp": null,
      "rawcentralcomp": null,
      "unittype": null,
      "lowerweightfraction": null,
      "upperweightfraction": null,
      "centralweightfraction": null,
      "weightfractiontype": "reported",
      "component": null
    },
    {
      "id": 2559163,
      "dtxsid": "DTXSID3022405",
      "docid": 1460647,
      "doctitle": "Wet 'n Wild Fast Dry Nail Color, Sage in the City 225C (2014 formulation)",
      "docdate": "November 2014",
      "productname": "Wet 'n Wild Fast Dry Nail Color, Sage in the City 225C (2014 formulation)",
      "gencat": "Construction",
      "prodfam": "construction adhesives",
      "prodtype": null,
      "classificationmethod": "Bulk Assignment",
      "rawmincomp": null,
      "rawmaxcomp": null,
      "rawcentralcomp": null,
      "unittype": null,
      "lowerweightfraction": null,
      "upperweightfraction": null,
      "centralweightfraction": null,
      "weightfractiontype": "reported",
      "component": null
    },
    {
      "id": 2559181,
      "dtxsid": "DTXSID3022405",
      "docid": 1460648,
      "doctitle": "Wet 'n Wild Fast Dry Nail Color, Teal of Fortune 228C (2014 formulation)",
      "docdate": "November 2014",
      "productname": "Wet 'n Wild Fast Dry Nail Color, Teal of Fortune 228C (2014 formulation)",
      "gencat": "Construction",
      "prodfam": "construction adhesives",
      "prodtype": null,
      "classificationmethod": "Bulk Assignment",
      "rawmincomp": null,
      "rawmaxcomp": null,
      "rawcentralcomp": null,
      "unittype": null,
      "lowerweightfraction": null,
      "upperweightfraction": null,
      "centralweightfraction": null,
      "weightfractiontype": "reported",
      "component": null
    },
    {
      "id": 2559200,
      "dtxsid": "DTXSID3022405",
      "docid": 1460649,
      "doctitle": "Wet 'n Wild Fast Dry Nail Color, The Wonder Yellows 224C (2014 formulation)",
      "docdate": "November 2014",
      "productname": "Wet 'n Wild Fast Dry Nail Color, The Wonder Yellows 224C (2014 formulation)",
      "gencat": "Construction",
      "prodfam": "construction adhesives",
      "prodtype": null,
      "classificationmethod": "Bulk Assignment",
      "rawmincomp": null,
      "rawmaxcomp": null,
      "rawcentralcomp": null,
      "unittype": null,
      "lowerweightfraction": null,
      "upperweightfraction": null,
      "centralweightfraction": null,
      "weightfractiontype": "reported",
      "component": null
    },
    {
      "id": 2559698,
      "dtxsid": "DTXSID3022405",
      "docid": 1460671,
      "doctitle": "Wet 'n Wild Wild Shine Nail Protector, Clear 401A (2014 formulation)",
      "docdate": "November 2014",
      "productname": "Wet 'n Wild Wild Shine Nail Protector, Clear 401A (2014 formulation)",
      "gencat": "Construction",
      "prodfam": "construction adhesives",
      "prodtype": null,
      "classificationmethod": "Bulk Assignment",
      "rawmincomp": null,
      "rawmaxcomp": null,
      "rawcentralcomp": null,
      "unittype": null,
      "lowerweightfraction": null,
      "upperweightfraction": null,
      "centralweightfraction": null,
      "weightfractiontype": "reported",
      "component": null
    },
    {
      "id": 2572134,
      "dtxsid": "DTXSID3022405",
      "docid": 1461237,
      "doctitle": "Revlon Nail Enamel, Top Coat (2016 formulation)",
      "docdate": "July 2016",
      "productname": "Revlon Nail Enamel, Top Coat (2016 formulation)",
      "gencat": "Construction",
      "prodfam": "construction adhesives",
      "prodtype": null,
      "classificationmethod": "Bulk Assignment",
      "rawmincomp": null,
      "rawmaxcomp": null,
      "rawcentralcomp": null,
      "unittype": null,
      "lowerweightfraction": null,
      "upperweightfraction": null,
      "centralweightfraction": null,
      "weightfractiontype": "reported",
      "component": null
    },
    {
      "id": 2648190,
      "dtxsid": "DTXSID3022405",
      "docid": 1463350,
      "doctitle": "Sally Hansen Diamond Strength French Manicure Pen Kit (old formulation)",
      "docdate": "September 2013",
      "productname": "Sally Hansen Diamond Strength French Manicure Pen Kit (old formulation)",
      "gencat": "Construction",
      "prodfam": "construction adhesives",
      "prodtype": null,
      "classificationmethod": "Bulk Assignment",
      "rawmincomp": null,
      "rawmaxcomp": null,
      "rawcentralcomp": null,
      "unittype": null,
      "lowerweightfraction": null,
      "upperweightfraction": null,
      "centralweightfraction": null,
      "weightfractiontype": "reported",
      "component": null
    },
    {
      "id": 2648242,
      "dtxsid": "DTXSID3022405",
      "docid": 1463351,
      "doctitle": "Sally Hansen Diamond Strength No Chip Nail Color Antique Bronze 430 (old formulation)",
      "docdate": "September 2013",
      "productname": "Sally Hansen Diamond Strength No Chip Nail Color Antique Bronze 430 (old formulation)",
      "gencat": "Construction",
      "prodfam": "construction adhesives",
      "prodtype": null,
      "classificationmethod": "Bulk Assignment",
      "rawmincomp": null,
      "rawmaxcomp": null,
      "rawcentralcomp": null,
      "unittype": null,
      "lowerweightfraction": null,
      "upperweightfraction": null,
      "centralweightfraction": null,
      "weightfractiontype": "reported",
      "component": null
    },
    {
      "id": 2648282,
      "dtxsid": "DTXSID3022405",
      "docid": 1463352,
      "doctitle": "Sally Hansen Diamond Strength No Chip Nail Color Black Diamonds 480 (old formulation)",
      "docdate": "September 2013",
      "productname": "Sally Hansen Diamond Strength No Chip Nail Color Black Diamonds 480 (old formulation)",
      "gencat": "Construction",
      "prodfam": "construction adhesives",
      "prodtype": null,
      "classificationmethod": "Bulk Assignment",
      "rawmincomp": null,
      "rawmaxcomp": null,
      "rawcentralcomp": null,
      "unittype": null,
      "lowerweightfraction": null,
      "upperweightfraction": null,
      "centralweightfraction": null,
      "weightfractiontype": "reported",
      "component": null
    },
    {
      "id": 2648399,
      "dtxsid": "DTXSID3022405",
      "docid": 1463355,
      "doctitle": "Sally Hansen Diamond Strength No Chip Nail Color Champagne Toast 220 (old formulation)",
      "docdate": "September 2013",
      "productname": "Sally Hansen Diamond Strength No Chip Nail Color Champagne Toast 220 (old formulation)",
      "gencat": "Construction",
      "prodfam": "construction adhesives",
      "prodtype": null,
      "classificationmethod": "Bulk Assignment",
      "rawmincomp": null,
      "rawmaxcomp": null,
      "rawcentralcomp": null,
      "unittype": null,
      "lowerweightfraction": null,
      "upperweightfraction": null,
      "centralweightfraction": null,
      "weightfractiontype": "reported",
      "component": null
    },
    {
      "id": 2648439,
      "dtxsid": "DTXSID3022405",
      "docid": 1463356,
      "doctitle": "Sally Hansen Diamond Strength No Chip Nail Color Diamonds & Rubies 360 (old formulation)",
      "docdate": "September 2013",
      "productname": "Sally Hansen Diamond Strength No Chip Nail Color Diamonds & Rubies 360 (old formulation)",
      "gencat": "Construction",
      "prodfam": "construction adhesives",
      "prodtype": null,
      "classificationmethod": "Bulk Assignment",
      "rawmincomp": null,
      "rawmaxcomp": null,
      "rawcentralcomp": null,
      "unittype": null,
      "lowerweightfraction": null,
      "upperweightfraction": null,
      "centralweightfraction": null,
      "weightfractiontype": "reported",
      "component": null
    },
    {
      "id": 2648479,
      "dtxsid": "DTXSID3022405",
      "docid": 1463357,
      "doctitle": "Sally Hansen Diamond Strength No Chip Nail Color Fuchsia Bling Bling 330 (old formulation)",
      "docdate": "September 2013",
      "productname": "Sally Hansen Diamond Strength No Chip Nail Color Fuchsia Bling Bling 330 (old formulation)",
      "gencat": "Construction",
      "prodfam": "construction adhesives",
      "prodtype": null,
      "classificationmethod": "Bulk Assignment",
      "rawmincomp": null,
      "rawmaxcomp": null,
      "rawcentralcomp": null,
      "unittype": null,
      "lowerweightfraction": null,
      "upperweightfraction": null,
      "centralweightfraction": null,
      "weightfractiontype": "reported",
      "component": null
    },
    {
      "id": 2648520,
      "dtxsid": "DTXSID3022405",
      "docid": 1463358,
      "doctitle": "Sally Hansen Diamond Strength No Chip Nail Color Heart to Heart 350 (old formulation)",
      "docdate": "September 2013",
      "productname": "Sally Hansen Diamond Strength No Chip Nail Color Heart to Heart 350 (old formulation)",
      "gencat": "Construction",
      "prodfam": "construction adhesives",
      "prodtype": null,
      "classificationmethod": "Bulk Assignment",
      "rawmincomp": null,
      "rawmaxcomp": null,
      "rawcentralcomp": null,
      "unittype": null,
      "lowerweightfraction": null,
      "upperweightfraction": null,
      "centralweightfraction": null,
      "weightfractiontype": "reported",
      "component": null
    },
    {
      "id": 2648559,
      "dtxsid": "DTXSID3022405",
      "docid": 1463359,
      "doctitle": "Sally Hansen Diamond Strength No Chip Nail Color Honeymoon Red 380 (old formulation)",
      "docdate": "September 2013",
      "productname": "Sally Hansen Diamond Strength No Chip Nail Color Honeymoon Red 380 (old formulation)",
      "gencat": "Construction",
      "prodfam": "construction adhesives",
      "prodtype": null,
      "classificationmethod": "Bulk Assignment",
      "rawmincomp": null,
      "rawmaxcomp": null,
      "rawcentralcomp": null,
      "unittype": null,
      "lowerweightfraction": null,
      "upperweightfraction": null,
      "centralweightfraction": null,
      "weightfractiontype": "reported",
      "component": null
    },
    {
      "id": 2648599,
      "dtxsid": "DTXSID3022405",
      "docid": 1463360,
      "doctitle": "Sally Hansen Diamond Strength No Chip Nail Color Lavender 270 (old formulation)",
      "docdate": "September 2013",
      "productname": "Sally Hansen Diamond Strength No Chip Nail Color Lavender 270 (old formulation)",
      "gencat": "Construction",
      "prodfam": "construction adhesives",
      "prodtype": null,
      "classificationmethod": "Bulk Assignment",
      "rawmincomp": null,
      "rawmaxcomp": null,
      "rawcentralcomp": null,
      "unittype": null,
      "lowerweightfraction": null,
      "upperweightfraction": null,
      "centralweightfraction": null,
      "weightfractiontype": "reported",
      "component": null
    },
    {
      "id": 2648639,
      "dtxsid": "DTXSID3022405",
      "docid": 1463361,
      "doctitle": "Sally Hansen Diamond Strength No Chip Nail Color Love Bug 280 (old formulation)",
      "docdate": "September 2013",
      "productname": "Sally Hansen Diamond Strength No Chip Nail Color Love Bug 280 (old formulation)",
      "gencat": "Construction",
      "prodfam": "construction adhesives",
      "prodtype": null,
      "classificationmethod": "Bulk Assignment",
      "rawmincomp": null,
      "rawmaxcomp": null,
      "rawcentralcomp": null,
      "unittype": null,
      "lowerweightfraction": null,
      "upperweightfraction": null,
      "centralweightfraction": null,
      "weightfractiontype": "reported",
      "component": null
    },
    {
      "id": 2648679,
      "dtxsid": "DTXSID3022405",
      "docid": 1463362,
      "doctitle": "Sally Hansen Diamond Strength No Chip Nail Color Must-Have Iris 320 (old formulation)",
      "docdate": "September 2013",
      "productname": "Sally Hansen Diamond Strength No Chip Nail Color Must-Have Iris 320 (old formulation)",
      "gencat": "Construction",
      "prodfam": "construction adhesives",
      "prodtype": null,
      "classificationmethod": "Bulk Assignment",
      "rawmincomp": null,
      "rawmaxcomp": null,
      "rawcentralcomp": null,
      "unittype": null,
      "lowerweightfraction": null,
      "upperweightfraction": null,
      "centralweightfraction": null,
      "weightfractiontype": "reported",
      "component": null
    },
    {
      "id": 2648719,
      "dtxsid": "DTXSID3022405",
      "docid": 1463363,
      "doctitle": "Sally Hansen Diamond Strength No Chip Nail Color Nude Shimmer 420 (old formulation)",
      "docdate": "September 2013",
      "productname": "Sally Hansen Diamond Strength No Chip Nail Color Nude Shimmer 420 (old formulation)",
      "gencat": "Construction",
      "prodfam": "construction adhesives",
      "prodtype": null,
      "classificationmethod": "Bulk Assignment",
      "rawmincomp": null,
      "rawmaxcomp": null,
      "rawcentralcomp": null,
      "unittype": null,
      "lowerweightfraction": null,
      "upperweightfraction": null,
      "centralweightfraction": null,
      "weightfractiontype": "reported",
      "component": null
    },
    {
      "id": 2660343,
      "dtxsid": "DTXSID3022405",
      "docid": 1464231,
      "doctitle": "The Healing Garden Rainwater Body Mist Tender Lavender (old formulation)",
      "docdate": "August 2013",
      "productname": "The Healing Garden Rainwater Body Mist Tender Lavender (old formulation)",
      "gencat": "Personal care",
      "prodfam": "fragrance",
      "prodtype": "body mist",
      "classificationmethod": "Manual Batch",
      "rawmincomp": null,
      "rawmaxcomp": null,
      "rawcentralcomp": null,
      "unittype": null,
      "lowerweightfraction": null,
      "upperweightfraction": null,
      "centralweightfraction": null,
      "weightfractiontype": "reported",
      "component": null
    },
    {
      "id": 2660373,
      "dtxsid": "DTXSID3022405",
      "docid": 1464232,
      "doctitle": "The Healing Garden Rainwater Body Mist Vitalizing Green Tea (old formulation)",
      "docdate": "August 2013",
      "productname": "The Healing Garden Rainwater Body Mist Vitalizing Green Tea (old formulation)",
      "gencat": "Personal care",
      "prodfam": "fragrance",
      "prodtype": "body mist",
      "classificationmethod": "Manual Batch",
      "rawmincomp": null,
      "rawmaxcomp": null,
      "rawcentralcomp": null,
      "unittype": null,
      "lowerweightfraction": null,
      "upperweightfraction": null,
      "centralweightfraction": null,
      "weightfractiontype": "reported",
      "component": null
    },
    {
      "id": 2671154,
      "dtxsid": "DTXSID3022405",
      "docid": 1465317,
      "doctitle": "Chopard Eau de Parfum Spray for Women (old formulation)",
      "docdate": "September 2013",
      "productname": "Chopard Eau de Parfum Spray for Women (old formulation)",
      "gencat": "Personal care",
      "prodfam": "fragrance",
      "prodtype": null,
      "classificationmethod": "Manual Batch",
      "rawmincomp": null,
      "rawmaxcomp": null,
      "rawcentralcomp": null,
      "unittype": null,
      "lowerweightfraction": null,
      "upperweightfraction": null,
      "centralweightfraction": null,
      "weightfractiontype": "reported",
      "component": null
    },
    {
      "id": 2671171,
      "dtxsid": "DTXSID3022405",
      "docid": 1465319,
      "doctitle": "Essence of Beauty Cool Rain Eau De Parfum Spray (old formulation)",
      "docdate": "September 2013",
      "productname": "Essence of Beauty Cool Rain Eau De Parfum Spray (old formulation)",
      "gencat": "Personal care",
      "prodfam": "fragrance",
      "prodtype": null,
      "classificationmethod": "Manual Batch",
      "rawmincomp": null,
      "rawmaxcomp": null,
      "rawcentralcomp": null,
      "unittype": null,
      "lowerweightfraction": null,
      "upperweightfraction": null,
      "centralweightfraction": null,
      "weightfractiontype": "reported",
      "component": null
    },
    {
      "id": 2671180,
      "dtxsid": "DTXSID3022405",
      "docid": 1465320,
      "doctitle": "Essence of Beauty Island Dream Eau De Parfum Spray (old formulation)",
      "docdate": "September 2013",
      "productname": "Essence of Beauty Island Dream Eau De Parfum Spray (old formulation)",
      "gencat": "Personal care",
      "prodfam": "fragrance",
      "prodtype": null,
      "classificationmethod": "Manual Batch",
      "rawmincomp": null,
      "rawmaxcomp": null,
      "rawcentralcomp": null,
      "unittype": null,
      "lowerweightfraction": null,
      "upperweightfraction": null,
      "centralweightfraction": null,
      "weightfractiontype": "reported",
      "component": null
    },
    {
      "id": 2671188,
      "dtxsid": "DTXSID3022405",
      "docid": 1465321,
      "doctitle": "Essence of Beauty Sensual Night Eau De Parfum Spray (old formulation)",
      "docdate": "September 2013",
      "productname": "Essence of Beauty Sensual Night Eau De Parfum Spray (old formulation)",
      "gencat": "Personal care",
      "prodfam": "fragrance",
      "prodtype": null,
      "classificationmethod": "Manual Batch",
      "rawmincomp": null,
      "rawmaxcomp": null,
      "rawcentralcomp": null,
      "unittype": null,
      "lowerweightfraction": null,
      "upperweightfraction": null,
      "centralweightfraction": null,
      "weightfractiontype": "reported",
      "component": null
    },
    {
      "id": 2671196,
      "dtxsid": "DTXSID3022405",
      "docid": 1465322,
      "doctitle": "Essence of Beauty Sweet Paradise Eau De Parfum Spray (old formulation)",
      "docdate": "September 2013",
      "productname": "Essence of Beauty Sweet Paradise Eau De Parfum Spray (old formulation)",
      "gencat": "Personal care",
      "prodfam": "fragrance",
      "prodtype": null,
      "classificationmethod": "Manual Batch",
      "rawmincomp": null,
      "rawmaxcomp": null,
      "rawcentralcomp": null,
      "unittype": null,
      "lowerweightfraction": null,
      "upperweightfraction": null,
      "centralweightfraction": null,
      "weightfractiontype": "reported",
      "component": null
    },
    {
      "id": 2671239,
      "dtxsid": "DTXSID3022405",
      "docid": 1465326,
      "doctitle": "Philosophy Fresh Cream Eau de Toilette (2016 formulation)",
      "docdate": "July 2016",
      "productname": "Philosophy Fresh Cream Eau de Toilette (2016 formulation)",
      "gencat": "Personal care",
      "prodfam": "fragrance",
      "prodtype": null,
      "classificationmethod": "Manual Batch",
      "rawmincomp": null,
      "rawmaxcomp": null,
      "rawcentralcomp": null,
      "unittype": null,
      "lowerweightfraction": null,
      "upperweightfraction": null,
      "centralweightfraction": null,
      "weightfractiontype": "reported",
      "component": null
    },
    {
      "id": 2671264,
      "dtxsid": "DTXSID3022405",
      "docid": 1465328,
      "doctitle": "Adidas For Her Spray Eau De Toilette - En Vaporisateur Moves (old formulation)",
      "docdate": "August 2013",
      "productname": "Adidas For Her Spray Eau De Toilette - En Vaporisateur Moves (old formulation)",
      "gencat": "Personal care",
      "prodfam": "fragrance",
      "prodtype": null,
      "classificationmethod": "Manual Batch",
      "rawmincomp": null,
      "rawmaxcomp": null,
      "rawcentralcomp": null,
      "unittype": null,
      "lowerweightfraction": null,
      "upperweightfraction": null,
      "centralweightfraction": null,
      "weightfractiontype": "reported",
      "component": null
    },
    {
      "id": 2671355,
      "dtxsid": "DTXSID3022405",
      "docid": 1465333,
      "doctitle": "Celine Dion Parfums Eau de Toilette Spray (old formulation)",
      "docdate": "July 2013",
      "productname": "Celine Dion Parfums Eau de Toilette Spray (old formulation)",
      "gencat": "Personal care",
      "prodfam": "fragrance",
      "prodtype": null,
      "classificationmethod": "Manual Batch",
      "rawmincomp": null,
      "rawmaxcomp": null,
      "rawcentralcomp": null,
      "unittype": null,
      "lowerweightfraction": null,
      "upperweightfraction": null,
      "centralweightfraction": null,
      "weightfractiontype": "reported",
      "component": null
    },
    {
      "id": 2671368,
      "dtxsid": "DTXSID3022405",
      "docid": 1465334,
      "doctitle": "Coty French Kiss Eau De Toilette (old formulation)",
      "docdate": "August 2013",
      "productname": "Coty French Kiss Eau De Toilette (old formulation)",
      "gencat": "Personal care",
      "prodfam": "fragrance",
      "prodtype": null,
      "classificationmethod": "Manual Batch",
      "rawmincomp": null,
      "rawmaxcomp": null,
      "rawcentralcomp": null,
      "unittype": null,
      "lowerweightfraction": null,
      "upperweightfraction": null,
      "centralweightfraction": null,
      "weightfractiontype": "reported",
      "component": null
    },
    {
      "id": 2671645,
      "dtxsid": "DTXSID3022405",
      "docid": 1465348,
      "doctitle": "Molton Brown Bracing Silverbirch Eau de Toilette (old formulation)",
      "docdate": "August 2013",
      "productname": "Molton Brown Bracing Silverbirch Eau de Toilette (old formulation)",
      "gencat": "Personal care",
      "prodfam": "fragrance",
      "prodtype": null,
      "classificationmethod": "Manual Batch",
      "rawmincomp": null,
      "rawmaxcomp": null,
      "rawcentralcomp": null,
      "unittype": null,
      "lowerweightfraction": null,
      "upperweightfraction": null,
      "centralweightfraction": null,
      "weightfractiontype": "reported",
      "component": null
    },
    {
      "id": 2671741,
      "dtxsid": "DTXSID3022405",
      "docid": 1465353,
      "doctitle": "philosophy live joyously Eau de Parfum (2016 formulation)",
      "docdate": "July 2016",
      "productname": "philosophy live joyously Eau de Parfum (2016 formulation)",
      "gencat": "Personal care",
      "prodfam": "fragrance",
      "prodtype": null,
      "classificationmethod": "Manual Batch",
      "rawmincomp": null,
      "rawmaxcomp": null,
      "rawcentralcomp": null,
      "unittype": null,
      "lowerweightfraction": null,
      "upperweightfraction": null,
      "centralweightfraction": null,
      "weightfractiontype": "reported",
      "component": null
    },
    {
      "id": 2671759,
      "dtxsid": "DTXSID3022405",
      "docid": 1465354,
      "doctitle": "philosophy live joyously eau de parfum rollerball (2016 formulation)",
      "docdate": "July 2016",
      "productname": "philosophy live joyously eau de parfum rollerball (2016 formulation)",
      "gencat": "Personal care",
      "prodfam": "fragrance",
      "prodtype": null,
      "classificationmethod": "Manual Batch",
      "rawmincomp": null,
      "rawmaxcomp": null,
      "rawcentralcomp": null,
      "unittype": null,
      "lowerweightfraction": null,
      "upperweightfraction": null,
      "centralweightfraction": null,
      "weightfractiontype": "reported",
      "component": null
    },
    {
      "id": 2671774,
      "dtxsid": "DTXSID3022405",
      "docid": 1465355,
      "doctitle": "Stetson Lady Stetson Cologne Spray (2014 formulation)",
      "docdate": "November 2014",
      "productname": "Stetson Lady Stetson Cologne Spray (2014 formulation)",
      "gencat": "Personal care",
      "prodfam": "fragrance",
      "prodtype": null,
      "classificationmethod": "Bulk Assignment",
      "rawmincomp": null,
      "rawmaxcomp": null,
      "rawcentralcomp": null,
      "unittype": null,
      "lowerweightfraction": null,
      "upperweightfraction": null,
      "centralweightfraction": null,
      "weightfractiontype": "reported",
      "component": null
    },
    {
      "id": 2671942,
      "dtxsid": "DTXSID3022405",
      "docid": 1465365,
      "doctitle": "Love2Love Women's Eau de Toilette Spray, Jasmine + Sparkling Mimosa (2016 formulation)",
      "docdate": "July 2016",
      "productname": "Love2Love Women's Eau de Toilette Spray, Jasmine + Sparkling Mimosa (2016 formulation)",
      "gencat": "Personal care",
      "prodfam": "fragrance",
      "prodtype": null,
      "classificationmethod": "Manual Batch",
      "rawmincomp": null,
      "rawmaxcomp": null,
      "rawcentralcomp": null,
      "unittype": null,
      "lowerweightfraction": null,
      "upperweightfraction": null,
      "centralweightfraction": null,
      "weightfractiontype": "reported",
      "component": null
    },
    {
      "id": 2671993,
      "dtxsid": "DTXSID3022405",
      "docid": 1465368,
      "doctitle": "philosophy falling in love summer spray fragrance (old formulation)",
      "docdate": "July 2013",
      "productname": "philosophy falling in love summer spray fragrance (old formulation)",
      "gencat": "Personal care",
      "prodfam": "fragrance",
      "prodtype": null,
      "classificationmethod": "Bulk Assignment",
      "rawmincomp": null,
      "rawmaxcomp": null,
      "rawcentralcomp": null,
      "unittype": null,
      "lowerweightfraction": null,
      "upperweightfraction": null,
      "centralweightfraction": null,
      "weightfractiontype": "reported",
      "component": null
    },
    {
      "id": 2672011,
      "dtxsid": "DTXSID3022405",
      "docid": 1465369,
      "doctitle": "Philosophy Field of Flowers Orange Blossom Eau de Toilette (old formulation)",
      "docdate": "August 2013",
      "productname": "Philosophy Field of Flowers Orange Blossom Eau de Toilette (old formulation)",
      "gencat": "Personal care",
      "prodfam": "fragrance",
      "prodtype": null,
      "classificationmethod": "Manual Batch",
      "rawmincomp": null,
      "rawmaxcomp": null,
      "rawcentralcomp": null,
      "unittype": null,
      "lowerweightfraction": null,
      "upperweightfraction": null,
      "centralweightfraction": null,
      "weightfractiontype": "reported",
      "component": null
    },
    {
      "id": 2672029,
      "dtxsid": "DTXSID3022405",
      "docid": 1465370,
      "doctitle": "philosophy field of flowers spray fragrance, orange blossom (old formulation)",
      "docdate": "July 2013",
      "productname": "philosophy field of flowers spray fragrance, orange blossom (old formulation)",
      "gencat": "Personal care",
      "prodfam": "fragrance",
      "prodtype": null,
      "classificationmethod": "Bulk Assignment",
      "rawmincomp": null,
      "rawmaxcomp": null,
      "rawcentralcomp": null,
      "unittype": null,
      "lowerweightfraction": null,
      "upperweightfraction": null,
      "centralweightfraction": null,
      "weightfractiontype": "reported",
      "component": null
    },
    {
      "id": 2672046,
      "dtxsid": "DTXSID3022405",
      "docid": 1465371,
      "doctitle": "philosophy love sweet love fragrance (2014 formulation)",
      "docdate": "November 2014",
      "productname": "philosophy love sweet love fragrance (2014 formulation)",
      "gencat": "Personal care",
      "prodfam": "fragrance",
      "prodtype": null,
      "classificationmethod": "Bulk Assignment",
      "rawmincomp": null,
      "rawmaxcomp": null,
      "rawcentralcomp": null,
      "unittype": null,
      "lowerweightfraction": null,
      "upperweightfraction": null,
      "centralweightfraction": null,
      "weightfractiontype": "reported",
      "component": null
    },
    {
      "id": 2672060,
      "dtxsid": "DTXSID3022405",
      "docid": 1465372,
      "doctitle": "philosophy loveswept eau de parfum (2016 formulation)",
      "docdate": "July 2016",
      "productname": "philosophy loveswept eau de parfum (2016 formulation)",
      "gencat": "Personal care",
      "prodfam": "fragrance",
      "prodtype": null,
      "classificationmethod": "Manual Batch",
      "rawmincomp": null,
      "rawmaxcomp": null,
      "rawcentralcomp": null,
      "unittype": null,
      "lowerweightfraction": null,
      "upperweightfraction": null,
      "centralweightfraction": null,
      "weightfractiontype": "reported",
      "component": null
    },
    {
      "id": 2672074,
      "dtxsid": "DTXSID3022405",
      "docid": 1465373,
      "doctitle": "philosophy loveswept eau de toilette (2016 formulation)",
      "docdate": "July 2016",
      "productname": "philosophy loveswept eau de toilette (2016 formulation)",
      "gencat": "Personal care",
      "prodfam": "fragrance",
      "prodtype": null,
      "classificationmethod": "Manual Batch",
      "rawmincomp": null,
      "rawmaxcomp": null,
      "rawcentralcomp": null,
      "unittype": null,
      "lowerweightfraction": null,
      "upperweightfraction": null,
      "centralweightfraction": null,
      "weightfractiontype": "reported",
      "component": null
    },
    {
      "id": 2672088,
      "dtxsid": "DTXSID3022405",
      "docid": 1465374,
      "doctitle": "philosophy loveswept fragrance (2016 formulation)",
      "docdate": "July 2016",
      "productname": "philosophy loveswept fragrance (2016 formulation)",
      "gencat": "Personal care",
      "prodfam": "fragrance",
      "prodtype": null,
      "classificationmethod": "Bulk Assignment",
      "rawmincomp": null,
      "rawmaxcomp": null,
      "rawcentralcomp": null,
      "unittype": null,
      "lowerweightfraction": null,
      "upperweightfraction": null,
      "centralweightfraction": null,
      "weightfractiontype": "reported",
      "component": null
    },
    {
      "id": 2672134,
      "dtxsid": "DTXSID3022405",
      "docid": 1465377,
      "doctitle": "Vera Wang Women's Eau de Toilette Spray, Periwinkle & Iris (2016 formulation)",
      "docdate": "July 2016",
      "productname": "Vera Wang Women's Eau de Toilette Spray, Periwinkle & Iris (2016 formulation)",
      "gencat": "Personal care",
      "prodfam": "fragrance",
      "prodtype": null,
      "classificationmethod": "Manual Batch",
      "rawmincomp": null,
      "rawmaxcomp": null,
      "rawcentralcomp": null,
      "unittype": null,
      "lowerweightfraction": null,
      "upperweightfraction": null,
      "centralweightfraction": null,
      "weightfractiontype": "reported",
      "component": null
    },
    {
      "id": 2672150,
      "dtxsid": "DTXSID3022405",
      "docid": 1465378,
      "doctitle": "Vera Wang Women's Eau de Toilette Spray, Rose Buds & Vanilla (2016 formulation)",
      "docdate": "July 2016",
      "productname": "Vera Wang Women's Eau de Toilette Spray, Rose Buds & Vanilla (2016 formulation)",
      "gencat": "Personal care",
      "prodfam": "fragrance",
      "prodtype": null,
      "classificationmethod": "Manual Batch",
      "rawmincomp": null,
      "rawmaxcomp": null,
      "rawcentralcomp": null,
      "unittype": null,
      "lowerweightfraction": null,
      "upperweightfraction": null,
      "centralweightfraction": null,
      "weightfractiontype": "reported",
      "component": null
    },
    {
      "id": 2672219,
      "dtxsid": "DTXSID3022405",
      "docid": 1465382,
      "doctitle": "Adidas Eau de Toilette Spray, Moves Pulse (old formulation)",
      "docdate": "August 2013",
      "productname": "Adidas Eau de Toilette Spray, Moves Pulse (old formulation)",
      "gencat": "Personal care",
      "prodfam": "fragrance",
      "prodtype": null,
      "classificationmethod": "Manual Batch",
      "rawmincomp": null,
      "rawmaxcomp": null,
      "rawcentralcomp": null,
      "unittype": null,
      "lowerweightfraction": null,
      "upperweightfraction": null,
      "centralweightfraction": null,
      "weightfractiontype": "reported",
      "component": null
    },
    {
      "id": 2672237,
      "dtxsid": "DTXSID3022405",
      "docid": 1465383,
      "doctitle": "Adidas Moves for Her Eau de Toilette Spray (2016 formulation)",
      "docdate": "July 2016",
      "productname": "Adidas Moves for Her Eau de Toilette Spray (2016 formulation)",
      "gencat": "Personal care",
      "prodfam": "fragrance",
      "prodtype": null,
      "classificationmethod": "Manual Batch",
      "rawmincomp": null,
      "rawmaxcomp": null,
      "rawcentralcomp": null,
      "unittype": null,
      "lowerweightfraction": null,
      "upperweightfraction": null,
      "centralweightfraction": null,
      "weightfractiontype": "reported",
      "component": null
    },
    {
      "id": 2672262,
      "dtxsid": "DTXSID3022405",
      "docid": 1465384,
      "doctitle": "Adidas Moves for Her, Spray Eau De Toilette (2014 formulation)",
      "docdate": "November 2014",
      "productname": "Adidas Moves for Her, Spray Eau De Toilette (2014 formulation)",
      "gencat": "Personal care",
      "prodfam": "fragrance",
      "prodtype": null,
      "classificationmethod": "Manual Batch",
      "rawmincomp": null,
      "rawmaxcomp": null,
      "rawcentralcomp": null,
      "unittype": null,
      "lowerweightfraction": null,
      "upperweightfraction": null,
      "centralweightfraction": null,
      "weightfractiontype": "reported",
      "component": null
    },
    {
      "id": 2672297,
      "dtxsid": "DTXSID3022405",
      "docid": 1465385,
      "doctitle": "Adidas Pure Lightness for Women EDT Spray (old formulation)",
      "docdate": "August 2013",
      "productname": "Adidas Pure Lightness for Women EDT Spray (old formulation)",
      "gencat": "Personal care",
      "prodfam": "fragrance",
      "prodtype": null,
      "classificationmethod": "Manual Batch",
      "rawmincomp": null,
      "rawmaxcomp": null,
      "rawcentralcomp": null,
      "unittype": null,
      "lowerweightfraction": null,
      "upperweightfraction": null,
      "centralweightfraction": null,
      "weightfractiontype": "reported",
      "component": null
    },
    {
      "id": 2672298,
      "dtxsid": "DTXSID3022405",
      "docid": 1465385,
      "doctitle": "Adidas Pure Lightness for Women EDT Spray (old formulation)",
      "docdate": "August 2013",
      "productname": "Adidas Pure Lightness for Women EDT Spray (old formulation)",
      "gencat": "Personal care",
      "prodfam": "fragrance",
      "prodtype": null,
      "classificationmethod": "Manual Batch",
      "rawmincomp": null,
      "rawmaxcomp": null,
      "rawcentralcomp": null,
      "unittype": null,
      "lowerweightfraction": null,
      "upperweightfraction": null,
      "centralweightfraction": null,
      "weightfractiontype": "reported",
      "component": null
    },
    {
      "id": 2672333,
      "dtxsid": "DTXSID3022405",
      "docid": 1465386,
      "doctitle": "Baby by Harajuku Lovers Eau de Toilette Spray (old formulation)",
      "docdate": "August 2013",
      "productname": "Baby by Harajuku Lovers Eau de Toilette Spray (old formulation)",
      "gencat": "Personal care",
      "prodfam": "fragrance",
      "prodtype": null,
      "classificationmethod": "Manual Batch",
      "rawmincomp": null,
      "rawmaxcomp": null,
      "rawcentralcomp": null,
      "unittype": null,
      "lowerweightfraction": null,
      "upperweightfraction": null,
      "centralweightfraction": null,
      "weightfractiontype": "reported",
      "component": null
    },
    {
      "id": 2672361,
      "dtxsid": "DTXSID3022405",
      "docid": 1465387,
      "doctitle": "Beyonce Heat Eau de Parfum Spray (2016 formulation)",
      "docdate": "July 2016",
      "productname": "Beyonce Heat Eau de Parfum Spray (2016 formulation)",
      "gencat": "Personal care",
      "prodfam": "fragrance",
      "prodtype": null,
      "classificationmethod": "Manual Batch",
      "rawmincomp": null,
      "rawmaxcomp": null,
      "rawcentralcomp": null,
      "unittype": null,
      "lowerweightfraction": null,
      "upperweightfraction": null,
      "centralweightfraction": null,
      "weightfractiontype": "reported",
      "component": null
    },
    {
      "id": 2672387,
      "dtxsid": "DTXSID3022405",
      "docid": 1465388,
      "doctitle": "Beyonce Pulse by Beyonce Eau de Parfum (old formulation)",
      "docdate": "September 2013",
      "productname": "Beyonce Pulse by Beyonce Eau de Parfum (old formulation)",
      "gencat": "Personal care",
      "prodfam": "fragrance",
      "prodtype": null,
      "classificationmethod": "Manual Batch",
      "rawmincomp": null,
      "rawmaxcomp": null,
      "rawcentralcomp": null,
      "unittype": null,
      "lowerweightfraction": null,
      "upperweightfraction": null,
      "centralweightfraction": null,
      "weightfractiontype": "reported",
      "component": null
    },
    {
      "id": 2672411,
      "dtxsid": "DTXSID3022405",
      "docid": 1465389,
      "doctitle": "Beyonce Pulse Eau de Parfum (old formulation)",
      "docdate": "September 2013",
      "productname": "Beyonce Pulse Eau de Parfum (old formulation)",
      "gencat": "Personal care",
      "prodfam": "fragrance",
      "prodtype": null,
      "classificationmethod": "Manual Batch",
      "rawmincomp": null,
      "rawmaxcomp": null,
      "rawcentralcomp": null,
      "unittype": null,
      "lowerweightfraction": null,
      "upperweightfraction": null,
      "centralweightfraction": null,
      "weightfractiontype": "reported",
      "component": null
    },
    {
      "id": 2672588,
      "dtxsid": "DTXSID3022405",
      "docid": 1465399,
      "doctitle": "Calvin Klein ESCAPE Eau de Parfum Spray (old formulation)",
      "docdate": "September 2013",
      "productname": "Calvin Klein ESCAPE Eau de Parfum Spray (old formulation)",
      "gencat": "Personal care",
      "prodfam": "fragrance",
      "prodtype": null,
      "classificationmethod": "Manual Batch",
      "rawmincomp": null,
      "rawmaxcomp": null,
      "rawcentralcomp": null,
      "unittype": null,
      "lowerweightfraction": null,
      "upperweightfraction": null,
      "centralweightfraction": null,
      "weightfractiontype": "reported",
      "component": null
    },
    {
      "id": 2672644,
      "dtxsid": "DTXSID3022405",
      "docid": 1465401,
      "doctitle": "Calvin Klein MAN Eau de Toilette Spray (old formulation)",
      "docdate": "August 2013",
      "productname": "Calvin Klein MAN Eau de Toilette Spray (old formulation)",
      "gencat": "Personal care",
      "prodfam": "fragrance",
      "prodtype": null,
      "classificationmethod": "Manual Batch",
      "rawmincomp": null,
      "rawmaxcomp": null,
      "rawcentralcomp": null,
      "unittype": null,
      "lowerweightfraction": null,
      "upperweightfraction": null,
      "centralweightfraction": null,
      "weightfractiontype": "reported",
      "component": null
    },
    {
      "id": 2672724,
      "dtxsid": "DTXSID3022405",
      "docid": 1465404,
      "doctitle": "Celine Dion Parfums Sensational Eau de Toilette (old formulation)",
      "docdate": "August 2013",
      "productname": "Celine Dion Parfums Sensational Eau de Toilette (old formulation)",
      "gencat": "Personal care",
      "prodfam": "fragrance",
      "prodtype": null,
      "classificationmethod": "Manual Batch",
      "rawmincomp": null,
      "rawmaxcomp": null,
      "rawcentralcomp": null,
      "unittype": null,
      "lowerweightfraction": null,
      "upperweightfraction": null,
      "centralweightfraction": null,
      "weightfractiontype": "reported",
      "component": null
    },
    {
      "id": 2697322,
      "dtxsid": "DTXSID3022405",
      "docid": 1466852,
      "doctitle": "Revlon Moon Drops Lip Conditioner (0 formulation)",
      "docdate": "July 2013",
      "productname": "Revlon Moon Drops Lip Conditioner (0 formulation)",
      "gencat": "Personal care",
      "prodfam": "makeup and related",
      "prodtype": "lip balm",
      "classificationmethod": "Bulk Assignment",
      "rawmincomp": null,
      "rawmaxcomp": null,
      "rawcentralcomp": null,
      "unittype": null,
      "lowerweightfraction": null,
      "upperweightfraction": null,
      "centralweightfraction": null,
      "weightfractiontype": "reported",
      "component": null
    },
    {
      "id": 2697349,
      "dtxsid": "DTXSID3022405",
      "docid": 1466853,
      "doctitle": "Revlon Moon Drops Lip Conditioner (2016 formulation)",
      "docdate": "July 2016",
      "productname": "Revlon Moon Drops Lip Conditioner (2016 formulation)",
      "gencat": "Personal care",
      "prodfam": "makeup and related",
      "prodtype": "lip balm",
      "classificationmethod": "Bulk Assignment",
      "rawmincomp": null,
      "rawmaxcomp": null,
      "rawcentralcomp": null,
      "unittype": null,
      "lowerweightfraction": null,
      "upperweightfraction": null,
      "centralweightfraction": null,
      "weightfractiontype": "reported",
      "component": null
    },
    {
      "id": 2720160,
      "dtxsid": "DTXSID3022405",
      "docid": 1468202,
      "doctitle": "Australian Gold Continuous Spray with Instant Bronzer, SPF 4 (2016 formulation)",
      "docdate": "July 2016",
      "productname": "Australian Gold Continuous Spray with Instant Bronzer, SPF 4 (2016 formulation)",
      "gencat": "Personal care",
      "prodfam": "self-tanner",
      "prodtype": null,
      "classificationmethod": "Bulk Assignment",
      "rawmincomp": null,
      "rawmaxcomp": null,
      "rawcentralcomp": "0.5",
      "unittype": "percent",
      "lowerweightfraction": null,
      "upperweightfraction": null,
      "centralweightfraction": null,
      "weightfractiontype": "reported",
      "component": null
    },
    {
      "id": 2733691,
      "dtxsid": "DTXSID3022405",
      "docid": 1468843,
      "doctitle": "Blistex Lip Vibrance, SPF 15 (2016 formulation)",
      "docdate": "April 2016",
      "productname": "Blistex Lip Vibrance, SPF 15 (2016 formulation)",
      "gencat": "Personal care",
      "prodfam": "makeup and related",
      "prodtype": "lip balm",
      "classificationmethod": "Bulk Assignment",
      "rawmincomp": null,
      "rawmaxcomp": null,
      "rawcentralcomp": "2.5",
      "unittype": "percent",
      "lowerweightfraction": null,
      "upperweightfraction": null,
      "centralweightfraction": null,
      "weightfractiontype": "reported",
      "component": null
    },
    {
      "id": 2733800,
      "dtxsid": "DTXSID3022405",
      "docid": 1468846,
      "doctitle": "Carmex Classic Lip Balm, Strawberry, Tube, SPF 15 (2017 formulation)",
      "docdate": "April 2017",
      "productname": "Carmex Classic Lip Balm, Strawberry, Tube, SPF 15 (2017 formulation)",
      "gencat": "Personal care",
      "prodfam": "makeup and related",
      "prodtype": "lip balm",
      "classificationmethod": "Manual Batch",
      "rawmincomp": null,
      "rawmaxcomp": null,
      "rawcentralcomp": "4",
      "unittype": "percent",
      "lowerweightfraction": null,
      "upperweightfraction": null,
      "centralweightfraction": null,
      "weightfractiontype": "reported",
      "component": null
    },
    {
      "id": 2733817,
      "dtxsid": "DTXSID3022405",
      "docid": 1468847,
      "doctitle": "Carmex Classic Medicated Lip Balm, Cherry, Stick, SPF 15 (2017 formulation)",
      "docdate": "April 2017",
      "productname": "Carmex Classic Medicated Lip Balm, Cherry, Stick, SPF 15 (2017 formulation)",
      "gencat": "Personal care",
      "prodfam": "makeup and related",
      "prodtype": "lip balm",
      "classificationmethod": "Manual Batch",
      "rawmincomp": null,
      "rawmaxcomp": null,
      "rawcentralcomp": "4",
      "unittype": "percent",
      "lowerweightfraction": null,
      "upperweightfraction": null,
      "centralweightfraction": null,
      "weightfractiontype": "reported",
      "component": null
    },
    {
      "id": 2733834,
      "dtxsid": "DTXSID3022405",
      "docid": 1468848,
      "doctitle": "Carmex Classic Medicated Lip Balm, Cherry, Tube, SPF 15 (2017 formulation)",
      "docdate": "April 2017",
      "productname": "Carmex Classic Medicated Lip Balm, Cherry, Tube, SPF 15 (2017 formulation)",
      "gencat": "Personal care",
      "prodfam": "makeup and related",
      "prodtype": "lip balm",
      "classificationmethod": "Manual Batch",
      "rawmincomp": null,
      "rawmaxcomp": null,
      "rawcentralcomp": "4",
      "unittype": "percent",
      "lowerweightfraction": null,
      "upperweightfraction": null,
      "centralweightfraction": null,
      "weightfractiontype": "reported",
      "component": null
    },
    {
      "id": 2732668,
      "dtxsid": "DTXSID3022405",
      "docid": 1468806,
      "doctitle": "Nivea Lip Care A Kiss of Protection Lip Care, SPF 30 (2014 formulation)",
      "docdate": "November 2014",
      "productname": "Nivea Lip Care A Kiss of Protection Lip Care, SPF 30 (2014 formulation)",
      "gencat": "Personal care",
      "prodfam": "makeup and related",
      "prodtype": "lip balm",
      "classificationmethod": "Bulk Assignment",
      "rawmincomp": null,
      "rawmaxcomp": null,
      "rawcentralcomp": null,
      "unittype": null,
      "lowerweightfraction": null,
      "upperweightfraction": null,
      "centralweightfraction": null,
      "weightfractiontype": "reported",
      "component": null
    },
    {
      "id": 2732750,
      "dtxsid": "DTXSID3022405",
      "docid": 1468810,
      "doctitle": "Ocean Potion Moisturizing Lip Potion, SPF 45 (2017 formulation)",
      "docdate": "April 2017",
      "productname": "Ocean Potion Moisturizing Lip Potion, SPF 45 (2017 formulation)",
      "gencat": "Personal care",
      "prodfam": "makeup and related",
      "prodtype": "lip balm",
      "classificationmethod": "Manual Batch",
      "rawmincomp": null,
      "rawmaxcomp": null,
      "rawcentralcomp": "5",
      "unittype": "percent",
      "lowerweightfraction": null,
      "upperweightfraction": null,
      "centralweightfraction": null,
      "weightfractiontype": "reported",
      "component": null
    },
    {
      "id": 2732928,
      "dtxsid": "DTXSID3022405",
      "docid": 1468818,
      "doctitle": "Revlon Kiss Balm, Berry Burst, SPF 20 (2017 formulation)",
      "docdate": "April 2017",
      "productname": "Revlon Kiss Balm, Berry Burst, SPF 20 (2017 formulation)",
      "gencat": "Personal care",
      "prodfam": "makeup and related",
      "prodtype": "lip balm",
      "classificationmethod": "Bulk Assignment",
      "rawmincomp": null,
      "rawmaxcomp": null,
      "rawcentralcomp": "3",
      "unittype": "percent",
      "lowerweightfraction": null,
      "upperweightfraction": null,
      "centralweightfraction": null,
      "weightfractiontype": "reported",
      "component": null
    },
    {
      "id": 2732973,
      "dtxsid": "DTXSID3022405",
      "docid": 1468819,
      "doctitle": "Revlon Kiss Balm, Crisp Apple, SPF 20 (2017 formulation)",
      "docdate": "April 2017",
      "productname": "Revlon Kiss Balm, Crisp Apple, SPF 20 (2017 formulation)",
      "gencat": "Personal care",
      "prodfam": "makeup and related",
      "prodtype": "lip balm",
      "classificationmethod": "Bulk Assignment",
      "rawmincomp": null,
      "rawmaxcomp": null,
      "rawcentralcomp": "3",
      "unittype": "percent",
      "lowerweightfraction": null,
      "upperweightfraction": null,
      "centralweightfraction": null,
      "weightfractiontype": "reported",
      "component": null
    },
    {
      "id": 2733018,
      "dtxsid": "DTXSID3022405",
      "docid": 1468820,
      "doctitle": "Revlon Kiss Balm, Fresh Strawberry, SPF 20 (2017 formulation)",
      "docdate": "April 2017",
      "productname": "Revlon Kiss Balm, Fresh Strawberry, SPF 20 (2017 formulation)",
      "gencat": "Personal care",
      "prodfam": "makeup and related",
      "prodtype": "lip balm",
      "classificationmethod": "Bulk Assignment",
      "rawmincomp": null,
      "rawmaxcomp": null,
      "rawcentralcomp": "3",
      "unittype": "percent",
      "lowerweightfraction": null,
      "upperweightfraction": null,
      "centralweightfraction": null,
      "weightfractiontype": "reported",
      "component": null
    },
    {
      "id": 2733063,
      "dtxsid": "DTXSID3022405",
      "docid": 1468821,
      "doctitle": "Revlon Kiss Balm, Juicy Peach, SPF 20 (2017 formulation)",
      "docdate": "April 2017",
      "productname": "Revlon Kiss Balm, Juicy Peach, SPF 20 (2017 formulation)",
      "gencat": "Personal care",
      "prodfam": "makeup and related",
      "prodtype": "lip balm",
      "classificationmethod": "Bulk Assignment",
      "rawmincomp": null,
      "rawmaxcomp": null,
      "rawcentralcomp": "3",
      "unittype": "percent",
      "lowerweightfraction": null,
      "upperweightfraction": null,
      "centralweightfraction": null,
      "weightfractiontype": "reported",
      "component": null
    },
    {
      "id": 2733108,
      "dtxsid": "DTXSID3022405",
      "docid": 1468822,
      "doctitle": "Revlon Kiss Balm, Sweet Cherry, SPF 20 (2017 formulation)",
      "docdate": "April 2017",
      "productname": "Revlon Kiss Balm, Sweet Cherry, SPF 20 (2017 formulation)",
      "gencat": "Personal care",
      "prodfam": "makeup and related",
      "prodtype": "lip balm",
      "classificationmethod": "Bulk Assignment",
      "rawmincomp": null,
      "rawmaxcomp": null,
      "rawcentralcomp": "3",
      "unittype": "percent",
      "lowerweightfraction": null,
      "upperweightfraction": null,
      "centralweightfraction": null,
      "weightfractiontype": "reported",
      "component": null
    },
    {
      "id": 2733153,
      "dtxsid": "DTXSID3022405",
      "docid": 1468823,
      "doctitle": "Revlon Kiss Balm, Tropical Coconus, SPF 20 (2017 formulation)",
      "docdate": "April 2017",
      "productname": "Revlon Kiss Balm, Tropical Coconus, SPF 20 (2017 formulation)",
      "gencat": "Personal care",
      "prodfam": "makeup and related",
      "prodtype": "lip balm",
      "classificationmethod": "Bulk Assignment",
      "rawmincomp": null,
      "rawmaxcomp": null,
      "rawcentralcomp": "3",
      "unittype": "percent",
      "lowerweightfraction": null,
      "upperweightfraction": null,
      "centralweightfraction": null,
      "weightfractiontype": "reported",
      "component": null
    },
    {
      "id": 2733198,
      "dtxsid": "DTXSID3022405",
      "docid": 1468825,
      "doctitle": "Rocky Mountain Sunscreen Lip Balm, SPF 30 (2013 Formulation)",
      "docdate": "November 2014",
      "productname": "Rocky Mountain Sunscreen Lip Balm, SPF 30 (2013 Formulation)",
      "gencat": "Personal care",
      "prodfam": "makeup and related",
      "prodtype": "lip balm",
      "classificationmethod": "Manual Batch",
      "rawmincomp": null,
      "rawmaxcomp": null,
      "rawcentralcomp": "5",
      "unittype": "percent",
      "lowerweightfraction": null,
      "upperweightfraction": null,
      "centralweightfraction": null,
      "weightfractiontype": "reported",
      "component": null
    },
    {
      "id": 2733535,
      "dtxsid": "DTXSID3022405",
      "docid": 1468834,
      "doctitle": "Winco Moisturizing Lip Balm, SPF 15 (2017 formulation)",
      "docdate": "April 2017",
      "productname": "Winco Moisturizing Lip Balm, SPF 15 (2017 formulation)",
      "gencat": "Personal care",
      "prodfam": "makeup and related",
      "prodtype": "lip balm",
      "classificationmethod": "Manual Batch",
      "rawmincomp": null,
      "rawmaxcomp": null,
      "rawcentralcomp": "3.5",
      "unittype": "percent",
      "lowerweightfraction": null,
      "upperweightfraction": null,
      "centralweightfraction": null,
      "weightfractiontype": "reported",
      "component": null
    },
    {
      "id": 2767932,
      "dtxsid": "DTXSID3022405",
      "docid": 1470091,
      "doctitle": "Paula's Choice PC4MEN Daytime Protect Lotion, SPF 30",
      "docdate": "June 2019",
      "productname": "Paula's Choice PC4MEN Daytime Protect Lotion, SPF 30",
      "gencat": "Personal care",
      "prodfam": "general moisturizing",
      "prodtype": "hand/body lotion",
      "classificationmethod": "Bulk Assignment",
      "rawmincomp": null,
      "rawmaxcomp": null,
      "rawcentralcomp": "4",
      "unittype": "percent",
      "lowerweightfraction": null,
      "upperweightfraction": null,
      "centralweightfraction": null,
      "weightfractiontype": "reported",
      "component": null
    },
    {
      "id": 2643149,
      "dtxsid": "DTXSID3022405",
      "docid": 1463207,
      "doctitle": "Sally Hansen Salon Effects Real Nail Polish Strips, Heart Breaker (old formulation)",
      "docdate": "August 2013",
      "productname": "Sally Hansen Salon Effects Real Nail Polish Strips, Heart Breaker (old formulation)",
      "gencat": "Personal care",
      "prodfam": "nails",
      "prodtype": "nail polish",
      "classificationmethod": "Manual Batch",
      "rawmincomp": null,
      "rawmaxcomp": null,
      "rawcentralcomp": null,
      "unittype": null,
      "lowerweightfraction": null,
      "upperweightfraction": null,
      "centralweightfraction": null,
      "weightfractiontype": "reported",
      "component": null
    },
    {
      "id": 2643187,
      "dtxsid": "DTXSID3022405",
      "docid": 1463208,
      "doctitle": "Sally Hansen Salon Effects Real Nail Polish Strips, I Love Lacey (2014 formulation)",
      "docdate": "November 2014",
      "productname": "Sally Hansen Salon Effects Real Nail Polish Strips, I Love Lacey (2014 formulation)",
      "gencat": "Personal care",
      "prodfam": "nails",
      "prodtype": "nail polish",
      "classificationmethod": "Manual Batch",
      "rawmincomp": null,
      "rawmaxcomp": null,
      "rawcentralcomp": null,
      "unittype": null,
      "lowerweightfraction": null,
      "upperweightfraction": null,
      "centralweightfraction": null,
      "weightfractiontype": "reported",
      "component": null
    },
    {
      "id": 2643222,
      "dtxsid": "DTXSID3022405",
      "docid": 1463209,
      "doctitle": "Sally Hansen Salon Effects Real Nail Polish Strips, Love Letter (2016 formulation)",
      "docdate": "July 2016",
      "productname": "Sally Hansen Salon Effects Real Nail Polish Strips, Love Letter (2016 formulation)",
      "gencat": "Personal care",
      "prodfam": "nails",
      "prodtype": "nail polish",
      "classificationmethod": "Manual Batch",
      "rawmincomp": null,
      "rawmaxcomp": null,
      "rawcentralcomp": null,
      "unittype": null,
      "lowerweightfraction": null,
      "upperweightfraction": null,
      "centralweightfraction": null,
      "weightfractiontype": "reported",
      "component": null
    },
    {
      "id": 2643257,
      "dtxsid": "DTXSID3022405",
      "docid": 1463210,
      "doctitle": "Sally Hansen Salon Effects Real Nail Polish Strips, Lust-rous (2016 formulation)",
      "docdate": "July 2016",
      "productname": "Sally Hansen Salon Effects Real Nail Polish Strips, Lust-rous (2016 formulation)",
      "gencat": "Personal care",
      "prodfam": "nails",
      "prodtype": "nail polish",
      "classificationmethod": "Manual Batch",
      "rawmincomp": null,
      "rawmaxcomp": null,
      "rawcentralcomp": null,
      "unittype": null,
      "lowerweightfraction": null,
      "upperweightfraction": null,
      "centralweightfraction": null,
      "weightfractiontype": "reported",
      "component": null
    },
    {
      "id": 2643290,
      "dtxsid": "DTXSID3022405",
      "docid": 1463211,
      "doctitle": "Sally Hansen Salon Effects Real Nail Polish Strips, Mane Event (old formulation)",
      "docdate": "August 2013",
      "productname": "Sally Hansen Salon Effects Real Nail Polish Strips, Mane Event (old formulation)",
      "gencat": "Personal care",
      "prodfam": "nails",
      "prodtype": "nail polish",
      "classificationmethod": "Manual Batch",
      "rawmincomp": null,
      "rawmaxcomp": null,
      "rawcentralcomp": null,
      "unittype": null,
      "lowerweightfraction": null,
      "upperweightfraction": null,
      "centralweightfraction": null,
      "weightfractiontype": "reported",
      "component": null
    },
    {
      "id": 2643328,
      "dtxsid": "DTXSID3022405",
      "docid": 1463212,
      "doctitle": "Sally Hansen Salon Effects Real Nail Polish Strips, Mod About You (old formulation)",
      "docdate": "July 2013",
      "productname": "Sally Hansen Salon Effects Real Nail Polish Strips, Mod About You (old formulation)",
      "gencat": "Personal care",
      "prodfam": "nails",
      "prodtype": "nail polish",
      "classificationmethod": "Manual Batch",
      "rawmincomp": null,
      "rawmaxcomp": null,
      "rawcentralcomp": null,
      "unittype": null,
      "lowerweightfraction": null,
      "upperweightfraction": null,
      "centralweightfraction": null,
      "weightfractiontype": "reported",
      "component": null
    },
    {
      "id": 2643361,
      "dtxsid": "DTXSID3022405",
      "docid": 1463213,
      "doctitle": "Sally Hansen Salon Effects Real Nail Polish Strips, Out of Line (old formulation)",
      "docdate": "August 2013",
      "productname": "Sally Hansen Salon Effects Real Nail Polish Strips, Out of Line (old formulation)",
      "gencat": "Personal care",
      "prodfam": "nails",
      "prodtype": "nail polish",
      "classificationmethod": "Manual Batch",
      "rawmincomp": null,
      "rawmaxcomp": null,
      "rawcentralcomp": null,
      "unittype": null,
      "lowerweightfraction": null,
      "upperweightfraction": null,
      "centralweightfraction": null,
      "weightfractiontype": "reported",
      "component": null
    },
    {
      "id": 2643389,
      "dtxsid": "DTXSID3022405",
      "docid": 1463214,
      "doctitle": "Sally Hansen Salon Effects Real Nail Polish Strips, Pitter Patter (2016 formulation)",
      "docdate": "July 2016",
      "productname": "Sally Hansen Salon Effects Real Nail Polish Strips, Pitter Patter (2016 formulation)",
      "gencat": "Personal care",
      "prodfam": "nails",
      "prodtype": "nail polish",
      "classificationmethod": "Manual Batch",
      "rawmincomp": null,
      "rawmaxcomp": null,
      "rawcentralcomp": null,
      "unittype": null,
      "lowerweightfraction": null,
      "upperweightfraction": null,
      "centralweightfraction": null,
      "weightfractiontype": "reported",
      "component": null
    },
    {
      "id": 2643440,
      "dtxsid": "DTXSID3022405",
      "docid": 1463215,
      "doctitle": "Sally Hansen Salon Effects Real Nail Polish Strips, Queen of the Jungle (old formulation)",
      "docdate": "August 2013",
      "productname": "Sally Hansen Salon Effects Real Nail Polish Strips, Queen of the Jungle (old formulation)",
      "gencat": "Personal care",
      "prodfam": "nails",
      "prodtype": "nail polish",
      "classificationmethod": "Manual Batch",
      "rawmincomp": null,
      "rawmaxcomp": null,
      "rawcentralcomp": null,
      "unittype": null,
      "lowerweightfraction": null,
      "upperweightfraction": null,
      "centralweightfraction": null,
      "weightfractiontype": "reported",
      "component": null
    },
    {
      "id": 2643461,
      "dtxsid": "DTXSID3022405",
      "docid": 1463216,
      "doctitle": "Sally Hansen Salon Effects Real Nail Polish Strips, Ride Swipe (2016 formulation)",
      "docdate": "July 2016",
      "productname": "Sally Hansen Salon Effects Real Nail Polish Strips, Ride Swipe (2016 formulation)",
      "gencat": "Personal care",
      "prodfam": "nails",
      "prodtype": "nail polish",
      "classificationmethod": "Manual Batch",
      "rawmincomp": null,
      "rawmaxcomp": null,
      "rawcentralcomp": null,
      "unittype": null,
      "lowerweightfraction": null,
      "upperweightfraction": null,
      "centralweightfraction": null,
      "weightfractiontype": "reported",
      "component": null
    },
    {
      "id": 2653991,
      "dtxsid": "DTXSID3022405",
      "docid": 1463691,
      "doctitle": "Sally Hansen Big Treatment (2016 formulation)",
      "docdate": "July 2016",
      "productname": "Sally Hansen Big Treatment (2016 formulation)",
      "gencat": "Personal care",
      "prodfam": "nails",
      "prodtype": "nail treatment",
      "classificationmethod": "Bulk Assignment",
      "rawmincomp": null,
      "rawmaxcomp": null,
      "rawcentralcomp": null,
      "unittype": null,
      "lowerweightfraction": null,
      "upperweightfraction": null,
      "centralweightfraction": null,
      "weightfractiontype": "reported",
      "component": null
    },
    {
      "id": 2654042,
      "dtxsid": "DTXSID3022405",
      "docid": 1463694,
      "doctitle": "Sally Hansen Maximum Shield Nail Hardener, Clear (2016 formulation)",
      "docdate": "July 2016",
      "productname": "Sally Hansen Maximum Shield Nail Hardener, Clear (2016 formulation)",
      "gencat": "Personal care",
      "prodfam": "nails",
      "prodtype": "nail treatment",
      "classificationmethod": "Manual Batch",
      "rawmincomp": null,
      "rawmaxcomp": null,
      "rawcentralcomp": null,
      "unittype": null,
      "lowerweightfraction": null,
      "upperweightfraction": null,
      "centralweightfraction": null,
      "weightfractiontype": "reported",
      "component": null
    },
    {
      "id": 2654056,
      "dtxsid": "DTXSID3022405",
      "docid": 1463695,
      "doctitle": "Sally Hansen Maximum Shield Strength Treatment (old formulation)",
      "docdate": "August 2013",
      "productname": "Sally Hansen Maximum Shield Strength Treatment (old formulation)",
      "gencat": "Personal care",
      "prodfam": "nails",
      "prodtype": "nail treatment",
      "classificationmethod": "Manual Batch",
      "rawmincomp": null,
      "rawmaxcomp": null,
      "rawcentralcomp": null,
      "unittype": null,
      "lowerweightfraction": null,
      "upperweightfraction": null,
      "centralweightfraction": null,
      "weightfractiontype": "reported",
      "component": null
    },
    {
      "id": 2726476,
      "dtxsid": "DTXSID3022405",
      "docid": 1468475,
      "doctitle": "Banana Boat Sport Performance Sunscreen Lip Balm, SPF 50 (2018 Formulation)",
      "docdate": "April 2018",
      "productname": "Banana Boat Sport Performance Sunscreen Lip Balm, SPF 50 (2018 Formulation)",
      "gencat": "Personal care",
      "prodfam": "makeup and related",
      "prodtype": "lip balm",
      "classificationmethod": "Manual Batch",
      "rawmincomp": null,
      "rawmaxcomp": null,
      "rawcentralcomp": "6.0",
      "unittype": "percent",
      "lowerweightfraction": null,
      "upperweightfraction": null,
      "centralweightfraction": null,
      "weightfractiontype": "reported",
      "component": null
    },
    {
      "id": 2726502,
      "dtxsid": "DTXSID3022405",
      "docid": 1468476,
      "doctitle": "Banana Boat Sunscreen Lip Balm, Aloe Vera & Vitamin E, SPF 45",
      "docdate": "April 2019",
      "productname": "Banana Boat Sunscreen Lip Balm, Aloe Vera & Vitamin E, SPF 45",
      "gencat": "Personal care",
      "prodfam": "makeup and related",
      "prodtype": "lip balm",
      "classificationmethod": "Manual Batch",
      "rawmincomp": null,
      "rawmaxcomp": null,
      "rawcentralcomp": "6.0",
      "unittype": "percent",
      "lowerweightfraction": null,
      "upperweightfraction": null,
      "centralweightfraction": null,
      "weightfractiontype": "reported",
      "component": null
    },
    {
      "id": 2726528,
      "dtxsid": "DTXSID3022405",
      "docid": 1468477,
      "doctitle": "Banana Boat Sunscreen Lip Balm, SPF 45 (2018 Formulation)",
      "docdate": "April 2018",
      "productname": "Banana Boat Sunscreen Lip Balm, SPF 45 (2018 Formulation)",
      "gencat": "Personal care",
      "prodfam": "makeup and related",
      "prodtype": "lip balm",
      "classificationmethod": "Manual Batch",
      "rawmincomp": null,
      "rawmaxcomp": null,
      "rawcentralcomp": "6.0",
      "unittype": "percent",
      "lowerweightfraction": null,
      "upperweightfraction": null,
      "centralweightfraction": null,
      "weightfractiontype": "reported",
      "component": null
    },
    {
      "id": 2726564,
      "dtxsid": "DTXSID3022405",
      "docid": 1468478,
      "doctitle": "Hawaiian Tropic Lip Balm Stick Sunscreen, Tropical, SPF 45+ (2018 Formulation)",
      "docdate": "April 2018",
      "productname": "Hawaiian Tropic Lip Balm Stick Sunscreen, Tropical, SPF 45+ (2018 Formulation)",
      "gencat": "Personal care",
      "prodfam": "makeup and related",
      "prodtype": "lip balm",
      "classificationmethod": "Manual Batch",
      "rawmincomp": null,
      "rawmaxcomp": null,
      "rawcentralcomp": "6.0",
      "unittype": "percent",
      "lowerweightfraction": null,
      "upperweightfraction": null,
      "centralweightfraction": null,
      "weightfractiontype": "reported",
      "component": null
    },
    {
      "id": 2726586,
      "dtxsid": "DTXSID3022405",
      "docid": 1468479,
      "doctitle": "Lily of the Desert Aloe Vera Lip Balm, SPF 16 (2018 Formulation)",
      "docdate": "April 2018",
      "productname": "Lily of the Desert Aloe Vera Lip Balm, SPF 16 (2018 Formulation)",
      "gencat": "Personal care",
      "prodfam": "makeup and related",
      "prodtype": "lip balm",
      "classificationmethod": "Manual Batch",
      "rawmincomp": null,
      "rawmaxcomp": null,
      "rawcentralcomp": "5.0",
      "unittype": "percent",
      "lowerweightfraction": null,
      "upperweightfraction": null,
      "centralweightfraction": null,
      "weightfractiontype": "reported",
      "component": null
    },
    {
      "id": 2726610,
      "dtxsid": "DTXSID3022405",
      "docid": 1468480,
      "doctitle": "Quantum Health Lysine+ Lip Treatment & Protectant, Clear, SPF 21",
      "docdate": "April 2019",
      "productname": "Quantum Health Lysine+ Lip Treatment & Protectant, Clear, SPF 21",
      "gencat": "Personal care",
      "prodfam": "makeup and related",
      "prodtype": "lip balm",
      "classificationmethod": "Bulk Assignment",
      "rawmincomp": null,
      "rawmaxcomp": null,
      "rawcentralcomp": "5.0",
      "unittype": "percent",
      "lowerweightfraction": null,
      "upperweightfraction": null,
      "centralweightfraction": null,
      "weightfractiontype": "reported",
      "component": null
    },
    {
      "id": 2726631,
      "dtxsid": "DTXSID3022405",
      "docid": 1468481,
      "doctitle": "Quantum Health Super Lysine+ Lip Treatment & Protectant, Strawberry, SPF 21",
      "docdate": "April 2019",
      "productname": "Quantum Health Super Lysine+ Lip Treatment & Protectant, Strawberry, SPF 21",
      "gencat": "Personal care",
      "prodfam": "makeup and related",
      "prodtype": "lip balm",
      "classificationmethod": "Bulk Assignment",
      "rawmincomp": null,
      "rawmaxcomp": null,
      "rawcentralcomp": "5.0",
      "unittype": "percent",
      "lowerweightfraction": null,
      "upperweightfraction": null,
      "centralweightfraction": null,
      "weightfractiontype": "reported",
      "component": null
    },
    {
      "id": 2726652,
      "dtxsid": "DTXSID3022405",
      "docid": 1468482,
      "doctitle": "Quantum Health Super Lysine+ Lip Treatment & Protectant, Tangerine, SPF 21",
      "docdate": "April 2019",
      "productname": "Quantum Health Super Lysine+ Lip Treatment & Protectant, Tangerine, SPF 21",
      "gencat": "Personal care",
      "prodfam": "makeup and related",
      "prodtype": "lip balm",
      "classificationmethod": "Bulk Assignment",
      "rawmincomp": null,
      "rawmaxcomp": null,
      "rawcentralcomp": "5.0",
      "unittype": "percent",
      "lowerweightfraction": null,
      "upperweightfraction": null,
      "centralweightfraction": null,
      "weightfractiontype": "reported",
      "component": null
    },
    {
      "id": 2726670,
      "dtxsid": "DTXSID3022405",
      "docid": 1468483,
      "doctitle": "Softlips Cube Lip Protectant, Strawberry, SPF 15 (2018 Formulation)",
      "docdate": "April 2018",
      "productname": "Softlips Cube Lip Protectant, Strawberry, SPF 15 (2018 Formulation)",
      "gencat": "Personal care",
      "prodfam": "makeup and related",
      "prodtype": "lip balm",
      "classificationmethod": "Manual Batch",
      "rawmincomp": null,
      "rawmaxcomp": null,
      "rawcentralcomp": "3.0",
      "unittype": "percent",
      "lowerweightfraction": null,
      "upperweightfraction": null,
      "centralweightfraction": null,
      "weightfractiontype": "reported",
      "component": null
    },
    {
      "id": 2726698,
      "dtxsid": "DTXSID3022405",
      "docid": 1468484,
      "doctitle": "Up & Up Sport Sunscreen Lip Balm, SPF 50 (2018 Formulation)",
      "docdate": "April 2018",
      "productname": "Up & Up Sport Sunscreen Lip Balm, SPF 50 (2018 Formulation)",
      "gencat": "Personal care",
      "prodfam": "makeup and related",
      "prodtype": "lip balm",
      "classificationmethod": "Manual Batch",
      "rawmincomp": null,
      "rawmaxcomp": null,
      "rawcentralcomp": "6.0",
      "unittype": "percent",
      "lowerweightfraction": null,
      "upperweightfraction": null,
      "centralweightfraction": null,
      "weightfractiontype": "reported",
      "component": null
    },
    {
      "id": 2735361,
      "dtxsid": "DTXSID3022405",
      "docid": 1468894,
      "doctitle": "Neutrogena Revitalizing Lip Balm, Petal Glow 40, SPF 20 (2017 formulation)",
      "docdate": "April 2017",
      "productname": "Neutrogena Revitalizing Lip Balm, Petal Glow 40, SPF 20 (2017 formulation)",
      "gencat": "Personal care",
      "prodfam": "makeup and related",
      "prodtype": "lip balm",
      "classificationmethod": "Manual Batch",
      "rawmincomp": null,
      "rawmaxcomp": null,
      "rawcentralcomp": "5",
      "unittype": "percent",
      "lowerweightfraction": null,
      "upperweightfraction": null,
      "centralweightfraction": null,
      "weightfractiontype": "reported",
      "component": null
    },
    {
      "id": 2735396,
      "dtxsid": "DTXSID3022405",
      "docid": 1468895,
      "doctitle": "Neutrogena Revitalizing Lip Balm, Petal Glow, SPF 20 (2016 formulation)",
      "docdate": "April 2016",
      "productname": "Neutrogena Revitalizing Lip Balm, Petal Glow, SPF 20 (2016 formulation)",
      "gencat": "Personal care",
      "prodfam": "makeup and related",
      "prodtype": "lip balm",
      "classificationmethod": "Manual Batch",
      "rawmincomp": null,
      "rawmaxcomp": null,
      "rawcentralcomp": "5",
      "unittype": "percent",
      "lowerweightfraction": null,
      "upperweightfraction": null,
      "centralweightfraction": null,
      "weightfractiontype": "reported",
      "component": null
    },
    {
      "id": 2735431,
      "dtxsid": "DTXSID3022405",
      "docid": 1468896,
      "doctitle": "Neutrogena Revitalizing Lip Balm, Sheer Shimmer 10, SPF 20 (2017 formulation)",
      "docdate": "April 2017",
      "productname": "Neutrogena Revitalizing Lip Balm, Sheer Shimmer 10, SPF 20 (2017 formulation)",
      "gencat": "Personal care",
      "prodfam": "makeup and related",
      "prodtype": "lip balm",
      "classificationmethod": "Manual Batch",
      "rawmincomp": null,
      "rawmaxcomp": null,
      "rawcentralcomp": "5",
      "unittype": "percent",
      "lowerweightfraction": null,
      "upperweightfraction": null,
      "centralweightfraction": null,
      "weightfractiontype": "reported",
      "component": null
    },
    {
      "id": 2735498,
      "dtxsid": "DTXSID3022405",
      "docid": 1468898,
      "doctitle": "Neutrogena Revitalizing Lip Balm, Sheer Shimmer, SPF 20 (2016 formulation)",
      "docdate": "April 2016",
      "productname": "Neutrogena Revitalizing Lip Balm, Sheer Shimmer, SPF 20 (2016 formulation)",
      "gencat": "Personal care",
      "prodfam": "makeup and related",
      "prodtype": "lip balm",
      "classificationmethod": "Manual Batch",
      "rawmincomp": null,
      "rawmaxcomp": null,
      "rawcentralcomp": "5",
      "unittype": "percent",
      "lowerweightfraction": null,
      "upperweightfraction": null,
      "centralweightfraction": null,
      "weightfractiontype": "reported",
      "component": null
    },
    {
      "id": 2735532,
      "dtxsid": "DTXSID3022405",
      "docid": 1468899,
      "doctitle": "Neutrogena Revitalizing Lip Balm, Soft Caramel 50, SPF 20 (2017 formulation)",
      "docdate": "April 2017",
      "productname": "Neutrogena Revitalizing Lip Balm, Soft Caramel 50, SPF 20 (2017 formulation)",
      "gencat": "Personal care",
      "prodfam": "makeup and related",
      "prodtype": "lip balm",
      "classificationmethod": "Manual Batch",
      "rawmincomp": null,
      "rawmaxcomp": null,
      "rawcentralcomp": "5",
      "unittype": "percent",
      "lowerweightfraction": null,
      "upperweightfraction": null,
      "centralweightfraction": null,
      "weightfractiontype": "reported",
      "component": null
    },
    {
      "id": 2735565,
      "dtxsid": "DTXSID3022405",
      "docid": 1468900,
      "doctitle": "Neutrogena Revitalizing Lip Balm, Soft Caramel, SPF 20 (2016 formulation)",
      "docdate": "April 2016",
      "productname": "Neutrogena Revitalizing Lip Balm, Soft Caramel, SPF 20 (2016 formulation)",
      "gencat": "Personal care",
      "prodfam": "makeup and related",
      "prodtype": "lip balm",
      "classificationmethod": "Manual Batch",
      "rawmincomp": null,
      "rawmaxcomp": null,
      "rawcentralcomp": "5",
      "unittype": "percent",
      "lowerweightfraction": null,
      "upperweightfraction": null,
      "centralweightfraction": null,
      "weightfractiontype": "reported",
      "component": null
    },
    {
      "id": 2735598,
      "dtxsid": "DTXSID3022405",
      "docid": 1468901,
      "doctitle": "Neutrogena Revitalizing Lip Balm, Sunny Berry 30, SPF 20 (2017 formulation)",
      "docdate": "April 2017",
      "productname": "Neutrogena Revitalizing Lip Balm, Sunny Berry 30, SPF 20 (2017 formulation)",
      "gencat": "Personal care",
      "prodfam": "makeup and related",
      "prodtype": "lip balm",
      "classificationmethod": "Manual Batch",
      "rawmincomp": null,
      "rawmaxcomp": null,
      "rawcentralcomp": "5",
      "unittype": "percent",
      "lowerweightfraction": null,
      "upperweightfraction": null,
      "centralweightfraction": null,
      "weightfractiontype": "reported",
      "component": null
    },
    {
      "id": 2735632,
      "dtxsid": "DTXSID3022405",
      "docid": 1468902,
      "doctitle": "Neutrogena Revitalizing Lip Balm, Sunny Berry, SPF 20 (2016 formulation)",
      "docdate": "April 2016",
      "productname": "Neutrogena Revitalizing Lip Balm, Sunny Berry, SPF 20 (2016 formulation)",
      "gencat": "Personal care",
      "prodfam": "makeup and related",
      "prodtype": "lip balm",
      "classificationmethod": "Manual Batch",
      "rawmincomp": null,
      "rawmaxcomp": null,
      "rawcentralcomp": "5",
      "unittype": "percent",
      "lowerweightfraction": null,
      "upperweightfraction": null,
      "centralweightfraction": null,
      "weightfractiontype": "reported",
      "component": null
    },
    {
      "id": 2735949,
      "dtxsid": "DTXSID3022405",
      "docid": 1468912,
      "doctitle": "Softlips Lip Protectant, Watermelon, SPF 20 (old formulation)",
      "docdate": "August 2013",
      "productname": "Softlips Lip Protectant, Watermelon, SPF 20 (old formulation)",
      "gencat": "Personal care",
      "prodfam": "makeup and related",
      "prodtype": "lip balm",
      "classificationmethod": "Manual Batch",
      "rawmincomp": null,
      "rawmaxcomp": null,
      "rawcentralcomp": "3",
      "unittype": "percent",
      "lowerweightfraction": null,
      "upperweightfraction": null,
      "centralweightfraction": null,
      "weightfractiontype": "reported",
      "component": null
    },
    {
      "id": 2735982,
      "dtxsid": "DTXSID3022405",
      "docid": 1468914,
      "doctitle": "Softlips Lip Protectant/Sunscreen, Vanilla, SPF 20 (2016 formulation)",
      "docdate": "June 2016",
      "productname": "Softlips Lip Protectant/Sunscreen, Vanilla, SPF 20 (2016 formulation)",
      "gencat": "Personal care",
      "prodfam": "makeup and related",
      "prodtype": "lip balm",
      "classificationmethod": "Manual Batch",
      "rawmincomp": null,
      "rawmaxcomp": null,
      "rawcentralcomp": "3",
      "unittype": "percent",
      "lowerweightfraction": null,
      "upperweightfraction": null,
      "centralweightfraction": null,
      "weightfractiontype": "reported",
      "component": null
    },
    {
      "id": 2736335,
      "dtxsid": "DTXSID3022405",
      "docid": 1468923,
      "doctitle": "Sun Smacker Disney Cars Sunscreen Lip Balm, SPF 24 (2017 formulation)",
      "docdate": "April 2017",
      "productname": "Sun Smacker Disney Cars Sunscreen Lip Balm, SPF 24 (2017 formulation)",
      "gencat": "Personal care",
      "prodfam": "makeup and related",
      "prodtype": "lip balm",
      "classificationmethod": "Manual Batch",
      "rawmincomp": null,
      "rawmaxcomp": null,
      "rawcentralcomp": "6",
      "unittype": "percent",
      "lowerweightfraction": null,
      "upperweightfraction": null,
      "centralweightfraction": null,
      "weightfractiontype": "reported",
      "component": null
    },
    {
      "id": 2736376,
      "dtxsid": "DTXSID3022405",
      "docid": 1468924,
      "doctitle": "Sun Smacker Disney Little Mermaid Sunscreen Lip Balm, SPF 24 (2017 formulation)",
      "docdate": "April 2017",
      "productname": "Sun Smacker Disney Little Mermaid Sunscreen Lip Balm, SPF 24 (2017 formulation)",
      "gencat": "Personal care",
      "prodfam": "makeup and related",
      "prodtype": "lip balm",
      "classificationmethod": "Manual Batch",
      "rawmincomp": null,
      "rawmaxcomp": null,
      "rawcentralcomp": "6",
      "unittype": "percent",
      "lowerweightfraction": null,
      "upperweightfraction": null,
      "centralweightfraction": null,
      "weightfractiontype": "reported",
      "component": null
    },
    {
      "id": 2736412,
      "dtxsid": "DTXSID3022405",
      "docid": 1468925,
      "doctitle": "SunSmaker Disney Frozen Sunscreen Lip Balm, SPF 24 (2017 formulation)",
      "docdate": "April 2017",
      "productname": "SunSmaker Disney Frozen Sunscreen Lip Balm, SPF 24 (2017 formulation)",
      "gencat": "Personal care",
      "prodfam": "makeup and related",
      "prodtype": "lip balm",
      "classificationmethod": "Manual Batch",
      "rawmincomp": null,
      "rawmaxcomp": null,
      "rawcentralcomp": "6",
      "unittype": "percent",
      "lowerweightfraction": null,
      "upperweightfraction": null,
      "centralweightfraction": null,
      "weightfractiontype": "reported",
      "component": null
    },
    {
      "id": 2736507,
      "dtxsid": "DTXSID3022405",
      "docid": 1468929,
      "doctitle": "Banana Boat Sport Performance Sunscreen Lip Balm, SPF 50 (2015 formulation)",
      "docdate": "April 2015",
      "productname": "Banana Boat Sport Performance Sunscreen Lip Balm, SPF 50 (2015 formulation)",
      "gencat": "Personal care",
      "prodfam": "makeup and related",
      "prodtype": "lip balm",
      "classificationmethod": "Manual Batch",
      "rawmincomp": null,
      "rawmaxcomp": null,
      "rawcentralcomp": "6.0",
      "unittype": "percent",
      "lowerweightfraction": null,
      "upperweightfraction": null,
      "centralweightfraction": null,
      "weightfractiontype": "reported",
      "component": null
    },
    {
      "id": 2736557,
      "dtxsid": "DTXSID3022405",
      "docid": 1468931,
      "doctitle": "Banana Boat Sport Performance Sunscreen Lip Balm, SPF 50 (2017 formulation)",
      "docdate": "April 2017",
      "productname": "Banana Boat Sport Performance Sunscreen Lip Balm, SPF 50 (2017 formulation)",
      "gencat": "Personal care",
      "prodfam": "makeup and related",
      "prodtype": "lip balm",
      "classificationmethod": "Manual Batch",
      "rawmincomp": null,
      "rawmaxcomp": null,
      "rawcentralcomp": "6",
      "unittype": "percent",
      "lowerweightfraction": null,
      "upperweightfraction": null,
      "centralweightfraction": null,
      "weightfractiontype": "reported",
      "component": null
    },
    {
      "id": 2736583,
      "dtxsid": "DTXSID3022405",
      "docid": 1468932,
      "doctitle": "Banana Boat Sunscreen Lip Balm, SPF 45 (2017 formulation)",
      "docdate": "April 2017",
      "productname": "Banana Boat Sunscreen Lip Balm, SPF 45 (2017 formulation)",
      "gencat": "Personal care",
      "prodfam": "makeup and related",
      "prodtype": "lip balm",
      "classificationmethod": "Manual Batch",
      "rawmincomp": null,
      "rawmaxcomp": null,
      "rawcentralcomp": "6",
      "unittype": "percent",
      "lowerweightfraction": null,
      "upperweightfraction": null,
      "centralweightfraction": null,
      "weightfractiontype": "reported",
      "component": null
    },
    {
      "id": 2736653,
      "dtxsid": "DTXSID3022405",
      "docid": 1468935,
      "doctitle": "Blistex Fruit Smoothies Lip Protectant/Sunscreen, SPF 15 (2015 formulation)",
      "docdate": "April 2015",
      "productname": "Blistex Fruit Smoothies Lip Protectant/Sunscreen, SPF 15 (2015 formulation)",
      "gencat": "Personal care",
      "prodfam": "makeup and related",
      "prodtype": "lip balm",
      "classificationmethod": "Manual Batch",
      "rawmincomp": null,
      "rawmaxcomp": null,
      "rawcentralcomp": "2.5",
      "unittype": "percent",
      "lowerweightfraction": null,
      "upperweightfraction": null,
      "centralweightfraction": null,
      "weightfractiontype": "reported",
      "component": null
    },
    {
      "id": 2736718,
      "dtxsid": "DTXSID3022405",
      "docid": 1468937,
      "doctitle": "Blistex Silk & Shine, SPF 15 (2016 formulation)",
      "docdate": "April 2016",
      "productname": "Blistex Silk & Shine, SPF 15 (2016 formulation)",
      "gencat": "Personal care",
      "prodfam": "makeup and related",
      "prodtype": "lip balm",
      "classificationmethod": "Bulk Assignment",
      "rawmincomp": null,
      "rawmaxcomp": null,
      "rawcentralcomp": "2.5",
      "unittype": "percent",
      "lowerweightfraction": null,
      "upperweightfraction": null,
      "centralweightfraction": null,
      "weightfractiontype": "reported",
      "component": null
    },
    {
      "id": 2736799,
      "dtxsid": "DTXSID3022405",
      "docid": 1468939,
      "doctitle": "e.l.f. Conditioning Lip Balm, SPF 15 (2015 formulation)",
      "docdate": "April 2015",
      "productname": "e.l.f. Conditioning Lip Balm, SPF 15 (2015 formulation)",
      "gencat": "Personal care",
      "prodfam": "makeup and related",
      "prodtype": "lip balm",
      "classificationmethod": "Manual Batch",
      "rawmincomp": null,
      "rawmaxcomp": null,
      "rawcentralcomp": "3",
      "unittype": "percent",
      "lowerweightfraction": null,
      "upperweightfraction": null,
      "centralweightfraction": null,
      "weightfractiontype": "reported",
      "component": null
    },
    {
      "id": 2736858,
      "dtxsid": "DTXSID3022405",
      "docid": 1468941,
      "doctitle": "Hawaiian Tropic Lip Balm Stick Sunscreen, Tropical, SPF 45+ (2015 formulation)",
      "docdate": "April 2015",
      "productname": "Hawaiian Tropic Lip Balm Stick Sunscreen, Tropical, SPF 45+ (2015 formulation)",
      "gencat": "Personal care",
      "prodfam": "makeup and related",
      "prodtype": "lip balm",
      "classificationmethod": "Manual Batch",
      "rawmincomp": null,
      "rawmaxcomp": null,
      "rawcentralcomp": "6",
      "unittype": "percent",
      "lowerweightfraction": null,
      "upperweightfraction": null,
      "centralweightfraction": null,
      "weightfractiontype": "reported",
      "component": null
    },
    {
      "id": 2736888,
      "dtxsid": "DTXSID3022405",
      "docid": 1468942,
      "doctitle": "Hawaiian Tropic Lip Balm Stick Sunscreen, Tropical, SPF 45+ (2016 formulation)",
      "docdate": "April 2016",
      "productname": "Hawaiian Tropic Lip Balm Stick Sunscreen, Tropical, SPF 45+ (2016 formulation)",
      "gencat": "Personal care",
      "prodfam": "makeup and related",
      "prodtype": "lip balm",
      "classificationmethod": "Manual Batch",
      "rawmincomp": null,
      "rawmaxcomp": null,
      "rawcentralcomp": "6",
      "unittype": "percent",
      "lowerweightfraction": null,
      "upperweightfraction": null,
      "centralweightfraction": null,
      "weightfractiontype": "reported",
      "component": null
    },
    {
      "id": 2736927,
      "dtxsid": "DTXSID3022405",
      "docid": 1468943,
      "doctitle": "Hawaiian Tropic Moisturizing Lip Balm, Tropical, SPF 45 (2016 formulation)",
      "docdate": "July 2016",
      "productname": "Hawaiian Tropic Moisturizing Lip Balm, Tropical, SPF 45 (2016 formulation)",
      "gencat": "Personal care",
      "prodfam": "makeup and related",
      "prodtype": "lip balm",
      "classificationmethod": "Manual Batch",
      "rawmincomp": null,
      "rawmaxcomp": null,
      "rawcentralcomp": "6",
      "unittype": "percent",
      "lowerweightfraction": null,
      "upperweightfraction": null,
      "centralweightfraction": null,
      "weightfractiontype": "reported",
      "component": null
    },
    {
      "id": 2736961,
      "dtxsid": "DTXSID3022405",
      "docid": 1468944,
      "doctitle": "Hawaiian Tropic Tropical Sunscreen Lip Balm, SPF 45+ (2015 formulation)",
      "docdate": "April 2015",
      "productname": "Hawaiian Tropic Tropical Sunscreen Lip Balm, SPF 45+ (2015 formulation)",
      "gencat": "Personal care",
      "prodfam": "makeup and related",
      "prodtype": "lip balm",
      "classificationmethod": "Manual Batch",
      "rawmincomp": null,
      "rawmaxcomp": null,
      "rawcentralcomp": "6",
      "unittype": "percent",
      "lowerweightfraction": null,
      "upperweightfraction": null,
      "centralweightfraction": null,
      "weightfractiontype": "reported",
      "component": null
    },
    {
      "id": 2736980,
      "dtxsid": "DTXSID3022405",
      "docid": 1468945,
      "doctitle": "Lifetech Resources Desert Bambu Lip Balm, SPF 15 (2015 formulation)",
      "docdate": "April 2015",
      "productname": "Lifetech Resources Desert Bambu Lip Balm, SPF 15 (2015 formulation)",
      "gencat": "Personal care",
      "prodfam": "makeup and related",
      "prodtype": "lip balm",
      "classificationmethod": "Manual Batch",
      "rawmincomp": null,
      "rawmaxcomp": null,
      "rawcentralcomp": "2.7",
      "unittype": "percent",
      "lowerweightfraction": null,
      "upperweightfraction": null,
      "centralweightfraction": null,
      "weightfractiontype": "reported",
      "component": null
    },
    {
      "id": 2737048,
      "dtxsid": "DTXSID3022405",
      "docid": 1468947,
      "doctitle": "Owens & Minor Medichoice Lip Balm, SPF 15 (2015 formulation)",
      "docdate": "April 2015",
      "productname": "Owens & Minor Medichoice Lip Balm, SPF 15 (2015 formulation)",
      "gencat": "Personal care",
      "prodfam": "makeup and related",
      "prodtype": "lip balm",
      "classificationmethod": "Manual Batch",
      "rawmincomp": null,
      "rawmaxcomp": null,
      "rawcentralcomp": "3",
      "unittype": "percent",
      "lowerweightfraction": null,
      "upperweightfraction": null,
      "centralweightfraction": null,
      "weightfractiontype": "reported",
      "component": null
    },
    {
      "id": 2737071,
      "dtxsid": "DTXSID3022405",
      "docid": 1468948,
      "doctitle": "Quantum Health Super Lysine Plus+ ColdStick, Tangerine, SPF 21 (2016 formulation)",
      "docdate": "June 2016",
      "productname": "Quantum Health Super Lysine Plus+ ColdStick, Tangerine, SPF 21 (2016 formulation)",
      "gencat": "Personal care",
      "prodfam": "makeup and related",
      "prodtype": "lip balm",
      "classificationmethod": "Bulk Assignment",
      "rawmincomp": null,
      "rawmaxcomp": null,
      "rawcentralcomp": "5",
      "unittype": "percent",
      "lowerweightfraction": null,
      "upperweightfraction": null,
      "centralweightfraction": null,
      "weightfractiontype": "reported",
      "component": null
    },
    {
      "id": 2745818,
      "dtxsid": "DTXSID3022405",
      "docid": 1469382,
      "doctitle": "Wet 'n Wild MegaShield Lip Color, Pink Champagne, SPF 15 (2013 Formulation)",
      "docdate": "November 2014",
      "productname": "Wet 'n Wild MegaShield Lip Color, Pink Champagne, SPF 15 (2013 Formulation)",
      "gencat": "Personal care",
      "prodfam": "makeup and related",
      "prodtype": "lip color",
      "classificationmethod": "Manual Batch",
      "rawmincomp": null,
      "rawmaxcomp": null,
      "rawcentralcomp": "2",
      "unittype": "percent",
      "lowerweightfraction": null,
      "upperweightfraction": null,
      "centralweightfraction": null,
      "weightfractiontype": "reported",
      "component": null
    },
    {
      "id": 2745896,
      "dtxsid": "DTXSID3022405",
      "docid": 1469385,
      "doctitle": "Wet n Wild Color Icon Collection Bronzer SPF 15, Reserve Your Cabana (2016 formulation)",
      "docdate": "July 2016",
      "productname": "Wet n Wild Color Icon Collection Bronzer SPF 15, Reserve Your Cabana (2016 formulation)",
      "gencat": "Personal care",
      "prodfam": "makeup and related",
      "prodtype": null,
      "classificationmethod": "Bulk Assignment",
      "rawmincomp": null,
      "rawmaxcomp": null,
      "rawcentralcomp": "1.5",
      "unittype": "percent",
      "lowerweightfraction": null,
      "upperweightfraction": null,
      "centralweightfraction": null,
      "weightfractiontype": "reported",
      "component": null
    },
    {
      "id": 2745915,
      "dtxsid": "DTXSID3022405",
      "docid": 1469386,
      "doctitle": "Wet n Wild Color Icon Collection Bronzer, Bikini Contest, SPF 15 (2014 formulation)",
      "docdate": "November 2014",
      "productname": "Wet n Wild Color Icon Collection Bronzer, Bikini Contest, SPF 15 (2014 formulation)",
      "gencat": "Personal care",
      "prodfam": "makeup and related",
      "prodtype": "blush/bronzer",
      "classificationmethod": "Automatic",
      "rawmincomp": null,
      "rawmaxcomp": null,
      "rawcentralcomp": "1.5",
      "unittype": "percent",
      "lowerweightfraction": null,
      "upperweightfraction": null,
      "centralweightfraction": null,
      "weightfractiontype": "reported",
      "component": null
    },
    {
      "id": 2745934,
      "dtxsid": "DTXSID3022405",
      "docid": 1469387,
      "doctitle": "Wet n Wild Color Icon Collection Bronzer, SPF 15, Ticket to Brazil (2014 formulation)",
      "docdate": "November 2014",
      "productname": "Wet n Wild Color Icon Collection Bronzer, SPF 15, Ticket to Brazil (2014 formulation)",
      "gencat": "Personal care",
      "prodfam": "makeup and related",
      "prodtype": null,
      "classificationmethod": "Automatic",
      "rawmincomp": null,
      "rawmaxcomp": null,
      "rawcentralcomp": "1.5",
      "unittype": "percent",
      "lowerweightfraction": null,
      "upperweightfraction": null,
      "centralweightfraction": null,
      "weightfractiontype": "reported",
      "component": null
    },
    {
      "id": 2745962,
      "dtxsid": "DTXSID3022405",
      "docid": 1469388,
      "doctitle": "Wet N Wild MegaShield Lip Color, A Currant Affair, SPF 15 (2016 formulation)",
      "docdate": "July 2016",
      "productname": "Wet N Wild MegaShield Lip Color, A Currant Affair, SPF 15 (2016 formulation)",
      "gencat": "Personal care",
      "prodfam": "makeup and related",
      "prodtype": "lip color",
      "classificationmethod": "Manual Batch",
      "rawmincomp": null,
      "rawmaxcomp": null,
      "rawcentralcomp": "2",
      "unittype": "percent",
      "lowerweightfraction": null,
      "upperweightfraction": null,
      "centralweightfraction": null,
      "weightfractiontype": "reported",
      "component": null
    },
    {
      "id": 2745994,
      "dtxsid": "DTXSID3022405",
      "docid": 1469389,
      "doctitle": "Wet N Wild MegaShield Lip Color, Arrest Me Copper!, SPF 15 (2016 formulation)",
      "docdate": "July 2016",
      "productname": "Wet N Wild MegaShield Lip Color, Arrest Me Copper!, SPF 15 (2016 formulation)",
      "gencat": "Personal care",
      "prodfam": "makeup and related",
      "prodtype": "lip color",
      "classificationmethod": "Manual Batch",
      "rawmincomp": null,
      "rawmaxcomp": null,
      "rawcentralcomp": "2",
      "unittype": "percent",
      "lowerweightfraction": null,
      "upperweightfraction": null,
      "centralweightfraction": null,
      "weightfractiontype": "reported",
      "component": null
    },
    {
      "id": 2746059,
      "dtxsid": "DTXSID3022405",
      "docid": 1469391,
      "doctitle": "Wet N Wild MegaShield Lip Color, Birthday Suit, SPF 15 (2016 formulation)",
      "docdate": "July 2016",
      "productname": "Wet N Wild MegaShield Lip Color, Birthday Suit, SPF 15 (2016 formulation)",
      "gencat": "Personal care",
      "prodfam": "makeup and related",
      "prodtype": "lip color",
      "classificationmethod": "Manual Batch",
      "rawmincomp": null,
      "rawmaxcomp": null,
      "rawcentralcomp": "2",
      "unittype": "percent",
      "lowerweightfraction": null,
      "upperweightfraction": null,
      "centralweightfraction": null,
      "weightfractiontype": "reported",
      "component": null
    },
    {
      "id": 2746091,
      "dtxsid": "DTXSID3022405",
      "docid": 1469392,
      "doctitle": "Wet N Wild MegaShield Lip Color, It's a Girl, SPF 15 (2016 formulation)",
      "docdate": "July 2016",
      "productname": "Wet N Wild MegaShield Lip Color, It's a Girl, SPF 15 (2016 formulation)",
      "gencat": "Personal care",
      "prodfam": "makeup and related",
      "prodtype": "lip color",
      "classificationmethod": "Manual Batch",
      "rawmincomp": null,
      "rawmaxcomp": null,
      "rawcentralcomp": "2",
      "unittype": "percent",
      "lowerweightfraction": null,
      "upperweightfraction": null,
      "centralweightfraction": null,
      "weightfractiontype": "reported",
      "component": null
    },
    {
      "id": 2663184,
      "dtxsid": "DTXSID3022405",
      "docid": 1464535,
      "doctitle": "Guess Seductive Homme Body Spray (2014 formulation)",
      "docdate": "November 2014",
      "productname": "Guess Seductive Homme Body Spray (2014 formulation)",
      "gencat": "Personal care",
      "prodfam": "fragrance",
      "prodtype": "body spray",
      "classificationmethod": "Manual Batch",
      "rawmincomp": null,
      "rawmaxcomp": null,
      "rawcentralcomp": null,
      "unittype": null,
      "lowerweightfraction": null,
      "upperweightfraction": null,
      "centralweightfraction": null,
      "weightfractiontype": "reported",
      "component": null
    },
    {
      "id": 2663198,
      "dtxsid": "DTXSID3022405",
      "docid": 1464536,
      "doctitle": "Ici Cologne Spray (old formulation)",
      "docdate": "August 2013",
      "productname": "Ici Cologne Spray (old formulation)",
      "gencat": "Personal care",
      "prodfam": "fragrance",
      "prodtype": null,
      "classificationmethod": "Bulk Assignment",
      "rawmincomp": null,
      "rawmaxcomp": null,
      "rawcentralcomp": null,
      "unittype": null,
      "lowerweightfraction": null,
      "upperweightfraction": null,
      "centralweightfraction": null,
      "weightfractiontype": "reported",
      "component": null
    },
    {
      "id": 2663213,
      "dtxsid": "DTXSID3022405",
      "docid": 1464537,
      "doctitle": "Jovan Ginseng NRG (old formulation)",
      "docdate": "August 2013",
      "productname": "Jovan Ginseng NRG (old formulation)",
      "gencat": "Personal care",
      "prodfam": "fragrance",
      "prodtype": null,
      "classificationmethod": "Bulk Assignment",
      "rawmincomp": null,
      "rawmaxcomp": null,
      "rawcentralcomp": null,
      "unittype": null,
      "lowerweightfraction": null,
      "upperweightfraction": null,
      "centralweightfraction": null,
      "weightfractiontype": "reported",
      "component": null
    },
    {
      "id": 2663259,
      "dtxsid": "DTXSID3022405",
      "docid": 1464539,
      "doctitle": "McGraw Eau de Toilette Spray (2016 formulation)",
      "docdate": "July 2016",
      "productname": "McGraw Eau de Toilette Spray (2016 formulation)",
      "gencat": "Personal care",
      "prodfam": "fragrance",
      "prodtype": null,
      "classificationmethod": "Manual Batch",
      "rawmincomp": null,
      "rawmaxcomp": null,
      "rawcentralcomp": null,
      "unittype": null,
      "lowerweightfraction": null,
      "upperweightfraction": null,
      "centralweightfraction": null,
      "weightfractiontype": "reported",
      "component": null
    },
    {
      "id": 2663274,
      "dtxsid": "DTXSID3022405",
      "docid": 1464540,
      "doctitle": "Musk For Men Spray (old formulation)",
      "docdate": "August 2013",
      "productname": "Musk For Men Spray (old formulation)",
      "gencat": "Personal care",
      "prodfam": "fragrance",
      "prodtype": null,
      "classificationmethod": "Bulk Assignment",
      "rawmincomp": null,
      "rawmaxcomp": null,
      "rawcentralcomp": null,
      "unittype": null,
      "lowerweightfraction": null,
      "upperweightfraction": null,
      "centralweightfraction": null,
      "weightfractiontype": "reported",
      "component": null
    },
    {
      "id": 2663323,
      "dtxsid": "DTXSID3022405",
      "docid": 1464543,
      "doctitle": "Wild Musk Cologne Spray (2016 formulation)",
      "docdate": "July 2016",
      "productname": "Wild Musk Cologne Spray (2016 formulation)",
      "gencat": "Personal care",
      "prodfam": "fragrance",
      "prodtype": null,
      "classificationmethod": "Bulk Assignment",
      "rawmincomp": null,
      "rawmaxcomp": null,
      "rawcentralcomp": null,
      "unittype": null,
      "lowerweightfraction": null,
      "upperweightfraction": null,
      "centralweightfraction": null,
      "weightfractiontype": "reported",
      "component": null
    },
    {
      "id": 2663359,
      "dtxsid": "DTXSID3022405",
      "docid": 1464545,
      "doctitle": "David Beckham Instinct Eau de Toilette For Men (2016 formulation)",
      "docdate": "July 2016",
      "productname": "David Beckham Instinct Eau de Toilette For Men (2016 formulation)",
      "gencat": "Personal care",
      "prodfam": "fragrance",
      "prodtype": null,
      "classificationmethod": "Manual Batch",
      "rawmincomp": null,
      "rawmaxcomp": null,
      "rawcentralcomp": null,
      "unittype": null,
      "lowerweightfraction": null,
      "upperweightfraction": null,
      "centralweightfraction": null,
      "weightfractiontype": "reported",
      "component": null
    },
    {
      "id": 2663380,
      "dtxsid": "DTXSID3022405",
      "docid": 1464546,
      "doctitle": "David Beckham Instinct For Men (old formulation)",
      "docdate": "August 2013",
      "productname": "David Beckham Instinct For Men (old formulation)",
      "gencat": "Personal care",
      "prodfam": "fragrance",
      "prodtype": null,
      "classificationmethod": "Bulk Assignment",
      "rawmincomp": null,
      "rawmaxcomp": null,
      "rawcentralcomp": null,
      "unittype": null,
      "lowerweightfraction": null,
      "upperweightfraction": null,
      "centralweightfraction": null,
      "weightfractiontype": "reported",
      "component": null
    },
    {
      "id": 2663482,
      "dtxsid": "DTXSID3022405",
      "docid": 1464551,
      "doctitle": "Adidas Deep Energy Eau de Toilette (old formulation)",
      "docdate": "August 2013",
      "productname": "Adidas Deep Energy Eau de Toilette (old formulation)",
      "gencat": "Personal care",
      "prodfam": "fragrance",
      "prodtype": null,
      "classificationmethod": "Manual Batch",
      "rawmincomp": null,
      "rawmaxcomp": null,
      "rawcentralcomp": null,
      "unittype": null,
      "lowerweightfraction": null,
      "upperweightfraction": null,
      "centralweightfraction": null,
      "weightfractiontype": "reported",
      "component": null
    },
    {
      "id": 2663483,
      "dtxsid": "DTXSID3022405",
      "docid": 1464551,
      "doctitle": "Adidas Deep Energy Eau de Toilette (old formulation)",
      "docdate": "August 2013",
      "productname": "Adidas Deep Energy Eau de Toilette (old formulation)",
      "gencat": "Personal care",
      "prodfam": "fragrance",
      "prodtype": null,
      "classificationmethod": "Manual Batch",
      "rawmincomp": null,
      "rawmaxcomp": null,
      "rawcentralcomp": null,
      "unittype": null,
      "lowerweightfraction": null,
      "upperweightfraction": null,
      "centralweightfraction": null,
      "weightfractiontype": "reported",
      "component": null
    },
    {
      "id": 2663513,
      "dtxsid": "DTXSID3022405",
      "docid": 1464552,
      "doctitle": "Adidas Deep Energy Eau de Toilette Spray (2016 formulation)",
      "docdate": "July 2016",
      "productname": "Adidas Deep Energy Eau de Toilette Spray (2016 formulation)",
      "gencat": "Personal care",
      "prodfam": "fragrance",
      "prodtype": null,
      "classificationmethod": "Manual Batch",
      "rawmincomp": null,
      "rawmaxcomp": null,
      "rawcentralcomp": null,
      "unittype": null,
      "lowerweightfraction": null,
      "upperweightfraction": null,
      "centralweightfraction": null,
      "weightfractiontype": "reported",
      "component": null
    },
    {
      "id": 2663537,
      "dtxsid": "DTXSID3022405",
      "docid": 1464553,
      "doctitle": "Adidas Moves for Him Eau de Toilette Spray (2014 formulation)",
      "docdate": "November 2014",
      "productname": "Adidas Moves for Him Eau de Toilette Spray (2014 formulation)",
      "gencat": "Personal care",
      "prodfam": "fragrance",
      "prodtype": null,
      "classificationmethod": "Manual Batch",
      "rawmincomp": null,
      "rawmaxcomp": null,
      "rawcentralcomp": null,
      "unittype": null,
      "lowerweightfraction": null,
      "upperweightfraction": null,
      "centralweightfraction": null,
      "weightfractiontype": "reported",
      "component": null
    },
    {
      "id": 2663560,
      "dtxsid": "DTXSID3022405",
      "docid": 1464554,
      "doctitle": "Adidas Moves Him Eau de Toilette Spray (2016 formulation)",
      "docdate": "July 2016",
      "productname": "Adidas Moves Him Eau de Toilette Spray (2016 formulation)",
      "gencat": "Personal care",
      "prodfam": "fragrance",
      "prodtype": null,
      "classificationmethod": "Manual Batch",
      "rawmincomp": null,
      "rawmaxcomp": null,
      "rawcentralcomp": null,
      "unittype": null,
      "lowerweightfraction": null,
      "upperweightfraction": null,
      "centralweightfraction": null,
      "weightfractiontype": "reported",
      "component": null
    },
    {
      "id": 2663622,
      "dtxsid": "DTXSID3022405",
      "docid": 1464557,
      "doctitle": "Calvin Klein Euphoria Men Eau de Toilette Spray (2014 formulation)",
      "docdate": "November 2014",
      "productname": "Calvin Klein Euphoria Men Eau de Toilette Spray (2014 formulation)",
      "gencat": "Personal care",
      "prodfam": "fragrance",
      "prodtype": null,
      "classificationmethod": "Manual Batch",
      "rawmincomp": null,
      "rawmaxcomp": null,
      "rawcentralcomp": null,
      "unittype": null,
      "lowerweightfraction": null,
      "upperweightfraction": null,
      "centralweightfraction": null,
      "weightfractiontype": "reported",
      "component": null
    },
    {
      "id": 2663646,
      "dtxsid": "DTXSID3022405",
      "docid": 1464558,
      "doctitle": "Calvin Klein OBSESSION for men Eau de Toilette Spray (old formulation)",
      "docdate": "July 2013",
      "productname": "Calvin Klein OBSESSION for men Eau de Toilette Spray (old formulation)",
      "gencat": "Personal care",
      "prodfam": "fragrance",
      "prodtype": null,
      "classificationmethod": "Manual Batch",
      "rawmincomp": null,
      "rawmaxcomp": null,
      "rawcentralcomp": null,
      "unittype": null,
      "lowerweightfraction": null,
      "upperweightfraction": null,
      "centralweightfraction": null,
      "weightfractiontype": "reported",
      "component": null
    },
    {
      "id": 2663730,
      "dtxsid": "DTXSID3022405",
      "docid": 1464562,
      "doctitle": "David Beckham Beyond Men's Eau de Toilette Natural Spray (2016 formulation)",
      "docdate": "July 2016",
      "productname": "David Beckham Beyond Men's Eau de Toilette Natural Spray (2016 formulation)",
      "gencat": "Personal care",
      "prodfam": "fragrance",
      "prodtype": null,
      "classificationmethod": "Manual Batch",
      "rawmincomp": null,
      "rawmaxcomp": null,
      "rawcentralcomp": null,
      "unittype": null,
      "lowerweightfraction": null,
      "upperweightfraction": null,
      "centralweightfraction": null,
      "weightfractiontype": "reported",
      "component": null
    },
    {
      "id": 2663773,
      "dtxsid": "DTXSID3022405",
      "docid": 1464564,
      "doctitle": "Emeraude Cologne Spray (2014 formulation)",
      "docdate": "November 2014",
      "productname": "Emeraude Cologne Spray (2014 formulation)",
      "gencat": "Personal care",
      "prodfam": "fragrance",
      "prodtype": null,
      "classificationmethod": "Bulk Assignment",
      "rawmincomp": null,
      "rawmaxcomp": null,
      "rawcentralcomp": null,
      "unittype": null,
      "lowerweightfraction": null,
      "upperweightfraction": null,
      "centralweightfraction": null,
      "weightfractiontype": "reported",
      "component": null
    },
    {
      "id": 2663819,
      "dtxsid": "DTXSID3022405",
      "docid": 1464566,
      "doctitle": "euphoria for men by Calvin Klein Eau de Toilette Spray (old formulation)",
      "docdate": "July 2013",
      "productname": "euphoria for men by Calvin Klein Eau de Toilette Spray (old formulation)",
      "gencat": "Personal care",
      "prodfam": "fragrance",
      "prodtype": null,
      "classificationmethod": "Manual Batch",
      "rawmincomp": null,
      "rawmaxcomp": null,
      "rawcentralcomp": null,
      "unittype": null,
      "lowerweightfraction": null,
      "upperweightfraction": null,
      "centralweightfraction": null,
      "weightfractiontype": "reported",
      "component": null
    },
    {
      "id": 2663868,
      "dtxsid": "DTXSID3022405",
      "docid": 1464568,
      "doctitle": "Jovan Cologne Concentrate Spray (old formulation)",
      "docdate": "August 2013",
      "productname": "Jovan Cologne Concentrate Spray (old formulation)",
      "gencat": "Personal care",
      "prodfam": "fragrance",
      "prodtype": null,
      "classificationmethod": "Bulk Assignment",
      "rawmincomp": null,
      "rawmaxcomp": null,
      "rawcentralcomp": null,
      "unittype": null,
      "lowerweightfraction": null,
      "upperweightfraction": null,
      "centralweightfraction": null,
      "weightfractiontype": "reported",
      "component": null
    },
    {
      "id": 2663945,
      "dtxsid": "DTXSID3022405",
      "docid": 1464572,
      "doctitle": "McGraw Silver Eau de Toilette Spray (old formulation)",
      "docdate": "July 2013",
      "productname": "McGraw Silver Eau de Toilette Spray (old formulation)",
      "gencat": "Personal care",
      "prodfam": "fragrance",
      "prodtype": null,
      "classificationmethod": "Manual Batch",
      "rawmincomp": null,
      "rawmaxcomp": null,
      "rawcentralcomp": null,
      "unittype": null,
      "lowerweightfraction": null,
      "upperweightfraction": null,
      "centralweightfraction": null,
      "weightfractiontype": "reported",
      "component": null
    },
    {
      "id": 2663976,
      "dtxsid": "DTXSID3022405",
      "docid": 1464574,
      "doctitle": "Nautica Blue Cologne Spray (old formulation)",
      "docdate": "July 2013",
      "productname": "Nautica Blue Cologne Spray (old formulation)",
      "gencat": "Personal care",
      "prodfam": "fragrance",
      "prodtype": null,
      "classificationmethod": "Bulk Assignment",
      "rawmincomp": null,
      "rawmaxcomp": null,
      "rawcentralcomp": null,
      "unittype": null,
      "lowerweightfraction": null,
      "upperweightfraction": null,
      "centralweightfraction": null,
      "weightfractiontype": "reported",
      "component": null
    },
    {
      "id": 2663998,
      "dtxsid": "DTXSID3022405",
      "docid": 1464575,
      "doctitle": "Nautica Blue Men's Eau De Toilette Spray (old formulation)",
      "docdate": "August 2013",
      "productname": "Nautica Blue Men's Eau De Toilette Spray (old formulation)",
      "gencat": "Personal care",
      "prodfam": "fragrance",
      "prodtype": null,
      "classificationmethod": "Manual Batch",
      "rawmincomp": null,
      "rawmaxcomp": null,
      "rawcentralcomp": null,
      "unittype": null,
      "lowerweightfraction": null,
      "upperweightfraction": null,
      "centralweightfraction": null,
      "weightfractiontype": "reported",
      "component": null
    },
    {
      "id": 2664018,
      "dtxsid": "DTXSID3022405",
      "docid": 1464576,
      "doctitle": "Nautica N-83 Men Eau de Toilette Spray (2016 formulation)",
      "docdate": "July 2016",
      "productname": "Nautica N-83 Men Eau de Toilette Spray (2016 formulation)",
      "gencat": "Personal care",
      "prodfam": "fragrance",
      "prodtype": null,
      "classificationmethod": "Manual Batch",
      "rawmincomp": null,
      "rawmaxcomp": null,
      "rawcentralcomp": null,
      "unittype": null,
      "lowerweightfraction": null,
      "upperweightfraction": null,
      "centralweightfraction": null,
      "weightfractiontype": "reported",
      "component": null
    },
    {
      "id": 2664042,
      "dtxsid": "DTXSID3022405",
      "docid": 1464577,
      "doctitle": "Nautica Voyage N83 Men's Eau de Toilette Spray (2016 formulation)",
      "docdate": "July 2016",
      "productname": "Nautica Voyage N83 Men's Eau de Toilette Spray (2016 formulation)",
      "gencat": "Personal care",
      "prodfam": "fragrance",
      "prodtype": null,
      "classificationmethod": "Manual Batch",
      "rawmincomp": null,
      "rawmaxcomp": null,
      "rawcentralcomp": null,
      "unittype": null,
      "lowerweightfraction": null,
      "upperweightfraction": null,
      "centralweightfraction": null,
      "weightfractiontype": "reported",
      "component": null
    },
    {
      "id": 2664062,
      "dtxsid": "DTXSID3022405",
      "docid": 1464578,
      "doctitle": "Playboy New York Playboy Eau de Toilette Spray (old formulation)",
      "docdate": "July 2013",
      "productname": "Playboy New York Playboy Eau de Toilette Spray (old formulation)",
      "gencat": "Personal care",
      "prodfam": "fragrance",
      "prodtype": null,
      "classificationmethod": "Manual Batch",
      "rawmincomp": null,
      "rawmaxcomp": null,
      "rawcentralcomp": null,
      "unittype": null,
      "lowerweightfraction": null,
      "upperweightfraction": null,
      "centralweightfraction": null,
      "weightfractiontype": "reported",
      "component": null
    },
    {
      "id": 2664088,
      "dtxsid": "DTXSID3022405",
      "docid": 1464579,
      "doctitle": "Stetson Men's Cologne Splash (2016 formulation)",
      "docdate": "July 2016",
      "productname": "Stetson Men's Cologne Splash (2016 formulation)",
      "gencat": "Personal care",
      "prodfam": "fragrance",
      "prodtype": null,
      "classificationmethod": "Bulk Assignment",
      "rawmincomp": null,
      "rawmaxcomp": null,
      "rawcentralcomp": null,
      "unittype": null,
      "lowerweightfraction": null,
      "upperweightfraction": null,
      "centralweightfraction": null,
      "weightfractiontype": "reported",
      "component": null
    },
    {
      "id": 2664116,
      "dtxsid": "DTXSID3022405",
      "docid": 1464580,
      "doctitle": "Stetson Men's Cologne Splash (old formulation)",
      "docdate": "July 2013",
      "productname": "Stetson Men's Cologne Splash (old formulation)",
      "gencat": "Personal care",
      "prodfam": "fragrance",
      "prodtype": null,
      "classificationmethod": "Bulk Assignment",
      "rawmincomp": null,
      "rawmaxcomp": null,
      "rawcentralcomp": null,
      "unittype": null,
      "lowerweightfraction": null,
      "upperweightfraction": null,
      "centralweightfraction": null,
      "weightfractiontype": "reported",
      "component": null
    },
    {
      "id": 2664144,
      "dtxsid": "DTXSID3022405",
      "docid": 1464581,
      "doctitle": "Stetson Original Cologne Spray (2016 formulation)",
      "docdate": "July 2016",
      "productname": "Stetson Original Cologne Spray (2016 formulation)",
      "gencat": "Personal care",
      "prodfam": "fragrance",
      "prodtype": null,
      "classificationmethod": "Bulk Assignment",
      "rawmincomp": null,
      "rawmaxcomp": null,
      "rawcentralcomp": null,
      "unittype": null,
      "lowerweightfraction": null,
      "upperweightfraction": null,
      "centralweightfraction": null,
      "weightfractiontype": "reported",
      "component": null
    },
    {
      "id": 2664168,
      "dtxsid": "DTXSID3022405",
      "docid": 1464582,
      "doctitle": "Tim McGraw Soul2Soul (old formulation)",
      "docdate": "August 2013",
      "productname": "Tim McGraw Soul2Soul (old formulation)",
      "gencat": "Personal care",
      "prodfam": "fragrance",
      "prodtype": null,
      "classificationmethod": "Bulk Assignment",
      "rawmincomp": null,
      "rawmaxcomp": null,
      "rawcentralcomp": null,
      "unittype": null,
      "lowerweightfraction": null,
      "upperweightfraction": null,
      "centralweightfraction": null,
      "weightfractiontype": "reported",
      "component": null
    },
    {
      "id": 2664189,
      "dtxsid": "DTXSID3022405",
      "docid": 1464583,
      "doctitle": "Trump Cologne: Success by Trump Eau De Toilette Spray (2016 formulation)",
      "docdate": "August 2016",
      "productname": "Trump Cologne: Success by Trump Eau De Toilette Spray (2016 formulation)",
      "gencat": "Personal care",
      "prodfam": "fragrance",
      "prodtype": null,
      "classificationmethod": "Manual Batch",
      "rawmincomp": null,
      "rawmaxcomp": null,
      "rawcentralcomp": null,
      "unittype": null,
      "lowerweightfraction": null,
      "upperweightfraction": null,
      "centralweightfraction": null,
      "weightfractiontype": "reported",
      "component": null
    },
    {
      "id": 2674733,
      "dtxsid": "DTXSID3022405",
      "docid": 1465498,
      "doctitle": "Tim McGraw Soul 2 Soul Eau De Toilette Spray (old formulation)",
      "docdate": "August 2013",
      "productname": "Tim McGraw Soul 2 Soul Eau De Toilette Spray (old formulation)",
      "gencat": "Personal care",
      "prodfam": "fragrance",
      "prodtype": null,
      "classificationmethod": "Manual Batch",
      "rawmincomp": null,
      "rawmaxcomp": null,
      "rawcentralcomp": null,
      "unittype": null,
      "lowerweightfraction": null,
      "upperweightfraction": null,
      "centralweightfraction": null,
      "weightfractiontype": "reported",
      "component": null
    },
    {
      "id": 2674800,
      "dtxsid": "DTXSID3022405",
      "docid": 1465501,
      "doctitle": "Vera Wang Eau De Parfum Spray (old formulation)",
      "docdate": "September 2013",
      "productname": "Vera Wang Eau De Parfum Spray (old formulation)",
      "gencat": "Personal care",
      "prodfam": "fragrance",
      "prodtype": null,
      "classificationmethod": "Manual Batch",
      "rawmincomp": null,
      "rawmaxcomp": null,
      "rawcentralcomp": null,
      "unittype": null,
      "lowerweightfraction": null,
      "upperweightfraction": null,
      "centralweightfraction": null,
      "weightfractiontype": "reported",
      "component": null
    },
    {
      "id": 2674831,
      "dtxsid": "DTXSID3022405",
      "docid": 1465502,
      "doctitle": "Vera Wang Princess Eau de Toilette Spray (old formulation)",
      "docdate": "July 2013",
      "productname": "Vera Wang Princess Eau de Toilette Spray (old formulation)",
      "gencat": "Personal care",
      "prodfam": "fragrance",
      "prodtype": null,
      "classificationmethod": "Manual Batch",
      "rawmincomp": null,
      "rawmaxcomp": null,
      "rawcentralcomp": null,
      "unittype": null,
      "lowerweightfraction": null,
      "upperweightfraction": null,
      "centralweightfraction": null,
      "weightfractiontype": "reported",
      "component": null
    },
    {
      "id": 2717298,
      "dtxsid": "DTXSID3022405",
      "docid": 1468101,
      "doctitle": "Jergens Natural Glow & Protect Daily Moisturizer SPF 20, Fair to Medium (2016 formulation)",
      "docdate": "July 2016",
      "productname": "Jergens Natural Glow & Protect Daily Moisturizer SPF 20, Fair to Medium (2016 formulation)",
      "gencat": "Personal care",
      "prodfam": null,
      "prodtype": null,
      "classificationmethod": "Automatic",
      "rawmincomp": null,
      "rawmaxcomp": null,
      "rawcentralcomp": "2",
      "unittype": "percent",
      "lowerweightfraction": null,
      "upperweightfraction": null,
      "centralweightfraction": null,
      "weightfractiontype": "reported",
      "component": null
    },
    {
      "id": 2728467,
      "dtxsid": "DTXSID3022405",
      "docid": 1468595,
      "doctitle": "Aquaphor Lip Protectant + Sunscreen, SPF 30 (2017 formulation)",
      "docdate": "April 2017",
      "productname": "Aquaphor Lip Protectant + Sunscreen, SPF 30 (2017 formulation)",
      "gencat": "Personal care",
      "prodfam": "makeup and related",
      "prodtype": "lip balm",
      "classificationmethod": "Manual Batch",
      "rawmincomp": null,
      "rawmaxcomp": null,
      "rawcentralcomp": "5.4",
      "unittype": "percent",
      "lowerweightfraction": null,
      "upperweightfraction": null,
      "centralweightfraction": null,
      "weightfractiontype": "reported",
      "component": null
    },
    {
      "id": 2728557,
      "dtxsid": "DTXSID3022405",
      "docid": 1468599,
      "doctitle": "B. Kamins Lip Balm, SPF 20 (2015 formulation)",
      "docdate": "April 2015",
      "productname": "B. Kamins Lip Balm, SPF 20 (2015 formulation)",
      "gencat": "Personal care",
      "prodfam": "makeup and related",
      "prodtype": "lip balm",
      "classificationmethod": "Manual Batch",
      "rawmincomp": null,
      "rawmaxcomp": null,
      "rawcentralcomp": "5",
      "unittype": "percent",
      "lowerweightfraction": null,
      "upperweightfraction": null,
      "centralweightfraction": null,
      "weightfractiontype": "reported",
      "component": null
    },
    {
      "id": 2728792,
      "dtxsid": "DTXSID3022405",
      "docid": 1468616,
      "doctitle": "Coppertone Sport Sunscreen Lip Balm, SPF 30 (2017 formulation)",
      "docdate": "April 2017",
      "productname": "Coppertone Sport Sunscreen Lip Balm, SPF 30 (2017 formulation)",
      "gencat": "Personal care",
      "prodfam": "makeup and related",
      "prodtype": "lip balm",
      "classificationmethod": "Manual Batch",
      "rawmincomp": null,
      "rawmaxcomp": null,
      "rawcentralcomp": "5",
      "unittype": "percent",
      "lowerweightfraction": null,
      "upperweightfraction": null,
      "centralweightfraction": null,
      "weightfractiontype": "reported",
      "component": null
    },
    {
      "id": 2728839,
      "dtxsid": "DTXSID3022405",
      "docid": 1468619,
      "doctitle": "Hampton Sun Luxe Sport Lip Balm, SPF 30 (2015 formulation)",
      "docdate": "April 2015",
      "productname": "Hampton Sun Luxe Sport Lip Balm, SPF 30 (2015 formulation)",
      "gencat": "Personal care",
      "prodfam": "makeup and related",
      "prodtype": "lip balm",
      "classificationmethod": "Manual Batch",
      "rawmincomp": null,
      "rawmaxcomp": null,
      "rawcentralcomp": "6.0",
      "unittype": "percent",
      "lowerweightfraction": null,
      "upperweightfraction": null,
      "centralweightfraction": null,
      "weightfractiontype": "reported",
      "component": null
    },
    {
      "id": 2728855,
      "dtxsid": "DTXSID3022405",
      "docid": 1468620,
      "doctitle": "Hampton Sun Luxe Sport Lip Balm, SPF 30 (2016 formulation)",
      "docdate": "April 2016",
      "productname": "Hampton Sun Luxe Sport Lip Balm, SPF 30 (2016 formulation)",
      "gencat": "Personal care",
      "prodfam": "makeup and related",
      "prodtype": "lip balm",
      "classificationmethod": "Manual Batch",
      "rawmincomp": null,
      "rawmaxcomp": null,
      "rawcentralcomp": "6.0",
      "unittype": "percent",
      "lowerweightfraction": null,
      "upperweightfraction": null,
      "centralweightfraction": null,
      "weightfractiontype": "reported",
      "component": null
    },
    {
      "id": 2728911,
      "dtxsid": "DTXSID3022405",
      "docid": 1468623,
      "doctitle": "Lizard Lips Lip Balm, Raspberry Cream, SPF 22 (2015 formulation)",
      "docdate": "April 2015",
      "productname": "Lizard Lips Lip Balm, Raspberry Cream, SPF 22 (2015 formulation)",
      "gencat": "Personal care",
      "prodfam": "makeup and related",
      "prodtype": "lip balm",
      "classificationmethod": "Manual Batch",
      "rawmincomp": null,
      "rawmaxcomp": null,
      "rawcentralcomp": "6",
      "unittype": "percent",
      "lowerweightfraction": null,
      "upperweightfraction": null,
      "centralweightfraction": null,
      "weightfractiontype": "reported",
      "component": null
    },
    {
      "id": 2729048,
      "dtxsid": "DTXSID3022405",
      "docid": 1468629,
      "doctitle": "Rituals Smooth Operator Caring Lip Balm, SPF 15 (2015 formulation)",
      "docdate": "April 2015",
      "productname": "Rituals Smooth Operator Caring Lip Balm, SPF 15 (2015 formulation)",
      "gencat": "Personal care",
      "prodfam": "makeup and related",
      "prodtype": "lip balm",
      "classificationmethod": "Manual Batch",
      "rawmincomp": null,
      "rawmaxcomp": null,
      "rawcentralcomp": "6",
      "unittype": "percent",
      "lowerweightfraction": null,
      "upperweightfraction": null,
      "centralweightfraction": null,
      "weightfractiontype": "reported",
      "component": null
    },
    {
      "id": 2729090,
      "dtxsid": "DTXSID3022405",
      "docid": 1468632,
      "doctitle": "SPF RX Lip Balm, Mango, SPF 30 (2015 formulation)",
      "docdate": "April 2015",
      "productname": "SPF RX Lip Balm, Mango, SPF 30 (2015 formulation)",
      "gencat": "Personal care",
      "prodfam": "makeup and related",
      "prodtype": "lip balm",
      "classificationmethod": "Manual Batch",
      "rawmincomp": null,
      "rawmaxcomp": null,
      "rawcentralcomp": "6",
      "unittype": "percent",
      "lowerweightfraction": null,
      "upperweightfraction": null,
      "centralweightfraction": null,
      "weightfractiontype": "reported",
      "component": null
    },
    {
      "id": 2729215,
      "dtxsid": "DTXSID3022405",
      "docid": 1468638,
      "doctitle": "The Body Shop Lip Care, SPF 15 (2015 formulation)",
      "docdate": "April 2015",
      "productname": "The Body Shop Lip Care, SPF 15 (2015 formulation)",
      "gencat": "Personal care",
      "prodfam": "makeup and related",
      "prodtype": "lip balm",
      "classificationmethod": "Bulk Assignment",
      "rawmincomp": null,
      "rawmaxcomp": null,
      "rawcentralcomp": "5",
      "unittype": "percent",
      "lowerweightfraction": null,
      "upperweightfraction": null,
      "centralweightfraction": null,
      "weightfractiontype": "reported",
      "component": null
    },
    {
      "id": 2729310,
      "dtxsid": "DTXSID3022405",
      "docid": 1468644,
      "doctitle": "AloeSense Naturally Soothing Lip Balm Sunscreen, Fresh Mint, SPF 30 (2016 formulation)",
      "docdate": "July 2016",
      "productname": "AloeSense Naturally Soothing Lip Balm Sunscreen, Fresh Mint, SPF 30 (2016 formulation)",
      "gencat": "Personal care",
      "prodfam": "makeup and related",
      "prodtype": "lip balm",
      "classificationmethod": "Manual Batch",
      "rawmincomp": null,
      "rawmaxcomp": null,
      "rawcentralcomp": "5",
      "unittype": "percent",
      "lowerweightfraction": null,
      "upperweightfraction": null,
      "centralweightfraction": null,
      "weightfractiontype": "reported",
      "component": null
    },
    {
      "id": 2729323,
      "dtxsid": "DTXSID3022405",
      "docid": 1468645,
      "doctitle": "AloeSense Naturally Soothing Lip Balm, Fresh Mint, SPF 30 (2016 formulation)",
      "docdate": "April 2016",
      "productname": "AloeSense Naturally Soothing Lip Balm, Fresh Mint, SPF 30 (2016 formulation)",
      "gencat": "Personal care",
      "prodfam": "makeup and related",
      "prodtype": "lip balm",
      "classificationmethod": "Manual Batch",
      "rawmincomp": null,
      "rawmaxcomp": null,
      "rawcentralcomp": "5",
      "unittype": "percent",
      "lowerweightfraction": null,
      "upperweightfraction": null,
      "centralweightfraction": null,
      "weightfractiontype": "reported",
      "component": null
    },
    {
      "id": 2729334,
      "dtxsid": "DTXSID3022405",
      "docid": 1468646,
      "doctitle": "GAP Favorite Lip Balm, Apple Pie, SPF 18 (2015 formulation)",
      "docdate": "April 2015",
      "productname": "GAP Favorite Lip Balm, Apple Pie, SPF 18 (2015 formulation)",
      "gencat": "Personal care",
      "prodfam": "makeup and related",
      "prodtype": "lip balm",
      "classificationmethod": "Manual Batch",
      "rawmincomp": null,
      "rawmaxcomp": null,
      "rawcentralcomp": "6",
      "unittype": "percent",
      "lowerweightfraction": null,
      "upperweightfraction": null,
      "centralweightfraction": null,
      "weightfractiontype": "reported",
      "component": null
    },
    {
      "id": 2729445,
      "dtxsid": "DTXSID3022405",
      "docid": 1468654,
      "doctitle": "Almay Age Essentials Lip Treatment, SPF 30 (2017 formulation)",
      "docdate": "April 2017",
      "productname": "Almay Age Essentials Lip Treatment, SPF 30 (2017 formulation)",
      "gencat": "Personal care",
      "prodfam": "makeup and related",
      "prodtype": "lip balm",
      "classificationmethod": "Bulk Assignment",
      "rawmincomp": null,
      "rawmaxcomp": null,
      "rawcentralcomp": "5",
      "unittype": "percent",
      "lowerweightfraction": null,
      "upperweightfraction": null,
      "centralweightfraction": null,
      "weightfractiontype": "reported",
      "component": null
    },
    {
      "id": 2729496,
      "dtxsid": "DTXSID3022405",
      "docid": 1468656,
      "doctitle": "Australian Gold Hello Kitty Lip Balm, Tangerine Tango, SPF 30 (2017 formulation)",
      "docdate": "April 2017",
      "productname": "Australian Gold Hello Kitty Lip Balm, Tangerine Tango, SPF 30 (2017 formulation)",
      "gencat": "Personal care",
      "prodfam": "makeup and related",
      "prodtype": "lip balm",
      "classificationmethod": "Manual Batch",
      "rawmincomp": null,
      "rawmaxcomp": null,
      "rawcentralcomp": "5",
      "unittype": "percent",
      "lowerweightfraction": null,
      "upperweightfraction": null,
      "centralweightfraction": null,
      "weightfractiontype": "reported",
      "component": null
    },
    {
      "id": 2729518,
      "dtxsid": "DTXSID3022405",
      "docid": 1468657,
      "doctitle": "Blistex Deep Renewal Anti-Aging Treatment, SPF 15 (2016 formulation)",
      "docdate": "April 2016",
      "productname": "Blistex Deep Renewal Anti-Aging Treatment, SPF 15 (2016 formulation)",
      "gencat": "Personal care",
      "prodfam": "makeup and related",
      "prodtype": "lip balm",
      "classificationmethod": "Bulk Assignment",
      "rawmincomp": null,
      "rawmaxcomp": null,
      "rawcentralcomp": "2.5",
      "unittype": "percent",
      "lowerweightfraction": null,
      "upperweightfraction": null,
      "centralweightfraction": null,
      "weightfractiontype": "reported",
      "component": null
    },
    {
      "id": 2729602,
      "dtxsid": "DTXSID3022405",
      "docid": 1468660,
      "doctitle": "Bull Frog Sunscreen Land Sport Lip Balm, SPF 50 (2016 formulation)",
      "docdate": "April 2016",
      "productname": "Bull Frog Sunscreen Land Sport Lip Balm, SPF 50 (2016 formulation)",
      "gencat": "Personal care",
      "prodfam": "makeup and related",
      "prodtype": "lip balm",
      "classificationmethod": "Manual Batch",
      "rawmincomp": null,
      "rawmaxcomp": null,
      "rawcentralcomp": "6",
      "unittype": "percent",
      "lowerweightfraction": null,
      "upperweightfraction": null,
      "centralweightfraction": null,
      "weightfractiontype": "reported",
      "component": null
    },
    {
      "id": 2729705,
      "dtxsid": "DTXSID3022405",
      "docid": 1468665,
      "doctitle": "Carmex Daily Care Moisturizing Lip Balm, Crisp Apple Cider, SPF 15 (2017 formulation)",
      "docdate": "April 2017",
      "productname": "Carmex Daily Care Moisturizing Lip Balm, Crisp Apple Cider, SPF 15 (2017 formulation)",
      "gencat": "Personal care",
      "prodfam": "makeup and related",
      "prodtype": "lip balm",
      "classificationmethod": "Manual Batch",
      "rawmincomp": null,
      "rawmaxcomp": null,
      "rawcentralcomp": "4",
      "unittype": "percent",
      "lowerweightfraction": null,
      "upperweightfraction": null,
      "centralweightfraction": null,
      "weightfractiontype": "reported",
      "component": null
    },
    {
      "id": 2729718,
      "dtxsid": "DTXSID3022405",
      "docid": 1468666,
      "doctitle": "Carmex Daily Care Moisturizing Lip Balm, Cupcake Batter, SPF 15 (2017 formulation)",
      "docdate": "April 2017",
      "productname": "Carmex Daily Care Moisturizing Lip Balm, Cupcake Batter, SPF 15 (2017 formulation)",
      "gencat": "Personal care",
      "prodfam": "makeup and related",
      "prodtype": "lip balm",
      "classificationmethod": "Manual Batch",
      "rawmincomp": null,
      "rawmaxcomp": null,
      "rawcentralcomp": "4",
      "unittype": "percent",
      "lowerweightfraction": null,
      "upperweightfraction": null,
      "centralweightfraction": null,
      "weightfractiontype": "reported",
      "component": null
    },
    {
      "id": 2729732,
      "dtxsid": "DTXSID3022405",
      "docid": 1468667,
      "doctitle": "Carmex Daily Care Moisturizing Lip Balm, Honeydew Melon, SPF 15 (2017 formulation)",
      "docdate": "April 2017",
      "productname": "Carmex Daily Care Moisturizing Lip Balm, Honeydew Melon, SPF 15 (2017 formulation)",
      "gencat": "Personal care",
      "prodfam": "makeup and related",
      "prodtype": "lip balm",
      "classificationmethod": "Manual Batch",
      "rawmincomp": null,
      "rawmaxcomp": null,
      "rawcentralcomp": "4",
      "unittype": "percent",
      "lowerweightfraction": null,
      "upperweightfraction": null,
      "centralweightfraction": null,
      "weightfractiontype": "reported",
      "component": null
    },
    {
      "id": 2729746,
      "dtxsid": "DTXSID3022405",
      "docid": 1468668,
      "doctitle": "Carmex Daily Care Moisturizing Lip Balm, Orange Dream, SPF 15 (2017 formulation)",
      "docdate": "April 2017",
      "productname": "Carmex Daily Care Moisturizing Lip Balm, Orange Dream, SPF 15 (2017 formulation)",
      "gencat": "Personal care",
      "prodfam": "makeup and related",
      "prodtype": "lip balm",
      "classificationmethod": "Manual Batch",
      "rawmincomp": null,
      "rawmaxcomp": null,
      "rawcentralcomp": "4",
      "unittype": "percent",
      "lowerweightfraction": null,
      "upperweightfraction": null,
      "centralweightfraction": null,
      "weightfractiontype": "reported",
      "component": null
    },
    {
      "id": 2729759,
      "dtxsid": "DTXSID3022405",
      "docid": 1468669,
      "doctitle": "Carmex Daily Care Moisturizing Lip Balm, Sugar Plum, SPF 15 (2017 formulation)",
      "docdate": "April 2017",
      "productname": "Carmex Daily Care Moisturizing Lip Balm, Sugar Plum, SPF 15 (2017 formulation)",
      "gencat": "Personal care",
      "prodfam": "makeup and related",
      "prodtype": "lip balm",
      "classificationmethod": "Manual Batch",
      "rawmincomp": null,
      "rawmaxcomp": null,
      "rawcentralcomp": "4",
      "unittype": "percent",
      "lowerweightfraction": null,
      "upperweightfraction": null,
      "centralweightfraction": null,
      "weightfractiontype": "reported",
      "component": null
    },
    {
      "id": 2729773,
      "dtxsid": "DTXSID3022405",
      "docid": 1468670,
      "doctitle": "Carmex Daily Care Moisturizing Lip Balm, Tropical Colada, SPF 15 (2017 formulation)",
      "docdate": "April 2017",
      "productname": "Carmex Daily Care Moisturizing Lip Balm, Tropical Colada, SPF 15 (2017 formulation)",
      "gencat": "Personal care",
      "prodfam": "makeup and related",
      "prodtype": "lip balm",
      "classificationmethod": "Manual Batch",
      "rawmincomp": null,
      "rawmaxcomp": null,
      "rawcentralcomp": "4",
      "unittype": "percent",
      "lowerweightfraction": null,
      "upperweightfraction": null,
      "centralweightfraction": null,
      "weightfractiontype": "reported",
      "component": null
    },
    {
      "id": 2729787,
      "dtxsid": "DTXSID3022405",
      "docid": 1468671,
      "doctitle": "Carmex Daily Care Moisturizing Lip Balm, Winter Mint, SPF 15 (2017 formulation)",
      "docdate": "April 2017",
      "productname": "Carmex Daily Care Moisturizing Lip Balm, Winter Mint, SPF 15 (2017 formulation)",
      "gencat": "Personal care",
      "prodfam": "makeup and related",
      "prodtype": "lip balm",
      "classificationmethod": "Manual Batch",
      "rawmincomp": null,
      "rawmaxcomp": null,
      "rawcentralcomp": "4",
      "unittype": "percent",
      "lowerweightfraction": null,
      "upperweightfraction": null,
      "centralweightfraction": null,
      "weightfractiontype": "reported",
      "component": null
    },
    {
      "id": 2729894,
      "dtxsid": "DTXSID3022405",
      "docid": 1468677,
      "doctitle": "Coppertone Sport Sunscreen Lip Balm, SPF 50 (2017 formulation)",
      "docdate": "April 2017",
      "productname": "Coppertone Sport Sunscreen Lip Balm, SPF 50 (2017 formulation)",
      "gencat": "Personal care",
      "prodfam": "makeup and related",
      "prodtype": "lip balm",
      "classificationmethod": "Manual Batch",
      "rawmincomp": null,
      "rawmaxcomp": null,
      "rawcentralcomp": "6",
      "unittype": "percent",
      "lowerweightfraction": null,
      "upperweightfraction": null,
      "centralweightfraction": null,
      "weightfractiontype": "reported",
      "component": null
    },
    {
      "id": 2729926,
      "dtxsid": "DTXSID3022405",
      "docid": 1468678,
      "doctitle": "e.l.f. Lip Balm, Nude, SPF 15 (2014 formulation)",
      "docdate": "November 2014",
      "productname": "e.l.f. Lip Balm, Nude, SPF 15 (2014 formulation)",
      "gencat": "Personal care",
      "prodfam": "makeup and related",
      "prodtype": "lip balm",
      "classificationmethod": "Manual Batch",
      "rawmincomp": null,
      "rawmaxcomp": null,
      "rawcentralcomp": "5",
      "unittype": "percent",
      "lowerweightfraction": null,
      "upperweightfraction": null,
      "centralweightfraction": null,
      "weightfractiontype": "reported",
      "component": null
    },
    {
      "id": 2729950,
      "dtxsid": "DTXSID3022405",
      "docid": 1468679,
      "doctitle": "e.l.f. Lip Balm, Pink, SPF 15 (2014 formulation)",
      "docdate": "November 2014",
      "productname": "e.l.f. Lip Balm, Pink, SPF 15 (2014 formulation)",
      "gencat": "Personal care",
      "prodfam": "makeup and related",
      "prodtype": "lip balm",
      "classificationmethod": "Manual Batch",
      "rawmincomp": null,
      "rawmaxcomp": null,
      "rawcentralcomp": "5",
      "unittype": "percent",
      "lowerweightfraction": null,
      "upperweightfraction": null,
      "centralweightfraction": null,
      "weightfractiontype": "reported",
      "component": null
    },
    {
      "id": 2729972,
      "dtxsid": "DTXSID3022405",
      "docid": 1468680,
      "doctitle": "e.l.f. Lip Balm, Pink, SPF 15 (2016 formulation)",
      "docdate": "April 2016",
      "productname": "e.l.f. Lip Balm, Pink, SPF 15 (2016 formulation)",
      "gencat": "Personal care",
      "prodfam": "makeup and related",
      "prodtype": "lip balm",
      "classificationmethod": "Manual Batch",
      "rawmincomp": null,
      "rawmaxcomp": null,
      "rawcentralcomp": "5",
      "unittype": "percent",
      "lowerweightfraction": null,
      "upperweightfraction": null,
      "centralweightfraction": null,
      "weightfractiontype": "reported",
      "component": null
    },
    {
      "id": 2729996,
      "dtxsid": "DTXSID3022405",
      "docid": 1468681,
      "doctitle": "e.l.f. Lip Balm, SPF 15 (2015 formulation)",
      "docdate": "April 2015",
      "productname": "e.l.f. Lip Balm, SPF 15 (2015 formulation)",
      "gencat": "Personal care",
      "prodfam": "makeup and related",
      "prodtype": "lip balm",
      "classificationmethod": "Manual Batch",
      "rawmincomp": null,
      "rawmaxcomp": null,
      "rawcentralcomp": "5",
      "unittype": "percent",
      "lowerweightfraction": null,
      "upperweightfraction": null,
      "centralweightfraction": null,
      "weightfractiontype": "reported",
      "component": null
    },
    {
      "id": 2730013,
      "dtxsid": "DTXSID3022405",
      "docid": 1468682,
      "doctitle": "Eco Lips Berry Lip Balm, SPF 15 (2017 formulation)",
      "docdate": "April 2017",
      "productname": "Eco Lips Berry Lip Balm, SPF 15 (2017 formulation)",
      "gencat": "Personal care",
      "prodfam": "makeup and related",
      "prodtype": "lip balm",
      "classificationmethod": "Manual Batch",
      "rawmincomp": null,
      "rawmaxcomp": null,
      "rawcentralcomp": "3",
      "unittype": "percent",
      "lowerweightfraction": null,
      "upperweightfraction": null,
      "centralweightfraction": null,
      "weightfractiontype": "reported",
      "component": null
    },
    {
      "id": 2730025,
      "dtxsid": "DTXSID3022405",
      "docid": 1468683,
      "doctitle": "Eco Lips Mint Lip Balm, SPF 15 (2017 formulation)",
      "docdate": "April 2017",
      "productname": "Eco Lips Mint Lip Balm, SPF 15 (2017 formulation)",
      "gencat": "Personal care",
      "prodfam": "makeup and related",
      "prodtype": "lip balm",
      "classificationmethod": "Manual Batch",
      "rawmincomp": null,
      "rawmaxcomp": null,
      "rawcentralcomp": "3",
      "unittype": "percent",
      "lowerweightfraction": null,
      "upperweightfraction": null,
      "centralweightfraction": null,
      "weightfractiontype": "reported",
      "component": null
    },
    {
      "id": 2730035,
      "dtxsid": "DTXSID3022405",
      "docid": 1468684,
      "doctitle": "Eco Lips Sport Lip Balm, SPF 30 (2017 formulation)",
      "docdate": "April 2017",
      "productname": "Eco Lips Sport Lip Balm, SPF 30 (2017 formulation)",
      "gencat": "Personal care",
      "prodfam": "makeup and related",
      "prodtype": "lip balm",
      "classificationmethod": "Manual Batch",
      "rawmincomp": null,
      "rawmaxcomp": null,
      "rawcentralcomp": "4",
      "unittype": "percent",
      "lowerweightfraction": null,
      "upperweightfraction": null,
      "centralweightfraction": null,
      "weightfractiontype": "reported",
      "component": null
    },
    {
      "id": 2644770,
      "dtxsid": "DTXSID3022405",
      "docid": 1463253,
      "doctitle": "SinfulColors Kylie Jenner Trend MATTErs Collection Velvety Demi Mattes, I Klove U (Maroon) (2016 formulation)",
      "docdate": "July 2016",
      "productname": "SinfulColors Kylie Jenner Trend MATTErs Collection Velvety Demi Mattes, I Klove U (Maroon) (2016 formulation)",
      "gencat": "Construction",
      "prodfam": "construction adhesives",
      "prodtype": null,
      "classificationmethod": "Bulk Assignment",
      "rawmincomp": null,
      "rawmaxcomp": null,
      "rawcentralcomp": null,
      "unittype": null,
      "lowerweightfraction": null,
      "upperweightfraction": null,
      "centralweightfraction": null,
      "weightfractiontype": "reported",
      "component": null
    },
    {
      "id": 2644801,
      "dtxsid": "DTXSID3022405",
      "docid": 1463254,
      "doctitle": "SinfulColors Kylie Jenner Trend MATTErs Collection Velvety Demi Mattes, King Size (Dark Purple) (2016 formulation)",
      "docdate": "July 2016",
      "productname": "SinfulColors Kylie Jenner Trend MATTErs Collection Velvety Demi Mattes, King Size (Dark Purple) (2016 formulation)",
      "gencat": "Construction",
      "prodfam": "construction adhesives",
      "prodtype": null,
      "classificationmethod": "Bulk Assignment",
      "rawmincomp": null,
      "rawmaxcomp": null,
      "rawcentralcomp": null,
      "unittype": null,
      "lowerweightfraction": null,
      "upperweightfraction": null,
      "centralweightfraction": null,
      "weightfractiontype": "reported",
      "component": null
    },
    {
      "id": 2644832,
      "dtxsid": "DTXSID3022405",
      "docid": 1463255,
      "doctitle": "SinfulColors Kylie Jenner Trend MATTErs Collection Velvety Demi Mattes, Kozy (Lilac) (2016 formulation)",
      "docdate": "July 2016",
      "productname": "SinfulColors Kylie Jenner Trend MATTErs Collection Velvety Demi Mattes, Kozy (Lilac) (2016 formulation)",
      "gencat": "Construction",
      "prodfam": "construction adhesives",
      "prodtype": null,
      "classificationmethod": "Bulk Assignment",
      "rawmincomp": null,
      "rawmaxcomp": null,
      "rawcentralcomp": null,
      "unittype": null,
      "lowerweightfraction": null,
      "upperweightfraction": null,
      "centralweightfraction": null,
      "weightfractiontype": "reported",
      "component": null
    },
    {
      "id": 2644863,
      "dtxsid": "DTXSID3022405",
      "docid": 1463256,
      "doctitle": "SinfulColors Kylie Jenner Trend MATTErs Collection Velvety Demi Mattes, Krushed Velvet (Red) (2016 formulation)",
      "docdate": "July 2016",
      "productname": "SinfulColors Kylie Jenner Trend MATTErs Collection Velvety Demi Mattes, Krushed Velvet (Red) (2016 formulation)",
      "gencat": "Construction",
      "prodfam": "construction adhesives",
      "prodtype": null,
      "classificationmethod": "Bulk Assignment",
      "rawmincomp": null,
      "rawmaxcomp": null,
      "rawcentralcomp": null,
      "unittype": null,
      "lowerweightfraction": null,
      "upperweightfraction": null,
      "centralweightfraction": null,
      "weightfractiontype": "reported",
      "component": null
    },
    {
      "id": 2644894,
      "dtxsid": "DTXSID3022405",
      "docid": 1463257,
      "doctitle": "SinfulColors Kylie Jenner Trend MATTErs Collection Velvety Demi Mattes, Kurtsey (Pale Blue) (2016 formulation)",
      "docdate": "July 2016",
      "productname": "SinfulColors Kylie Jenner Trend MATTErs Collection Velvety Demi Mattes, Kurtsey (Pale Blue) (2016 formulation)",
      "gencat": "Construction",
      "prodfam": "construction adhesives",
      "prodtype": null,
      "classificationmethod": "Bulk Assignment",
      "rawmincomp": null,
      "rawmaxcomp": null,
      "rawcentralcomp": null,
      "unittype": null,
      "lowerweightfraction": null,
      "upperweightfraction": null,
      "centralweightfraction": null,
      "weightfractiontype": "reported",
      "component": null
    },
    {
      "id": 2644925,
      "dtxsid": "DTXSID3022405",
      "docid": 1463258,
      "doctitle": "SinfulColors Kylie Jenner Trend MATTErs Collection Velvety Demi Mattes, Mauve On (Mauve) (2016 formulation)",
      "docdate": "July 2016",
      "productname": "SinfulColors Kylie Jenner Trend MATTErs Collection Velvety Demi Mattes, Mauve On (Mauve) (2016 formulation)",
      "gencat": "Construction",
      "prodfam": "construction adhesives",
      "prodtype": null,
      "classificationmethod": "Bulk Assignment",
      "rawmincomp": null,
      "rawmaxcomp": null,
      "rawcentralcomp": null,
      "unittype": null,
      "lowerweightfraction": null,
      "upperweightfraction": null,
      "centralweightfraction": null,
      "weightfractiontype": "reported",
      "component": null
    },
    {
      "id": 2644956,
      "dtxsid": "DTXSID3022405",
      "docid": 1463259,
      "doctitle": "SinfulColors Kylie Jenner Trend MATTErs Collection Velvety Demi Mattes, Silhouette (Lavender) (2016 formulation)",
      "docdate": "July 2016",
      "productname": "SinfulColors Kylie Jenner Trend MATTErs Collection Velvety Demi Mattes, Silhouette (Lavender) (2016 formulation)",
      "gencat": "Construction",
      "prodfam": "construction adhesives",
      "prodtype": null,
      "classificationmethod": "Bulk Assignment",
      "rawmincomp": null,
      "rawmaxcomp": null,
      "rawcentralcomp": null,
      "unittype": null,
      "lowerweightfraction": null,
      "upperweightfraction": null,
      "centralweightfraction": null,
      "weightfractiontype": "reported",
      "component": null
    },
    {
      "id": 2644987,
      "dtxsid": "DTXSID3022405",
      "docid": 1463260,
      "doctitle": "SinfulColors Kylie Jenner Trend Matters Shimmer Matte Collection, Angelik (Pale Pink Shimmer) (2016 formulation)",
      "docdate": "July 2016",
      "productname": "SinfulColors Kylie Jenner Trend Matters Shimmer Matte Collection, Angelik (Pale Pink Shimmer) (2016 formulation)",
      "gencat": "Construction",
      "prodfam": "construction adhesives",
      "prodtype": null,
      "classificationmethod": "Bulk Assignment",
      "rawmincomp": null,
      "rawmaxcomp": null,
      "rawcentralcomp": null,
      "unittype": null,
      "lowerweightfraction": null,
      "upperweightfraction": null,
      "centralweightfraction": null,
      "weightfractiontype": "reported",
      "component": null
    },
    {
      "id": 2654502,
      "dtxsid": "DTXSID3022405",
      "docid": 1463715,
      "doctitle": "Mavala Stop (old formulation)",
      "docdate": "August 2013",
      "productname": "Mavala Stop (old formulation)",
      "gencat": "Personal care",
      "prodfam": "nails",
      "prodtype": "nail treatment",
      "classificationmethod": "Bulk Assignment",
      "rawmincomp": null,
      "rawmaxcomp": null,
      "rawcentralcomp": null,
      "unittype": null,
      "lowerweightfraction": null,
      "upperweightfraction": null,
      "centralweightfraction": null,
      "weightfractiontype": "reported",
      "component": null
    },
    {
      "id": 2655621,
      "dtxsid": "DTXSID3022405",
      "docid": 1463769,
      "doctitle": "alessandro Biotin Nail Hardener (old formulation)",
      "docdate": "September 2013",
      "productname": "alessandro Biotin Nail Hardener (old formulation)",
      "gencat": "Personal care",
      "prodfam": "nails",
      "prodtype": "nail treatment",
      "classificationmethod": "Manual Batch",
      "rawmincomp": null,
      "rawmaxcomp": null,
      "rawcentralcomp": null,
      "unittype": null,
      "lowerweightfraction": null,
      "upperweightfraction": null,
      "centralweightfraction": null,
      "weightfractiontype": "reported",
      "component": null
    },
    {
      "id": 2655635,
      "dtxsid": "DTXSID3022405",
      "docid": 1463770,
      "doctitle": "alessandro Calcium Nail Hardener (old formulation)",
      "docdate": "September 2013",
      "productname": "alessandro Calcium Nail Hardener (old formulation)",
      "gencat": "Personal care",
      "prodfam": "nails",
      "prodtype": "nail treatment",
      "classificationmethod": "Manual Batch",
      "rawmincomp": null,
      "rawmaxcomp": null,
      "rawcentralcomp": null,
      "unittype": null,
      "lowerweightfraction": null,
      "upperweightfraction": null,
      "centralweightfraction": null,
      "weightfractiontype": "reported",
      "component": null
    },
    {
      "id": 2655712,
      "dtxsid": "DTXSID3022405",
      "docid": 1463774,
      "doctitle": "dermalogica multivitamin hand & nail treatment (2013 formulation)",
      "docdate": "August 2013",
      "productname": "dermalogica multivitamin hand & nail treatment (2013 formulation)",
      "gencat": "Personal care",
      "prodfam": "nails",
      "prodtype": "nail treatment",
      "classificationmethod": "Manual Batch",
      "rawmincomp": null,
      "rawmaxcomp": null,
      "rawcentralcomp": null,
      "unittype": null,
      "lowerweightfraction": null,
      "upperweightfraction": null,
      "centralweightfraction": null,
      "weightfractiontype": "reported",
      "component": null
    },
    {
      "id": 2690943,
      "dtxsid": "DTXSID3022405",
      "docid": 1466654,
      "doctitle": "Out Of Africa Pomegranate Shea Butter Lip Balm (old formulation)",
      "docdate": "August 2013",
      "productname": "Out Of Africa Pomegranate Shea Butter Lip Balm (old formulation)",
      "gencat": "Personal care",
      "prodfam": "makeup and related",
      "prodtype": "lip balm",
      "classificationmethod": "Manual Batch",
      "rawmincomp": null,
      "rawmaxcomp": null,
      "rawcentralcomp": "3",
      "unittype": "percent",
      "lowerweightfraction": null,
      "upperweightfraction": null,
      "centralweightfraction": 0.03,
      "weightfractiontype": "reported",
      "component": null
    },
    {
      "id": 2691479,
      "dtxsid": "DTXSID3022405",
      "docid": 1466675,
      "doctitle": "Blamtastic Luscious Lip Balm, Cherry Nilla (2016 formulation)",
      "docdate": "July 2016",
      "productname": "Blamtastic Luscious Lip Balm, Cherry Nilla (2016 formulation)",
      "gencat": "Personal care",
      "prodfam": "makeup and related",
      "prodtype": "lip balm",
      "classificationmethod": "Manual Batch",
      "rawmincomp": null,
      "rawmaxcomp": null,
      "rawcentralcomp": "3",
      "unittype": "percent",
      "lowerweightfraction": null,
      "upperweightfraction": null,
      "centralweightfraction": 0.03,
      "weightfractiontype": "reported",
      "component": null
    },
    {
      "id": 2691494,
      "dtxsid": "DTXSID3022405",
      "docid": 1466676,
      "doctitle": "Blamtastic Luscious Lip Balm, Lemon Licious (2016 formulation)",
      "docdate": "July 2016",
      "productname": "Blamtastic Luscious Lip Balm, Lemon Licious (2016 formulation)",
      "gencat": "Personal care",
      "prodfam": "makeup and related",
      "prodtype": "lip balm",
      "classificationmethod": "Manual Batch",
      "rawmincomp": null,
      "rawmaxcomp": null,
      "rawcentralcomp": "3",
      "unittype": "percent",
      "lowerweightfraction": null,
      "upperweightfraction": null,
      "centralweightfraction": 0.03,
      "weightfractiontype": "reported",
      "component": null
    },
    {
      "id": 2691509,
      "dtxsid": "DTXSID3022405",
      "docid": 1466677,
      "doctitle": "Blamtastic Luscious Lip Balm, O My Grape (2016 formulation)",
      "docdate": "July 2016",
      "productname": "Blamtastic Luscious Lip Balm, O My Grape (2016 formulation)",
      "gencat": "Personal care",
      "prodfam": "makeup and related",
      "prodtype": "lip balm",
      "classificationmethod": "Manual Batch",
      "rawmincomp": null,
      "rawmaxcomp": null,
      "rawcentralcomp": "3",
      "unittype": "percent",
      "lowerweightfraction": null,
      "upperweightfraction": null,
      "centralweightfraction": 0.03,
      "weightfractiontype": "reported",
      "component": null
    },
    {
      "id": 2691524,
      "dtxsid": "DTXSID3022405",
      "docid": 1466678,
      "doctitle": "Blamtastic Luscious Lip Balm, Sassafrassy Root Beer (old formulation)",
      "docdate": "July 2013",
      "productname": "Blamtastic Luscious Lip Balm, Sassafrassy Root Beer (old formulation)",
      "gencat": "Personal care",
      "prodfam": "makeup and related",
      "prodtype": "lip balm",
      "classificationmethod": "Manual Batch",
      "rawmincomp": null,
      "rawmaxcomp": null,
      "rawcentralcomp": "3",
      "unittype": "percent",
      "lowerweightfraction": null,
      "upperweightfraction": null,
      "centralweightfraction": 0.03,
      "weightfractiontype": "reported",
      "component": null
    },
    {
      "id": 2691539,
      "dtxsid": "DTXSID3022405",
      "docid": 1466679,
      "doctitle": "Blamtastic Luscious Lip Balm, Strawberry Shake (old formulation)",
      "docdate": "July 2013",
      "productname": "Blamtastic Luscious Lip Balm, Strawberry Shake (old formulation)",
      "gencat": "Personal care",
      "prodfam": "makeup and related",
      "prodtype": "lip balm",
      "classificationmethod": "Manual Batch",
      "rawmincomp": null,
      "rawmaxcomp": null,
      "rawcentralcomp": "3",
      "unittype": "percent",
      "lowerweightfraction": null,
      "upperweightfraction": null,
      "centralweightfraction": 0.03,
      "weightfractiontype": "reported",
      "component": null
    },
    {
      "id": 2691554,
      "dtxsid": "DTXSID3022405",
      "docid": 1466680,
      "doctitle": "Blamtastic Luscious Lip Balm, Wow Wow Watermelon (old formulation)",
      "docdate": "July 2013",
      "productname": "Blamtastic Luscious Lip Balm, Wow Wow Watermelon (old formulation)",
      "gencat": "Personal care",
      "prodfam": "makeup and related",
      "prodtype": "lip balm",
      "classificationmethod": "Manual Batch",
      "rawmincomp": null,
      "rawmaxcomp": null,
      "rawcentralcomp": "3",
      "unittype": "percent",
      "lowerweightfraction": null,
      "upperweightfraction": null,
      "centralweightfraction": 0.03,
      "weightfractiontype": "reported",
      "component": null
    },
    {
      "id": 2691824,
      "dtxsid": "DTXSID3022405",
      "docid": 1466693,
      "doctitle": "eos Smooth Lip Balm Sphere, Lemon Drop (old formulation)",
      "docdate": "July 2013",
      "productname": "eos Smooth Lip Balm Sphere, Lemon Drop (old formulation)",
      "gencat": "Personal care",
      "prodfam": "makeup and related",
      "prodtype": "lip balm",
      "classificationmethod": "Manual Batch",
      "rawmincomp": null,
      "rawmaxcomp": null,
      "rawcentralcomp": "6.0",
      "unittype": "percent",
      "lowerweightfraction": null,
      "upperweightfraction": null,
      "centralweightfraction": 0.06,
      "weightfractiontype": "reported",
      "component": null
    },
    {
      "id": 2692058,
      "dtxsid": "DTXSID3022405",
      "docid": 1466701,
      "doctitle": "Lipstick Queen Medieval Tinted Treatment (old formulation)",
      "docdate": "August 2013",
      "productname": "Lipstick Queen Medieval Tinted Treatment (old formulation)",
      "gencat": "Personal care",
      "prodfam": "makeup and related",
      "prodtype": "lip balm",
      "classificationmethod": "Bulk Assignment",
      "rawmincomp": null,
      "rawmaxcomp": null,
      "rawcentralcomp": null,
      "unittype": null,
      "lowerweightfraction": null,
      "upperweightfraction": null,
      "centralweightfraction": null,
      "weightfractiontype": "reported",
      "component": null
    },
    {
      "id": 2722222,
      "dtxsid": "DTXSID3022405",
      "docid": 1468292,
      "doctitle": "Aquaphor Lip Protectant + Sunscreen, SPF 30",
      "docdate": "April 2019",
      "productname": "Aquaphor Lip Protectant + Sunscreen, SPF 30",
      "gencat": "Personal care",
      "prodfam": "makeup and related",
      "prodtype": "lip balm",
      "classificationmethod": "Manual Batch",
      "rawmincomp": null,
      "rawmaxcomp": null,
      "rawcentralcomp": "5.4",
      "unittype": "percent",
      "lowerweightfraction": null,
      "upperweightfraction": null,
      "centralweightfraction": null,
      "weightfractiontype": "reported",
      "component": null
    },
    {
      "id": 2722244,
      "dtxsid": "DTXSID3022405",
      "docid": 1468293,
      "doctitle": "Aquaphor Lip Repair + Protect, SPF 30 (2018 Formulation)",
      "docdate": "April 2018",
      "productname": "Aquaphor Lip Repair + Protect, SPF 30 (2018 Formulation)",
      "gencat": "Personal care",
      "prodfam": "makeup and related",
      "prodtype": "lip balm",
      "classificationmethod": "Bulk Assignment",
      "rawmincomp": null,
      "rawmaxcomp": null,
      "rawcentralcomp": "5.4",
      "unittype": "percent",
      "lowerweightfraction": null,
      "upperweightfraction": null,
      "centralweightfraction": null,
      "weightfractiontype": "reported",
      "component": null
    },
    {
      "id": 2722268,
      "dtxsid": "DTXSID3022405",
      "docid": 1468294,
      "doctitle": "Blamtastic Blam Block Sun Stopper Lip Protection, SPF 50",
      "docdate": "April 2019",
      "productname": "Blamtastic Blam Block Sun Stopper Lip Protection, SPF 50",
      "gencat": "Personal care",
      "prodfam": "makeup and related",
      "prodtype": "lip balm",
      "classificationmethod": "Manual Batch",
      "rawmincomp": null,
      "rawmaxcomp": null,
      "rawcentralcomp": "6.0",
      "unittype": "percent",
      "lowerweightfraction": null,
      "upperweightfraction": null,
      "centralweightfraction": null,
      "weightfractiontype": "reported",
      "component": null
    },
    {
      "id": 2722285,
      "dtxsid": "DTXSID3022405",
      "docid": 1468295,
      "doctitle": "Blamtastic Blam Block Sun Stopper Lip Protection, SPF 50 (2018 Formulation)",
      "docdate": "April 2018",
      "productname": "Blamtastic Blam Block Sun Stopper Lip Protection, SPF 50 (2018 Formulation)",
      "gencat": "Personal care",
      "prodfam": "makeup and related",
      "prodtype": "lip balm",
      "classificationmethod": "Manual Batch",
      "rawmincomp": null,
      "rawmaxcomp": null,
      "rawcentralcomp": "6.0",
      "unittype": "percent",
      "lowerweightfraction": null,
      "upperweightfraction": null,
      "centralweightfraction": null,
      "weightfractiontype": "reported",
      "component": null
    },
    {
      "id": 2722533,
      "dtxsid": "DTXSID3022405",
      "docid": 1468305,
      "doctitle": "Coppertone Sport Sunscreen Lip Balm, SPF 30 (2018 Formulation)",
      "docdate": "April 2018",
      "productname": "Coppertone Sport Sunscreen Lip Balm, SPF 30 (2018 Formulation)",
      "gencat": "Personal care",
      "prodfam": "makeup and related",
      "prodtype": "lip balm",
      "classificationmethod": "Manual Batch",
      "rawmincomp": null,
      "rawmaxcomp": null,
      "rawcentralcomp": "5.0",
      "unittype": "percent",
      "lowerweightfraction": null,
      "upperweightfraction": null,
      "centralweightfraction": null,
      "weightfractiontype": "reported",
      "component": null
    },
    {
      "id": 2730095,
      "dtxsid": "DTXSID3022405",
      "docid": 1468688,
      "doctitle": "GAP Favorite Lip Balm, Berry Punch, SPF 18 (2015 formulation)",
      "docdate": "April 2015",
      "productname": "GAP Favorite Lip Balm, Berry Punch, SPF 18 (2015 formulation)",
      "gencat": "Personal care",
      "prodfam": "makeup and related",
      "prodtype": "lip balm",
      "classificationmethod": "Manual Batch",
      "rawmincomp": null,
      "rawmaxcomp": null,
      "rawcentralcomp": "6",
      "unittype": "percent",
      "lowerweightfraction": null,
      "upperweightfraction": null,
      "centralweightfraction": null,
      "weightfractiontype": "reported",
      "component": null
    },
    {
      "id": 2730110,
      "dtxsid": "DTXSID3022405",
      "docid": 1468689,
      "doctitle": "GAP Favorite Lip Balm, Citrus Splash, SPF 18 (2015 formulation)",
      "docdate": "April 2015",
      "productname": "GAP Favorite Lip Balm, Citrus Splash, SPF 18 (2015 formulation)",
      "gencat": "Personal care",
      "prodfam": "makeup and related",
      "prodtype": "lip balm",
      "classificationmethod": "Manual Batch",
      "rawmincomp": null,
      "rawmaxcomp": null,
      "rawcentralcomp": "6",
      "unittype": "percent",
      "lowerweightfraction": null,
      "upperweightfraction": null,
      "centralweightfraction": null,
      "weightfractiontype": "reported",
      "component": null
    },
    {
      "id": 2730127,
      "dtxsid": "DTXSID3022405",
      "docid": 1468690,
      "doctitle": "GAP Favorite Lip Balm, Creamy Pomegranate, SPF 18 (2015 formulation)",
      "docdate": "April 2015",
      "productname": "GAP Favorite Lip Balm, Creamy Pomegranate, SPF 18 (2015 formulation)",
      "gencat": "Personal care",
      "prodfam": "makeup and related",
      "prodtype": "lip balm",
      "classificationmethod": "Manual Batch",
      "rawmincomp": null,
      "rawmaxcomp": null,
      "rawcentralcomp": "6",
      "unittype": "percent",
      "lowerweightfraction": null,
      "upperweightfraction": null,
      "centralweightfraction": null,
      "weightfractiontype": "reported",
      "component": null
    },
    {
      "id": 2730140,
      "dtxsid": "DTXSID3022405",
      "docid": 1468691,
      "doctitle": "GAP Favorite Lip Balm, Green Apple, SPF 18 (2015 formulation)",
      "docdate": "April 2015",
      "productname": "GAP Favorite Lip Balm, Green Apple, SPF 18 (2015 formulation)",
      "gencat": "Personal care",
      "prodfam": "makeup and related",
      "prodtype": "lip balm",
      "classificationmethod": "Manual Batch",
      "rawmincomp": null,
      "rawmaxcomp": null,
      "rawcentralcomp": "6",
      "unittype": "percent",
      "lowerweightfraction": null,
      "upperweightfraction": null,
      "centralweightfraction": null,
      "weightfractiontype": "reported",
      "component": null
    },
    {
      "id": 2730155,
      "dtxsid": "DTXSID3022405",
      "docid": 1468692,
      "doctitle": "GAP Favorite Lip Balm, Juicy Pear, SPF 18 (2015 formulation)",
      "docdate": "April 2015",
      "productname": "GAP Favorite Lip Balm, Juicy Pear, SPF 18 (2015 formulation)",
      "gencat": "Personal care",
      "prodfam": "makeup and related",
      "prodtype": "lip balm",
      "classificationmethod": "Manual Batch",
      "rawmincomp": null,
      "rawmaxcomp": null,
      "rawcentralcomp": "6",
      "unittype": "percent",
      "lowerweightfraction": null,
      "upperweightfraction": null,
      "centralweightfraction": null,
      "weightfractiontype": "reported",
      "component": null
    },
    {
      "id": 2730172,
      "dtxsid": "DTXSID3022405",
      "docid": 1468693,
      "doctitle": "GAP Favorite Lip Balm, Pomegranate, SPF 18 (2015 formulation)",
      "docdate": "April 2015",
      "productname": "GAP Favorite Lip Balm, Pomegranate, SPF 18 (2015 formulation)",
      "gencat": "Personal care",
      "prodfam": "makeup and related",
      "prodtype": "lip balm",
      "classificationmethod": "Manual Batch",
      "rawmincomp": null,
      "rawmaxcomp": null,
      "rawcentralcomp": "6",
      "unittype": "percent",
      "lowerweightfraction": null,
      "upperweightfraction": null,
      "centralweightfraction": null,
      "weightfractiontype": "reported",
      "component": null
    },
    {
      "id": 2730187,
      "dtxsid": "DTXSID3022405",
      "docid": 1468694,
      "doctitle": "GAP Favorite Lip Balm, Tropical Twist, SPF 18 (2015 formulation)",
      "docdate": "April 2015",
      "productname": "GAP Favorite Lip Balm, Tropical Twist, SPF 18 (2015 formulation)",
      "gencat": "Personal care",
      "prodfam": "makeup and related",
      "prodtype": "lip balm",
      "classificationmethod": "Manual Batch",
      "rawmincomp": null,
      "rawmaxcomp": null,
      "rawcentralcomp": "6",
      "unittype": "percent",
      "lowerweightfraction": null,
      "upperweightfraction": null,
      "centralweightfraction": null,
      "weightfractiontype": "reported",
      "component": null
    },
    {
      "id": 2730204,
      "dtxsid": "DTXSID3022405",
      "docid": 1468695,
      "doctitle": "glominerals the mint balm, SPF 15 (2015 formulation)",
      "docdate": "April 2015",
      "productname": "glominerals the mint balm, SPF 15 (2015 formulation)",
      "gencat": "Personal care",
      "prodfam": "makeup and related",
      "prodtype": "lip balm",
      "classificationmethod": "Bulk Assignment",
      "rawmincomp": null,
      "rawmaxcomp": null,
      "rawcentralcomp": "3",
      "unittype": "percent",
      "lowerweightfraction": null,
      "upperweightfraction": null,
      "centralweightfraction": null,
      "weightfractiontype": "reported",
      "component": null
    },
    {
      "id": 2730427,
      "dtxsid": "DTXSID3022405",
      "docid": 1468704,
      "doctitle": "MoistStic Natural Lip Protection with Tea Tree Oil, SPF 15 (2016 formulation)",
      "docdate": "July 2016",
      "productname": "MoistStic Natural Lip Protection with Tea Tree Oil, SPF 15 (2016 formulation)",
      "gencat": "Personal care",
      "prodfam": "makeup and related",
      "prodtype": "lip balm",
      "classificationmethod": "Manual Batch",
      "rawmincomp": null,
      "rawmaxcomp": null,
      "rawcentralcomp": "4",
      "unittype": "percent",
      "lowerweightfraction": null,
      "upperweightfraction": null,
      "centralweightfraction": null,
      "weightfractiontype": "reported",
      "component": null
    },
    {
      "id": 2730432,
      "dtxsid": "DTXSID3022405",
      "docid": 1468705,
      "doctitle": "MoistStic Natural Lip Protection with Tea Tree Oil, SPF 15 (2017 formulation)",
      "docdate": "April 2017",
      "productname": "MoistStic Natural Lip Protection with Tea Tree Oil, SPF 15 (2017 formulation)",
      "gencat": "Personal care",
      "prodfam": "makeup and related",
      "prodtype": "lip balm",
      "classificationmethod": "Manual Batch",
      "rawmincomp": null,
      "rawmaxcomp": null,
      "rawcentralcomp": "4",
      "unittype": "percent",
      "lowerweightfraction": null,
      "upperweightfraction": null,
      "centralweightfraction": null,
      "weightfractiontype": "reported",
      "component": null
    },
    {
      "id": 2730454,
      "dtxsid": "DTXSID3022405",
      "docid": 1468707,
      "doctitle": "Neutrogena Norwegian Formula Lip Moisturizer Sunscreen, SPF 15 (2017 formulation)",
      "docdate": "April 2017",
      "productname": "Neutrogena Norwegian Formula Lip Moisturizer Sunscreen, SPF 15 (2017 formulation)",
      "gencat": "Personal care",
      "prodfam": "makeup and related",
      "prodtype": "lip balm",
      "classificationmethod": "Bulk Assignment",
      "rawmincomp": null,
      "rawmaxcomp": null,
      "rawcentralcomp": "4",
      "unittype": "percent",
      "lowerweightfraction": null,
      "upperweightfraction": null,
      "centralweightfraction": null,
      "weightfractiontype": "reported",
      "component": null
    },
    {
      "id": 2730555,
      "dtxsid": "DTXSID3022405",
      "docid": 1468713,
      "doctitle": "Organoderm Weatherproof Citrus Lip Balm, SPF 15+ (2014 formulation)",
      "docdate": "August 2014",
      "productname": "Organoderm Weatherproof Citrus Lip Balm, SPF 15+ (2014 formulation)",
      "gencat": "Personal care",
      "prodfam": "makeup and related",
      "prodtype": "lip balm",
      "classificationmethod": "Manual Batch",
      "rawmincomp": null,
      "rawmaxcomp": null,
      "rawcentralcomp": "3",
      "unittype": "percent",
      "lowerweightfraction": null,
      "upperweightfraction": null,
      "centralweightfraction": null,
      "weightfractiontype": "reported",
      "component": null
    },
    {
      "id": 2730607,
      "dtxsid": "DTXSID3022405",
      "docid": 1468717,
      "doctitle": "TCCD International MoistStic Lip Balm MoistStic SPF 15 (2016 formulation)",
      "docdate": "July 2016",
      "productname": "TCCD International MoistStic Lip Balm MoistStic SPF 15 (2016 formulation)",
      "gencat": "Personal care",
      "prodfam": "makeup and related",
      "prodtype": "lip balm",
      "classificationmethod": "Manual Batch",
      "rawmincomp": null,
      "rawmaxcomp": null,
      "rawcentralcomp": "4",
      "unittype": "percent",
      "lowerweightfraction": null,
      "upperweightfraction": null,
      "centralweightfraction": null,
      "weightfractiontype": "reported",
      "component": null
    },
    {
      "id": 2730948,
      "dtxsid": "DTXSID3022405",
      "docid": 1468738,
      "doctitle": "Australian Gold Lip Balm Sunscreen, SPF 30 (2017 formulation)",
      "docdate": "April 2017",
      "productname": "Australian Gold Lip Balm Sunscreen, SPF 30 (2017 formulation)",
      "gencat": "Personal care",
      "prodfam": "makeup and related",
      "prodtype": "lip balm",
      "classificationmethod": "Manual Batch",
      "rawmincomp": null,
      "rawmaxcomp": null,
      "rawcentralcomp": "5",
      "unittype": "percent",
      "lowerweightfraction": null,
      "upperweightfraction": null,
      "centralweightfraction": null,
      "weightfractiontype": "reported",
      "component": null
    },
    {
      "id": 2731011,
      "dtxsid": "DTXSID3022405",
      "docid": 1468740,
      "doctitle": "Blistex Complete Moisture Lip Protectant/Sunscreen, SPF 15 (2015 formulation)",
      "docdate": "April 2015",
      "productname": "Blistex Complete Moisture Lip Protectant/Sunscreen, SPF 15 (2015 formulation)",
      "gencat": "Personal care",
      "prodfam": "makeup and related",
      "prodtype": "lip balm",
      "classificationmethod": "Manual Batch",
      "rawmincomp": null,
      "rawmaxcomp": null,
      "rawcentralcomp": "2.5",
      "unittype": "percent",
      "lowerweightfraction": null,
      "upperweightfraction": null,
      "centralweightfraction": null,
      "weightfractiontype": "reported",
      "component": null
    },
    {
      "id": 2731036,
      "dtxsid": "DTXSID3022405",
      "docid": 1468741,
      "doctitle": "Blistex Complete Moisture Lip Protectant/Sunscreen, SPF 15 (2016 formulation)",
      "docdate": "April 2016",
      "productname": "Blistex Complete Moisture Lip Protectant/Sunscreen, SPF 15 (2016 formulation)",
      "gencat": "Personal care",
      "prodfam": "makeup and related",
      "prodtype": "lip balm",
      "classificationmethod": "Manual Batch",
      "rawmincomp": null,
      "rawmaxcomp": null,
      "rawcentralcomp": "2.5",
      "unittype": "percent",
      "lowerweightfraction": null,
      "upperweightfraction": null,
      "centralweightfraction": null,
      "weightfractiontype": "reported",
      "component": null
    },
    {
      "id": 2731123,
      "dtxsid": "DTXSID3022405",
      "docid": 1468744,
      "doctitle": "Blistex Herbal Answer Lip Balm, SPF 15 (2007 formulation)",
      "docdate": "August 2007",
      "productname": "Blistex Herbal Answer Lip Balm, SPF 15 (2007 formulation)",
      "gencat": "Personal care",
      "prodfam": "makeup and related",
      "prodtype": "lip balm",
      "classificationmethod": "Manual Batch",
      "rawmincomp": null,
      "rawmaxcomp": null,
      "rawcentralcomp": "2.5",
      "unittype": "percent",
      "lowerweightfraction": null,
      "upperweightfraction": null,
      "centralweightfraction": null,
      "weightfractiontype": "reported",
      "component": null
    },
    {
      "id": 2731328,
      "dtxsid": "DTXSID3022405",
      "docid": 1468753,
      "doctitle": "Blistex Medicated Mint Balm, SPF 15 (2016 formulation)",
      "docdate": "April 2016",
      "productname": "Blistex Medicated Mint Balm, SPF 15 (2016 formulation)",
      "gencat": "Personal care",
      "prodfam": "makeup and related",
      "prodtype": "lip balm",
      "classificationmethod": "Bulk Assignment",
      "rawmincomp": null,
      "rawmaxcomp": null,
      "rawcentralcomp": "2.5",
      "unittype": "percent",
      "lowerweightfraction": null,
      "upperweightfraction": null,
      "centralweightfraction": null,
      "weightfractiontype": "reported",
      "component": null
    },
    {
      "id": 2731495,
      "dtxsid": "DTXSID3022405",
      "docid": 1468759,
      "doctitle": "Blistex Soft and Lush Lip Protectant, SPF 15 (2017 formulation)",
      "docdate": "April 2017",
      "productname": "Blistex Soft and Lush Lip Protectant, SPF 15 (2017 formulation)",
      "gencat": "Personal care",
      "prodfam": "makeup and related",
      "prodtype": "lip balm",
      "classificationmethod": "Manual Batch",
      "rawmincomp": null,
      "rawmaxcomp": null,
      "rawcentralcomp": "3",
      "unittype": "percent",
      "lowerweightfraction": null,
      "upperweightfraction": null,
      "centralweightfraction": null,
      "weightfractiontype": "reported",
      "component": null
    },
    {
      "id": 2731606,
      "dtxsid": "DTXSID3022405",
      "docid": 1468763,
      "doctitle": "Carmex Moisturizing Lip Balm, Cherry, SPF 15 (2015 formulation)",
      "docdate": "April 2015",
      "productname": "Carmex Moisturizing Lip Balm, Cherry, SPF 15 (2015 formulation)",
      "gencat": "Personal care",
      "prodfam": "makeup and related",
      "prodtype": "lip balm",
      "classificationmethod": "Manual Batch",
      "rawmincomp": null,
      "rawmaxcomp": null,
      "rawcentralcomp": "5.4",
      "unittype": "percent",
      "lowerweightfraction": null,
      "upperweightfraction": null,
      "centralweightfraction": null,
      "weightfractiontype": "reported",
      "component": null
    },
    {
      "id": 2731618,
      "dtxsid": "DTXSID3022405",
      "docid": 1468764,
      "doctitle": "Carmex Moisturizing Lip Balm, Lime Twist, SPF 15 (2015 formulation)",
      "docdate": "April 2015",
      "productname": "Carmex Moisturizing Lip Balm, Lime Twist, SPF 15 (2015 formulation)",
      "gencat": "Personal care",
      "prodfam": "makeup and related",
      "prodtype": "lip balm",
      "classificationmethod": "Manual Batch",
      "rawmincomp": null,
      "rawmaxcomp": null,
      "rawcentralcomp": "5.4",
      "unittype": "percent",
      "lowerweightfraction": null,
      "upperweightfraction": null,
      "centralweightfraction": null,
      "weightfractiontype": "reported",
      "component": null
    },
    {
      "id": 2731636,
      "dtxsid": "DTXSID3022405",
      "docid": 1468765,
      "doctitle": "Carmex Moisturizing Lip Balm, Strawberry, SPF 15 (2015 formulation)",
      "docdate": "April 2015",
      "productname": "Carmex Moisturizing Lip Balm, Strawberry, SPF 15 (2015 formulation)",
      "gencat": "Personal care",
      "prodfam": "makeup and related",
      "prodtype": "lip balm",
      "classificationmethod": "Manual Batch",
      "rawmincomp": null,
      "rawmaxcomp": null,
      "rawcentralcomp": "5.4",
      "unittype": "percent",
      "lowerweightfraction": null,
      "upperweightfraction": null,
      "centralweightfraction": null,
      "weightfractiontype": "reported",
      "component": null
    },
    {
      "id": 2731654,
      "dtxsid": "DTXSID3022405",
      "docid": 1468766,
      "doctitle": "Carmex Ultra Moisturizing Lip Balm, Lime Twist, SPF 15 (2016 formulation)",
      "docdate": "July 2016",
      "productname": "Carmex Ultra Moisturizing Lip Balm, Lime Twist, SPF 15 (2016 formulation)",
      "gencat": "Personal care",
      "prodfam": "makeup and related",
      "prodtype": "lip balm",
      "classificationmethod": "Manual Batch",
      "rawmincomp": null,
      "rawmaxcomp": null,
      "rawcentralcomp": "5.4",
      "unittype": "percent",
      "lowerweightfraction": null,
      "upperweightfraction": null,
      "centralweightfraction": null,
      "weightfractiontype": "reported",
      "component": null
    },
    {
      "id": 2731673,
      "dtxsid": "DTXSID3022405",
      "docid": 1468767,
      "doctitle": "Carmex Ultra Moisturizing Lip Balm, SPF 15, Vanilla (2016 formulation)",
      "docdate": "July 2016",
      "productname": "Carmex Ultra Moisturizing Lip Balm, SPF 15, Vanilla (2016 formulation)",
      "gencat": "Personal care",
      "prodfam": "makeup and related",
      "prodtype": "lip balm",
      "classificationmethod": "Manual Batch",
      "rawmincomp": null,
      "rawmaxcomp": null,
      "rawcentralcomp": "5.4",
      "unittype": "percent",
      "lowerweightfraction": null,
      "upperweightfraction": null,
      "centralweightfraction": null,
      "weightfractiontype": "reported",
      "component": null
    },
    {
      "id": 2731716,
      "dtxsid": "DTXSID3022405",
      "docid": 1468769,
      "doctitle": "ChapStick Lip Balm Moisturizer, SPF 15, 0.154, Vanilla Mint (2016 formulation)",
      "docdate": "July 2016",
      "productname": "ChapStick Lip Balm Moisturizer, SPF 15, 0.154, Vanilla Mint (2016 formulation)",
      "gencat": "Personal care",
      "prodfam": "makeup and related",
      "prodtype": "lip balm",
      "classificationmethod": "Manual Batch",
      "rawmincomp": null,
      "rawmaxcomp": null,
      "rawcentralcomp": "3.5",
      "unittype": "percent",
      "lowerweightfraction": null,
      "upperweightfraction": null,
      "centralweightfraction": null,
      "weightfractiontype": "reported",
      "component": null
    },
    {
      "id": 2731743,
      "dtxsid": "DTXSID3022405",
      "docid": 1468770,
      "doctitle": "Chapstick Ultra Lip Balm, SPF 30 (2015 formulation)",
      "docdate": "April 2015",
      "productname": "Chapstick Ultra Lip Balm, SPF 30 (2015 formulation)",
      "gencat": "Personal care",
      "prodfam": "makeup and related",
      "prodtype": "lip balm",
      "classificationmethod": "Manual Batch",
      "rawmincomp": null,
      "rawmaxcomp": null,
      "rawcentralcomp": "5",
      "unittype": "percent",
      "lowerweightfraction": null,
      "upperweightfraction": null,
      "centralweightfraction": null,
      "weightfractiontype": "reported",
      "component": null
    },
    {
      "id": 2731768,
      "dtxsid": "DTXSID3022405",
      "docid": 1468771,
      "doctitle": "CVS Chap Block Lip Moisturizer with Aloe & Vitamin E, 15+ (old formulation)",
      "docdate": "July 2013",
      "productname": "CVS Chap Block Lip Moisturizer with Aloe & Vitamin E, 15+ (old formulation)",
      "gencat": "Personal care",
      "prodfam": "makeup and related",
      "prodtype": "lip balm",
      "classificationmethod": "Bulk Assignment",
      "rawmincomp": null,
      "rawmaxcomp": null,
      "rawcentralcomp": "3.5",
      "unittype": "percent",
      "lowerweightfraction": null,
      "upperweightfraction": null,
      "centralweightfraction": null,
      "weightfractiontype": "reported",
      "component": null
    },
    {
      "id": 2731790,
      "dtxsid": "DTXSID3022405",
      "docid": 1468772,
      "doctitle": "CVS Chap-Block Lip Moisturizer, SPF 15 (2016 formulation)",
      "docdate": "April 2016",
      "productname": "CVS Chap-Block Lip Moisturizer, SPF 15 (2016 formulation)",
      "gencat": "Personal care",
      "prodfam": "makeup and related",
      "prodtype": "lip balm",
      "classificationmethod": "Bulk Assignment",
      "rawmincomp": null,
      "rawmaxcomp": null,
      "rawcentralcomp": "3.5",
      "unittype": "percent",
      "lowerweightfraction": null,
      "upperweightfraction": null,
      "centralweightfraction": null,
      "weightfractiontype": "reported",
      "component": null
    },
    {
      "id": 2731808,
      "dtxsid": "DTXSID3022405",
      "docid": 1468773,
      "doctitle": "CVS Health Lip Balm, Cherry, SPF 15 (2017 formulation)",
      "docdate": "April 2017",
      "productname": "CVS Health Lip Balm, Cherry, SPF 15 (2017 formulation)",
      "gencat": "Personal care",
      "prodfam": "makeup and related",
      "prodtype": "lip balm",
      "classificationmethod": "Manual Batch",
      "rawmincomp": null,
      "rawmaxcomp": null,
      "rawcentralcomp": "3.5",
      "unittype": "percent",
      "lowerweightfraction": null,
      "upperweightfraction": null,
      "centralweightfraction": null,
      "weightfractiontype": "reported",
      "component": null
    },
    {
      "id": 2731824,
      "dtxsid": "DTXSID3022405",
      "docid": 1468774,
      "doctitle": "CVS Health Lip Balm, Original, SPF 15 (2017 formulation)",
      "docdate": "April 2017",
      "productname": "CVS Health Lip Balm, Original, SPF 15 (2017 formulation)",
      "gencat": "Personal care",
      "prodfam": "makeup and related",
      "prodtype": "lip balm",
      "classificationmethod": "Manual Batch",
      "rawmincomp": null,
      "rawmaxcomp": null,
      "rawcentralcomp": "3.5",
      "unittype": "percent",
      "lowerweightfraction": null,
      "upperweightfraction": null,
      "centralweightfraction": null,
      "weightfractiontype": "reported",
      "component": null
    },
    {
      "id": 2731840,
      "dtxsid": "DTXSID3022405",
      "docid": 1468775,
      "doctitle": "CVS Health Lip Moisture, Cherry, SPF 15 (2017 formulation)",
      "docdate": "April 2017",
      "productname": "CVS Health Lip Moisture, Cherry, SPF 15 (2017 formulation)",
      "gencat": "Personal care",
      "prodfam": "makeup and related",
      "prodtype": "lip balm",
      "classificationmethod": "Bulk Assignment",
      "rawmincomp": null,
      "rawmaxcomp": null,
      "rawcentralcomp": "3.5",
      "unittype": "percent",
      "lowerweightfraction": null,
      "upperweightfraction": null,
      "centralweightfraction": null,
      "weightfractiontype": "reported",
      "component": null
    },
    {
      "id": 2743553,
      "dtxsid": "DTXSID3022405",
      "docid": 1469307,
      "doctitle": "Neutrogena Healthy Skin Glow For Face, Bronze Glow, SPF 30 (old formulation)",
      "docdate": "July 2013",
      "productname": "Neutrogena Healthy Skin Glow For Face, Bronze Glow, SPF 30 (old formulation)",
      "gencat": "Personal care",
      "prodfam": "makeup and related",
      "prodtype": null,
      "classificationmethod": "Bulk Assignment",
      "rawmincomp": null,
      "rawmaxcomp": null,
      "rawcentralcomp": "2.0",
      "unittype": "percent",
      "lowerweightfraction": null,
      "upperweightfraction": null,
      "centralweightfraction": null,
      "weightfractiontype": "reported",
      "component": null
    },
    {
      "id": 2767964,
      "dtxsid": "DTXSID3022405",
      "docid": 1470092,
      "doctitle": "Paula's Choice Skin Balancing Ultra-Sheer Daily Defense Lotion, SPF 30",
      "docdate": "June 2019",
      "productname": "Paula's Choice Skin Balancing Ultra-Sheer Daily Defense Lotion, SPF 30",
      "gencat": "Personal care",
      "prodfam": "general moisturizing",
      "prodtype": "hand/body lotion",
      "classificationmethod": "Bulk Assignment",
      "rawmincomp": null,
      "rawmaxcomp": null,
      "rawcentralcomp": "4",
      "unittype": "percent",
      "lowerweightfraction": null,
      "upperweightfraction": null,
      "centralweightfraction": null,
      "weightfractiontype": "reported",
      "component": null
    },
    {
      "id": 2768522,
      "dtxsid": "DTXSID3022405",
      "docid": 1470108,
      "doctitle": "Specific Beauty Active Radiance Day Moisture Lotion, SPF 30",
      "docdate": "June 2019",
      "productname": "Specific Beauty Active Radiance Day Moisture Lotion, SPF 30",
      "gencat": "Personal care",
      "prodfam": "facial cleansing and moisturizing",
      "prodtype": "face cream/moisturizer",
      "classificationmethod": "Manual Batch",
      "rawmincomp": null,
      "rawmaxcomp": null,
      "rawcentralcomp": "5.0",
      "unittype": "percent",
      "lowerweightfraction": null,
      "upperweightfraction": null,
      "centralweightfraction": null,
      "weightfractiontype": "reported",
      "component": null
    },
    {
      "id": 2769428,
      "dtxsid": "DTXSID3022405",
      "docid": 1470132,
      "doctitle": "Up & Up Oil-Free Facial Moisturizer, SPF 15",
      "docdate": "April 2019",
      "productname": "Up & Up Oil-Free Facial Moisturizer, SPF 15",
      "gencat": "Personal care",
      "prodfam": "facial cleansing and moisturizing",
      "prodtype": "face cream/moisturizer",
      "classificationmethod": "Manual Batch",
      "rawmincomp": null,
      "rawmaxcomp": null,
      "rawcentralcomp": "4.0",
      "unittype": "percent",
      "lowerweightfraction": null,
      "upperweightfraction": null,
      "centralweightfraction": null,
      "weightfractiontype": "reported",
      "component": null
    },
    {
      "id": 2778827,
      "dtxsid": "DTXSID3022405",
      "docid": 1470362,
      "doctitle": "Neutrogena Hydro Boost Water Gel Sunscreen Lotion, SPF 50",
      "docdate": "April 2019",
      "productname": "Neutrogena Hydro Boost Water Gel Sunscreen Lotion, SPF 50",
      "gencat": "Personal care",
      "prodfam": "sunscreen",
      "prodtype": null,
      "classificationmethod": "Manual Batch",
      "rawmincomp": null,
      "rawmaxcomp": null,
      "rawcentralcomp": "4.5",
      "unittype": "percent",
      "lowerweightfraction": null,
      "upperweightfraction": null,
      "centralweightfraction": null,
      "weightfractiontype": "reported",
      "component": null
    },
    {
      "id": 2779123,
      "dtxsid": "DTXSID3022405",
      "docid": 1470369,
      "doctitle": "Olay Regenerist Regenerating Sunscreen Lotion, SPF 50",
      "docdate": "April 2019",
      "productname": "Olay Regenerist Regenerating Sunscreen Lotion, SPF 50",
      "gencat": "Personal care",
      "prodfam": "sunscreen",
      "prodtype": null,
      "classificationmethod": "Manual Batch",
      "rawmincomp": null,
      "rawmaxcomp": null,
      "rawcentralcomp": "6.0",
      "unittype": "percent",
      "lowerweightfraction": null,
      "upperweightfraction": null,
      "centralweightfraction": null,
      "weightfractiontype": "reported",
      "component": null
    },
    {
      "id": 2779165,
      "dtxsid": "DTXSID3022405",
      "docid": 1470370,
      "doctitle": "Palmer's Cocoa Butter Formula Moisturizing Day Cream, SPF 15",
      "docdate": "April 2019",
      "productname": "Palmer's Cocoa Butter Formula Moisturizing Day Cream, SPF 15",
      "gencat": "Personal care",
      "prodfam": "facial cleansing and moisturizing",
      "prodtype": "face cream/moisturizer",
      "classificationmethod": "Manual Batch",
      "rawmincomp": null,
      "rawmaxcomp": null,
      "rawcentralcomp": "5.0",
      "unittype": "percent",
      "lowerweightfraction": null,
      "upperweightfraction": null,
      "centralweightfraction": null,
      "weightfractiontype": "reported",
      "component": null
    },
    {
      "id": 2779700,
      "dtxsid": "DTXSID3022405",
      "docid": 1470378,
      "doctitle": "Shiseido Essential Energy Day Cream, SPF 20",
      "docdate": "June 2019",
      "productname": "Shiseido Essential Energy Day Cream, SPF 20",
      "gencat": "Personal care",
      "prodfam": "facial cleansing and moisturizing",
      "prodtype": "face cream/moisturizer",
      "classificationmethod": "Manual Batch",
      "rawmincomp": null,
      "rawmaxcomp": null,
      "rawcentralcomp": "1.5",
      "unittype": "percent",
      "lowerweightfraction": null,
      "upperweightfraction": null,
      "centralweightfraction": null,
      "weightfractiontype": "reported",
      "component": null
    },
    {
      "id": 2779751,
      "dtxsid": "DTXSID3022405",
      "docid": 1470379,
      "doctitle": "Shiseido Essential Energy Day Cream, SPF 20 (2018 Formulation)",
      "docdate": "April 2018",
      "productname": "Shiseido Essential Energy Day Cream, SPF 20 (2018 Formulation)",
      "gencat": "Personal care",
      "prodfam": "facial cleansing and moisturizing",
      "prodtype": "face cream/moisturizer",
      "classificationmethod": "Manual Batch",
      "rawmincomp": null,
      "rawmaxcomp": null,
      "rawcentralcomp": "1.5",
      "unittype": "percent",
      "lowerweightfraction": null,
      "upperweightfraction": null,
      "centralweightfraction": null,
      "weightfractiontype": "reported",
      "component": null
    },
    {
      "id": 2779802,
      "dtxsid": "DTXSID3022405",
      "docid": 1470380,
      "doctitle": "Shiseido Ibuki Protective Moisturizer, SPF 18 (2018 Formulation)",
      "docdate": "April 2018",
      "productname": "Shiseido Ibuki Protective Moisturizer, SPF 18 (2018 Formulation)",
      "gencat": "Personal care",
      "prodfam": "general moisturizing",
      "prodtype": "hand/body lotion",
      "classificationmethod": "Bulk Assignment",
      "rawmincomp": null,
      "rawmaxcomp": null,
      "rawcentralcomp": "1.0",
      "unittype": "percent",
      "lowerweightfraction": null,
      "upperweightfraction": null,
      "centralweightfraction": null,
      "weightfractiontype": "reported",
      "component": null
    },
    {
      "id": 2783710,
      "dtxsid": "DTXSID3022405",
      "docid": 1470473,
      "doctitle": "Neutrogena Protect + Tint Tinted Moisturizer Lotion, Medium to Deep, SPF 30",
      "docdate": "April 2019",
      "productname": "Neutrogena Protect + Tint Tinted Moisturizer Lotion, Medium to Deep, SPF 30",
      "gencat": "Personal care",
      "prodfam": "general moisturizing",
      "prodtype": "hand/body lotion",
      "classificationmethod": "Bulk Assignment",
      "rawmincomp": null,
      "rawmaxcomp": null,
      "rawcentralcomp": "2.0",
      "unittype": "percent",
      "lowerweightfraction": null,
      "upperweightfraction": null,
      "centralweightfraction": null,
      "weightfractiontype": "reported",
      "component": null
    },
    {
      "id": 2783747,
      "dtxsid": "DTXSID3022405",
      "docid": 1470474,
      "doctitle": "Neutrogena Protect + Tint Tinted Moisturizer Lotion, Tan to Medium, SPF 30",
      "docdate": "April 2019",
      "productname": "Neutrogena Protect + Tint Tinted Moisturizer Lotion, Tan to Medium, SPF 30",
      "gencat": "Personal care",
      "prodfam": "general moisturizing",
      "prodtype": "hand/body lotion",
      "classificationmethod": "Bulk Assignment",
      "rawmincomp": null,
      "rawmaxcomp": null,
      "rawcentralcomp": "2",
      "unittype": "percent",
      "lowerweightfraction": null,
      "upperweightfraction": null,
      "centralweightfraction": null,
      "weightfractiontype": "reported",
      "component": null
    },
    {
      "id": 2783781,
      "dtxsid": "DTXSID3022405",
      "docid": 1470475,
      "doctitle": "Paula's Choice Moisture Boost Daily Restoring Complex Lotion, SPF 30",
      "docdate": "June 2019",
      "productname": "Paula's Choice Moisture Boost Daily Restoring Complex Lotion, SPF 30",
      "gencat": "Personal care",
      "prodfam": "general moisturizing",
      "prodtype": "hand/body lotion",
      "classificationmethod": "Bulk Assignment",
      "rawmincomp": null,
      "rawmaxcomp": null,
      "rawcentralcomp": "3.0",
      "unittype": "percent",
      "lowerweightfraction": null,
      "upperweightfraction": null,
      "centralweightfraction": null,
      "weightfractiontype": "reported",
      "component": null
    },
    {
      "id": 2783839,
      "dtxsid": "DTXSID3022405",
      "docid": 1470477,
      "doctitle": "Peter Thomas Roth Max Sheer All Day Moisture Defense Lotion, SPF 30",
      "docdate": "April 2019",
      "productname": "Peter Thomas Roth Max Sheer All Day Moisture Defense Lotion, SPF 30",
      "gencat": "Personal care",
      "prodfam": "facial cleansing and moisturizing",
      "prodtype": "face cream/moisturizer",
      "classificationmethod": "Manual Batch",
      "rawmincomp": null,
      "rawmaxcomp": null,
      "rawcentralcomp": "6",
      "unittype": "percent",
      "lowerweightfraction": null,
      "upperweightfraction": null,
      "centralweightfraction": null,
      "weightfractiontype": "reported",
      "component": null
    },
    {
      "id": 2783871,
      "dtxsid": "DTXSID3022405",
      "docid": 1470478,
      "doctitle": "Peter Thomas Roth Max Sheer All Day Moisture Defense Lotion, SPF 30 (2018 Formulation)",
      "docdate": "April 2018",
      "productname": "Peter Thomas Roth Max Sheer All Day Moisture Defense Lotion, SPF 30 (2018 Formulation)",
      "gencat": "Personal care",
      "prodfam": "facial cleansing and moisturizing",
      "prodtype": "face cream/moisturizer",
      "classificationmethod": "Manual Batch",
      "rawmincomp": null,
      "rawmaxcomp": null,
      "rawcentralcomp": "6",
      "unittype": "percent",
      "lowerweightfraction": null,
      "upperweightfraction": null,
      "centralweightfraction": null,
      "weightfractiontype": "reported",
      "component": null
    },
    {
      "id": 2783904,
      "dtxsid": "DTXSID3022405",
      "docid": 1470479,
      "doctitle": "Peter Thomas Roth Max Sheer All Day Moisture Defense Sunscreen Lotion, SPF 30",
      "docdate": "April 2019",
      "productname": "Peter Thomas Roth Max Sheer All Day Moisture Defense Sunscreen Lotion, SPF 30",
      "gencat": "Personal care",
      "prodfam": "sunscreen",
      "prodtype": null,
      "classificationmethod": "Manual Batch",
      "rawmincomp": null,
      "rawmaxcomp": null,
      "rawcentralcomp": "6",
      "unittype": "percent",
      "lowerweightfraction": null,
      "upperweightfraction": null,
      "centralweightfraction": null,
      "weightfractiontype": "reported",
      "component": null
    },
    {
      "id": 2784048,
      "dtxsid": "DTXSID3022405",
      "docid": 1470483,
      "doctitle": "La Mer The Broad Spectrum UV Protecting Fluid, SPF 50 (2018 Formulation)",
      "docdate": "April 2018",
      "productname": "La Mer The Broad Spectrum UV Protecting Fluid, SPF 50 (2018 Formulation)",
      "gencat": "Personal care",
      "prodfam": "general moisturizing",
      "prodtype": "hand/body lotion",
      "classificationmethod": "Bulk Assignment",
      "rawmincomp": null,
      "rawmaxcomp": null,
      "rawcentralcomp": "3.00",
      "unittype": "percent",
      "lowerweightfraction": null,
      "upperweightfraction": null,
      "centralweightfraction": null,
      "weightfractiontype": "reported",
      "component": null
    },
    {
      "id": 2784109,
      "dtxsid": "DTXSID3022405",
      "docid": 1470484,
      "doctitle": "La Mer UV Protecting Fluid Lotion, SPF 50",
      "docdate": "April 2019",
      "productname": "La Mer UV Protecting Fluid Lotion, SPF 50",
      "gencat": "Personal care",
      "prodfam": "general moisturizing",
      "prodtype": "hand/body lotion",
      "classificationmethod": "Bulk Assignment",
      "rawmincomp": null,
      "rawmaxcomp": null,
      "rawcentralcomp": "3.00",
      "unittype": "percent",
      "lowerweightfraction": null,
      "upperweightfraction": null,
      "centralweightfraction": null,
      "weightfractiontype": "reported",
      "component": null
    },
    {
      "id": 2784299,
      "dtxsid": "DTXSID3022405",
      "docid": 1470489,
      "doctitle": "Equate Beauty Age Guard Face Sunscreen Lotion, SPF 110",
      "docdate": "April 2019",
      "productname": "Equate Beauty Age Guard Face Sunscreen Lotion, SPF 110",
      "gencat": "Personal care",
      "prodfam": "general moisturizing",
      "prodtype": "hand/body lotion",
      "classificationmethod": "Bulk Assignment",
      "rawmincomp": null,
      "rawmaxcomp": null,
      "rawcentralcomp": "6",
      "unittype": "percent",
      "lowerweightfraction": null,
      "upperweightfraction": null,
      "centralweightfraction": null,
      "weightfractiontype": "reported",
      "component": null
    },
    {
      "id": 2796127,
      "dtxsid": "DTXSID3022405",
      "docid": 1470967,
      "doctitle": "BeautyRx Skincare Essential Solar Defense Lotion, SPF 15 (2016 formulation)",
      "docdate": "April 2016",
      "productname": "BeautyRx Skincare Essential Solar Defense Lotion, SPF 15 (2016 formulation)",
      "gencat": "Personal care",
      "prodfam": "general moisturizing",
      "prodtype": "hand/body lotion",
      "classificationmethod": "Bulk Assignment",
      "rawmincomp": null,
      "rawmaxcomp": null,
      "rawcentralcomp": "2",
      "unittype": "percent",
      "lowerweightfraction": null,
      "upperweightfraction": null,
      "centralweightfraction": null,
      "weightfractiontype": "reported",
      "component": null
    },
    {
      "id": 2674671,
      "dtxsid": "DTXSID3022405",
      "docid": 1465495,
      "doctitle": "Soul 2 Soul by Faith Hill Eau de Toilette (old formulation)",
      "docdate": "August 2013",
      "productname": "Soul 2 Soul by Faith Hill Eau de Toilette (old formulation)",
      "gencat": "Personal care",
      "prodfam": "fragrance",
      "prodtype": null,
      "classificationmethod": "Manual Batch",
      "rawmincomp": null,
      "rawmaxcomp": null,
      "rawcentralcomp": null,
      "unittype": null,
      "lowerweightfraction": null,
      "upperweightfraction": null,
      "centralweightfraction": null,
      "weightfractiontype": "reported",
      "component": null
    },
    {
      "id": 2724661,
      "dtxsid": "DTXSID3022405",
      "docid": 1468407,
      "doctitle": "Neutrogena Revitalizing Lip Balm, Fresh Plum, SPF 20",
      "docdate": "April 2019",
      "productname": "Neutrogena Revitalizing Lip Balm, Fresh Plum, SPF 20",
      "gencat": "Personal care",
      "prodfam": "makeup and related",
      "prodtype": "lip balm",
      "classificationmethod": "Manual Batch",
      "rawmincomp": null,
      "rawmaxcomp": null,
      "rawcentralcomp": "5.0",
      "unittype": "percent",
      "lowerweightfraction": null,
      "upperweightfraction": null,
      "centralweightfraction": null,
      "weightfractiontype": "reported",
      "component": null
    },
    {
      "id": 2724693,
      "dtxsid": "DTXSID3022405",
      "docid": 1468408,
      "doctitle": "Neutrogena Revitalizing Lip Balm, Healthy Blush, SPF 20",
      "docdate": "April 2019",
      "productname": "Neutrogena Revitalizing Lip Balm, Healthy Blush, SPF 20",
      "gencat": "Personal care",
      "prodfam": "makeup and related",
      "prodtype": "lip balm",
      "classificationmethod": "Manual Batch",
      "rawmincomp": null,
      "rawmaxcomp": null,
      "rawcentralcomp": "5.0",
      "unittype": "percent",
      "lowerweightfraction": null,
      "upperweightfraction": null,
      "centralweightfraction": null,
      "weightfractiontype": "reported",
      "component": null
    },
    {
      "id": 2724725,
      "dtxsid": "DTXSID3022405",
      "docid": 1468409,
      "doctitle": "Neutrogena Revitalizing Lip Balm, Petal Glow, SPF 20",
      "docdate": "April 2019",
      "productname": "Neutrogena Revitalizing Lip Balm, Petal Glow, SPF 20",
      "gencat": "Personal care",
      "prodfam": "makeup and related",
      "prodtype": "lip balm",
      "classificationmethod": "Manual Batch",
      "rawmincomp": null,
      "rawmaxcomp": null,
      "rawcentralcomp": "5.0",
      "unittype": "percent",
      "lowerweightfraction": null,
      "upperweightfraction": null,
      "centralweightfraction": null,
      "weightfractiontype": "reported",
      "component": null
    },
    {
      "id": 2724757,
      "dtxsid": "DTXSID3022405",
      "docid": 1468410,
      "doctitle": "Neutrogena Revitalizing Lip Balm, Sheer Shimmer, SPF 20",
      "docdate": "April 2019",
      "productname": "Neutrogena Revitalizing Lip Balm, Sheer Shimmer, SPF 20",
      "gencat": "Personal care",
      "prodfam": "makeup and related",
      "prodtype": "lip balm",
      "classificationmethod": "Manual Batch",
      "rawmincomp": null,
      "rawmaxcomp": null,
      "rawcentralcomp": "5.0",
      "unittype": "percent",
      "lowerweightfraction": null,
      "upperweightfraction": null,
      "centralweightfraction": null,
      "weightfractiontype": "reported",
      "component": null
    },
    {
      "id": 2724785,
      "dtxsid": "DTXSID3022405",
      "docid": 1468411,
      "doctitle": "Ocean Potion Moisturizing Lip Potion, SPF 45 (2018 Formulation)",
      "docdate": "April 2018",
      "productname": "Ocean Potion Moisturizing Lip Potion, SPF 45 (2018 Formulation)",
      "gencat": "Personal care",
      "prodfam": "makeup and related",
      "prodtype": "lip balm",
      "classificationmethod": "Manual Batch",
      "rawmincomp": null,
      "rawmaxcomp": null,
      "rawcentralcomp": "5.0",
      "unittype": "percent",
      "lowerweightfraction": null,
      "upperweightfraction": null,
      "centralweightfraction": null,
      "weightfractiontype": "reported",
      "component": null
    },
    {
      "id": 2724804,
      "dtxsid": "DTXSID3022405",
      "docid": 1468412,
      "doctitle": "Quality Choice Lip Balm, Moisture, SPF 15",
      "docdate": "April 2019",
      "productname": "Quality Choice Lip Balm, Moisture, SPF 15",
      "gencat": "Personal care",
      "prodfam": "makeup and related",
      "prodtype": "lip balm",
      "classificationmethod": "Manual Batch",
      "rawmincomp": null,
      "rawmaxcomp": null,
      "rawcentralcomp": "3.5",
      "unittype": "percent",
      "lowerweightfraction": null,
      "upperweightfraction": null,
      "centralweightfraction": null,
      "weightfractiontype": "reported",
      "component": null
    },
    {
      "id": 2724823,
      "dtxsid": "DTXSID3022405",
      "docid": 1468413,
      "doctitle": "Quality Choice Lip Balm, SPF 15 (2018 Formulation)",
      "docdate": "April 2018",
      "productname": "Quality Choice Lip Balm, SPF 15 (2018 Formulation)",
      "gencat": "Personal care",
      "prodfam": "makeup and related",
      "prodtype": "lip balm",
      "classificationmethod": "Manual Batch",
      "rawmincomp": null,
      "rawmaxcomp": null,
      "rawcentralcomp": "3.5",
      "unittype": "percent",
      "lowerweightfraction": null,
      "upperweightfraction": null,
      "centralweightfraction": null,
      "weightfractiontype": "reported",
      "component": null
    },
    {
      "id": 2724883,
      "dtxsid": "DTXSID3022405",
      "docid": 1468415,
      "doctitle": "Revlon Kiss Balm, Berry Burst, SPF 20 (2018 Formulation)",
      "docdate": "April 2018",
      "productname": "Revlon Kiss Balm, Berry Burst, SPF 20 (2018 Formulation)",
      "gencat": "Personal care",
      "prodfam": "makeup and related",
      "prodtype": "lip balm",
      "classificationmethod": "Bulk Assignment",
      "rawmincomp": null,
      "rawmaxcomp": null,
      "rawcentralcomp": "3.0",
      "unittype": "percent",
      "lowerweightfraction": null,
      "upperweightfraction": null,
      "centralweightfraction": null,
      "weightfractiontype": "reported",
      "component": null
    },
    {
      "id": 2724928,
      "dtxsid": "DTXSID3022405",
      "docid": 1468416,
      "doctitle": "Revlon Kiss Balm, Fresh Strawberry, SPF 20",
      "docdate": "April 2019",
      "productname": "Revlon Kiss Balm, Fresh Strawberry, SPF 20",
      "gencat": "Personal care",
      "prodfam": "makeup and related",
      "prodtype": "lip balm",
      "classificationmethod": "Bulk Assignment",
      "rawmincomp": null,
      "rawmaxcomp": null,
      "rawcentralcomp": "3.0",
      "unittype": "percent",
      "lowerweightfraction": null,
      "upperweightfraction": null,
      "centralweightfraction": null,
      "weightfractiontype": "reported",
      "component": null
    },
    {
      "id": 2724972,
      "dtxsid": "DTXSID3022405",
      "docid": 1468417,
      "doctitle": "Revlon Kiss Balm, Fresh Strawberry, SPF 20 (2018 Formulation)",
      "docdate": "April 2018",
      "productname": "Revlon Kiss Balm, Fresh Strawberry, SPF 20 (2018 Formulation)",
      "gencat": "Personal care",
      "prodfam": "makeup and related",
      "prodtype": "lip balm",
      "classificationmethod": "Bulk Assignment",
      "rawmincomp": null,
      "rawmaxcomp": null,
      "rawcentralcomp": "3.0",
      "unittype": "percent",
      "lowerweightfraction": null,
      "upperweightfraction": null,
      "centralweightfraction": null,
      "weightfractiontype": "reported",
      "component": null
    },
    {
      "id": 2725016,
      "dtxsid": "DTXSID3022405",
      "docid": 1468418,
      "doctitle": "Revlon Kiss Balm, Juicy Peach, SPF 20 (2018 Formulation)",
      "docdate": "April 2018",
      "productname": "Revlon Kiss Balm, Juicy Peach, SPF 20 (2018 Formulation)",
      "gencat": "Personal care",
      "prodfam": "makeup and related",
      "prodtype": "lip balm",
      "classificationmethod": "Bulk Assignment",
      "rawmincomp": null,
      "rawmaxcomp": null,
      "rawcentralcomp": "3",
      "unittype": "percent",
      "lowerweightfraction": null,
      "upperweightfraction": null,
      "centralweightfraction": null,
      "weightfractiontype": "reported",
      "component": null
    },
    {
      "id": 2725061,
      "dtxsid": "DTXSID3022405",
      "docid": 1468419,
      "doctitle": "Revlon Kiss Balm, Sweet Cherry, SPF 20 (2018 Formulation)",
      "docdate": "April 2018",
      "productname": "Revlon Kiss Balm, Sweet Cherry, SPF 20 (2018 Formulation)",
      "gencat": "Personal care",
      "prodfam": "makeup and related",
      "prodtype": "lip balm",
      "classificationmethod": "Bulk Assignment",
      "rawmincomp": null,
      "rawmaxcomp": null,
      "rawcentralcomp": "3",
      "unittype": "percent",
      "lowerweightfraction": null,
      "upperweightfraction": null,
      "centralweightfraction": null,
      "weightfractiontype": "reported",
      "component": null
    },
    {
      "id": 2725103,
      "dtxsid": "DTXSID3022405",
      "docid": 1468420,
      "doctitle": "Revlon Kiss Balm, Tropical Coconut, SPF 20",
      "docdate": "April 2019",
      "productname": "Revlon Kiss Balm, Tropical Coconut, SPF 20",
      "gencat": "Personal care",
      "prodfam": "makeup and related",
      "prodtype": "lip balm",
      "classificationmethod": "Bulk Assignment",
      "rawmincomp": null,
      "rawmaxcomp": null,
      "rawcentralcomp": "3.0",
      "unittype": "percent",
      "lowerweightfraction": null,
      "upperweightfraction": null,
      "centralweightfraction": null,
      "weightfractiontype": "reported",
      "component": null
    },
    {
      "id": 2725147,
      "dtxsid": "DTXSID3022405",
      "docid": 1468421,
      "doctitle": "Revlon Kiss Balm, Tropical Coconut, SPF 20 (2018 Formulation)",
      "docdate": "April 2018",
      "productname": "Revlon Kiss Balm, Tropical Coconut, SPF 20 (2018 Formulation)",
      "gencat": "Personal care",
      "prodfam": "makeup and related",
      "prodtype": "lip balm",
      "classificationmethod": "Bulk Assignment",
      "rawmincomp": null,
      "rawmaxcomp": null,
      "rawcentralcomp": "3.0",
      "unittype": "percent",
      "lowerweightfraction": null,
      "upperweightfraction": null,
      "centralweightfraction": null,
      "weightfractiontype": "reported",
      "component": null
    },
    {
      "id": 2725170,
      "dtxsid": "DTXSID3022405",
      "docid": 1468422,
      "doctitle": "Rite Aid Lip Balm, Cherry, SPF 15",
      "docdate": "April 2019",
      "productname": "Rite Aid Lip Balm, Cherry, SPF 15",
      "gencat": "Personal care",
      "prodfam": "makeup and related",
      "prodtype": "lip balm",
      "classificationmethod": "Manual Batch",
      "rawmincomp": null,
      "rawmaxcomp": null,
      "rawcentralcomp": "3.5",
      "unittype": "percent",
      "lowerweightfraction": null,
      "upperweightfraction": null,
      "centralweightfraction": null,
      "weightfractiontype": "reported",
      "component": null
    },
    {
      "id": 2725184,
      "dtxsid": "DTXSID3022405",
      "docid": 1468423,
      "doctitle": "Rite Aid Lip Balm, Moisture, SPF 15",
      "docdate": "April 2019",
      "productname": "Rite Aid Lip Balm, Moisture, SPF 15",
      "gencat": "Personal care",
      "prodfam": "makeup and related",
      "prodtype": "lip balm",
      "classificationmethod": "Manual Batch",
      "rawmincomp": null,
      "rawmaxcomp": null,
      "rawcentralcomp": "3.5",
      "unittype": "percent",
      "lowerweightfraction": null,
      "upperweightfraction": null,
      "centralweightfraction": null,
      "weightfractiontype": "reported",
      "component": null
    },
    {
      "id": 2725257,
      "dtxsid": "DTXSID3022405",
      "docid": 1468427,
      "doctitle": "Signature Care Lip Balm, SPF 15",
      "docdate": "April 2019",
      "productname": "Signature Care Lip Balm, SPF 15",
      "gencat": "Personal care",
      "prodfam": "makeup and related",
      "prodtype": "lip balm",
      "classificationmethod": "Manual Batch",
      "rawmincomp": null,
      "rawmaxcomp": null,
      "rawcentralcomp": "3.5",
      "unittype": "percent",
      "lowerweightfraction": null,
      "upperweightfraction": null,
      "centralweightfraction": null,
      "weightfractiontype": "reported",
      "component": null
    },
    {
      "id": 2725276,
      "dtxsid": "DTXSID3022405",
      "docid": 1468428,
      "doctitle": "Signature Care Lip Balm, SPF 15 (2018 Formulation)",
      "docdate": "April 2018",
      "productname": "Signature Care Lip Balm, SPF 15 (2018 Formulation)",
      "gencat": "Personal care",
      "prodfam": "makeup and related",
      "prodtype": "lip balm",
      "classificationmethod": "Manual Batch",
      "rawmincomp": null,
      "rawmaxcomp": null,
      "rawcentralcomp": "3.5",
      "unittype": "percent",
      "lowerweightfraction": null,
      "upperweightfraction": null,
      "centralweightfraction": null,
      "weightfractiontype": "reported",
      "component": null
    },
    {
      "id": 2725595,
      "dtxsid": "DTXSID3022405",
      "docid": 1468438,
      "doctitle": "Blistex Lip Vibrance Lip Protectant, SPF 15 (2018 Formulation)",
      "docdate": "April 2018",
      "productname": "Blistex Lip Vibrance Lip Protectant, SPF 15 (2018 Formulation)",
      "gencat": "Personal care",
      "prodfam": "makeup and related",
      "prodtype": "lip balm",
      "classificationmethod": "Manual Batch",
      "rawmincomp": null,
      "rawmaxcomp": null,
      "rawcentralcomp": "2.5",
      "unittype": "percent",
      "lowerweightfraction": null,
      "upperweightfraction": null,
      "centralweightfraction": null,
      "weightfractiontype": "reported",
      "component": null
    },
    {
      "id": 2725687,
      "dtxsid": "DTXSID3022405",
      "docid": 1468441,
      "doctitle": "Carmex Classic Lip Balm Medicated, Cherry, SPF 15",
      "docdate": "April 2019",
      "productname": "Carmex Classic Lip Balm Medicated, Cherry, SPF 15",
      "gencat": "Personal care",
      "prodfam": "makeup and related",
      "prodtype": "lip balm",
      "classificationmethod": "Manual Batch",
      "rawmincomp": null,
      "rawmaxcomp": null,
      "rawcentralcomp": "4.0",
      "unittype": "percent",
      "lowerweightfraction": null,
      "upperweightfraction": null,
      "centralweightfraction": null,
      "weightfractiontype": "reported",
      "component": null
    },
    {
      "id": 2725704,
      "dtxsid": "DTXSID3022405",
      "docid": 1468442,
      "doctitle": "Carmex Classic Lip Balm Medicated, SPF 15",
      "docdate": "April 2019",
      "productname": "Carmex Classic Lip Balm Medicated, SPF 15",
      "gencat": "Personal care",
      "prodfam": "makeup and related",
      "prodtype": "lip balm",
      "classificationmethod": "Manual Batch",
      "rawmincomp": null,
      "rawmaxcomp": null,
      "rawcentralcomp": "4.0",
      "unittype": "percent",
      "lowerweightfraction": null,
      "upperweightfraction": null,
      "centralweightfraction": null,
      "weightfractiontype": "reported",
      "component": null
    },
    {
      "id": 2725721,
      "dtxsid": "DTXSID3022405",
      "docid": 1468443,
      "doctitle": "Carmex Classic Medicated Lip Balm, Stick, SPF 15 (2018 Formulation)",
      "docdate": "April 2018",
      "productname": "Carmex Classic Medicated Lip Balm, Stick, SPF 15 (2018 Formulation)",
      "gencat": "Personal care",
      "prodfam": "makeup and related",
      "prodtype": "lip balm",
      "classificationmethod": "Manual Batch",
      "rawmincomp": null,
      "rawmaxcomp": null,
      "rawcentralcomp": "4.0",
      "unittype": "percent",
      "lowerweightfraction": null,
      "upperweightfraction": null,
      "centralweightfraction": null,
      "weightfractiontype": "reported",
      "component": null
    },
    {
      "id": 2725738,
      "dtxsid": "DTXSID3022405",
      "docid": 1468444,
      "doctitle": "Carmex Classic Medicated Lip Balm, Stick, Strawberry, SPF 15 (2018 Formulation)",
      "docdate": "April 2018",
      "productname": "Carmex Classic Medicated Lip Balm, Stick, Strawberry, SPF 15 (2018 Formulation)",
      "gencat": "Personal care",
      "prodfam": "makeup and related",
      "prodtype": "lip balm",
      "classificationmethod": "Manual Batch",
      "rawmincomp": null,
      "rawmaxcomp": null,
      "rawcentralcomp": "4.0",
      "unittype": "percent",
      "lowerweightfraction": null,
      "upperweightfraction": null,
      "centralweightfraction": null,
      "weightfractiontype": "reported",
      "component": null
    },
    {
      "id": 2726030,
      "dtxsid": "DTXSID3022405",
      "docid": 1468457,
      "doctitle": "Neutrogena MoistureShine Lip Soother, Gleam, SPF 20 (2018 Formulation)",
      "docdate": "April 2018",
      "productname": "Neutrogena MoistureShine Lip Soother, Gleam, SPF 20 (2018 Formulation)",
      "gencat": "Personal care",
      "prodfam": "makeup and related",
      "prodtype": "lip balm",
      "classificationmethod": "Bulk Assignment",
      "rawmincomp": null,
      "rawmaxcomp": null,
      "rawcentralcomp": "2.0",
      "unittype": "percent",
      "lowerweightfraction": null,
      "upperweightfraction": null,
      "centralweightfraction": null,
      "weightfractiontype": "reported",
      "component": null
    },
    {
      "id": 2726065,
      "dtxsid": "DTXSID3022405",
      "docid": 1468458,
      "doctitle": "Neutrogena Revitalizing Lip Balm, Fresh Plum, SPF 20 (2018 Formulation)",
      "docdate": "April 2018",
      "productname": "Neutrogena Revitalizing Lip Balm, Fresh Plum, SPF 20 (2018 Formulation)",
      "gencat": "Personal care",
      "prodfam": "makeup and related",
      "prodtype": "lip balm",
      "classificationmethod": "Manual Batch",
      "rawmincomp": null,
      "rawmaxcomp": null,
      "rawcentralcomp": "5.0",
      "unittype": "percent",
      "lowerweightfraction": null,
      "upperweightfraction": null,
      "centralweightfraction": null,
      "weightfractiontype": "reported",
      "component": null
    },
    {
      "id": 2726100,
      "dtxsid": "DTXSID3022405",
      "docid": 1468459,
      "doctitle": "Neutrogena Revitalizing Lip Balm, Healthy Blush, SPF 20 (2018 Formulation)",
      "docdate": "April 2018",
      "productname": "Neutrogena Revitalizing Lip Balm, Healthy Blush, SPF 20 (2018 Formulation)",
      "gencat": "Personal care",
      "prodfam": "makeup and related",
      "prodtype": "lip balm",
      "classificationmethod": "Manual Batch",
      "rawmincomp": null,
      "rawmaxcomp": null,
      "rawcentralcomp": "5.0",
      "unittype": "percent",
      "lowerweightfraction": null,
      "upperweightfraction": null,
      "centralweightfraction": null,
      "weightfractiontype": "reported",
      "component": null
    },
    {
      "id": 2726135,
      "dtxsid": "DTXSID3022405",
      "docid": 1468460,
      "doctitle": "Neutrogena Revitalizing Lip Balm, Petal Glow, SPF 20 (2018 Formulation)",
      "docdate": "April 2018",
      "productname": "Neutrogena Revitalizing Lip Balm, Petal Glow, SPF 20 (2018 Formulation)",
      "gencat": "Personal care",
      "prodfam": "makeup and related",
      "prodtype": "lip balm",
      "classificationmethod": "Manual Batch",
      "rawmincomp": null,
      "rawmaxcomp": null,
      "rawcentralcomp": "5.0",
      "unittype": "percent",
      "lowerweightfraction": null,
      "upperweightfraction": null,
      "centralweightfraction": null,
      "weightfractiontype": "reported",
      "component": null
    },
    {
      "id": 2726170,
      "dtxsid": "DTXSID3022405",
      "docid": 1468461,
      "doctitle": "Neutrogena Revitalizing Lip Balm, Sheer Shimmer, SPF 20 (2018 Formulation)",
      "docdate": "April 2018",
      "productname": "Neutrogena Revitalizing Lip Balm, Sheer Shimmer, SPF 20 (2018 Formulation)",
      "gencat": "Personal care",
      "prodfam": "makeup and related",
      "prodtype": "lip balm",
      "classificationmethod": "Manual Batch",
      "rawmincomp": null,
      "rawmaxcomp": null,
      "rawcentralcomp": "5.0",
      "unittype": "percent",
      "lowerweightfraction": null,
      "upperweightfraction": null,
      "centralweightfraction": null,
      "weightfractiontype": "reported",
      "component": null
    },
    {
      "id": 2726283,
      "dtxsid": "DTXSID3022405",
      "docid": 1468466,
      "doctitle": "Softlips Lip Protectant Stick, Vanilla, SPF 20 (2018 Formulation)",
      "docdate": "April 2018",
      "productname": "Softlips Lip Protectant Stick, Vanilla, SPF 20 (2018 Formulation)",
      "gencat": "Personal care",
      "prodfam": "makeup and related",
      "prodtype": "lip balm",
      "classificationmethod": "Manual Batch",
      "rawmincomp": null,
      "rawmaxcomp": null,
      "rawcentralcomp": "3.0",
      "unittype": "percent",
      "lowerweightfraction": null,
      "upperweightfraction": null,
      "centralweightfraction": null,
      "weightfractiontype": "reported",
      "component": null
    },
    {
      "id": 2726300,
      "dtxsid": "DTXSID3022405",
      "docid": 1468467,
      "doctitle": "Softlips Lip Protectant Sunscreen, (Cherry Cordial, Maple Butter, Frosted Berry), SPF 20",
      "docdate": "April 2019",
      "productname": "Softlips Lip Protectant Sunscreen, (Cherry Cordial, Maple Butter, Frosted Berry), SPF 20",
      "gencat": "Personal care",
      "prodfam": "makeup and related",
      "prodtype": "lip balm",
      "classificationmethod": "Manual Batch",
      "rawmincomp": null,
      "rawmaxcomp": null,
      "rawcentralcomp": "3.0",
      "unittype": "percent",
      "lowerweightfraction": null,
      "upperweightfraction": null,
      "centralweightfraction": null,
      "weightfractiontype": "reported",
      "component": null
    },
    {
      "id": 2726320,
      "dtxsid": "DTXSID3022405",
      "docid": 1468468,
      "doctitle": "Softlips Lip Protectant, Raspberry, SPF 20 (2018 Formulation)",
      "docdate": "April 2018",
      "productname": "Softlips Lip Protectant, Raspberry, SPF 20 (2018 Formulation)",
      "gencat": "Personal care",
      "prodfam": "makeup and related",
      "prodtype": "lip balm",
      "classificationmethod": "Manual Batch",
      "rawmincomp": null,
      "rawmaxcomp": null,
      "rawcentralcomp": "3.0",
      "unittype": "percent",
      "lowerweightfraction": null,
      "upperweightfraction": null,
      "centralweightfraction": null,
      "weightfractiontype": "reported",
      "component": null
    },
    {
      "id": 2726339,
      "dtxsid": "DTXSID3022405",
      "docid": 1468469,
      "doctitle": "Softlips Lip Protectant, Watermelon, SPF 20 (2018 Formulation)",
      "docdate": "April 2018",
      "productname": "Softlips Lip Protectant, Watermelon, SPF 20 (2018 Formulation)",
      "gencat": "Personal care",
      "prodfam": "makeup and related",
      "prodtype": "lip balm",
      "classificationmethod": "Manual Batch",
      "rawmincomp": null,
      "rawmaxcomp": null,
      "rawcentralcomp": "3.0",
      "unittype": "percent",
      "lowerweightfraction": null,
      "upperweightfraction": null,
      "centralweightfraction": null,
      "weightfractiontype": "reported",
      "component": null
    },
    {
      "id": 2737111,
      "dtxsid": "DTXSID3022405",
      "docid": 1468950,
      "doctitle": "Quantum Health Super Lysine+ ColdStick, Strawberry, SPF 21 (2016 formulation)",
      "docdate": "June 2016",
      "productname": "Quantum Health Super Lysine+ ColdStick, Strawberry, SPF 21 (2016 formulation)",
      "gencat": "Personal care",
      "prodfam": "makeup and related",
      "prodtype": "lip balm",
      "classificationmethod": "Bulk Assignment",
      "rawmincomp": null,
      "rawmaxcomp": null,
      "rawcentralcomp": "5",
      "unittype": "percent",
      "lowerweightfraction": null,
      "upperweightfraction": null,
      "centralweightfraction": null,
      "weightfractiontype": "reported",
      "component": null
    },
    {
      "id": 2737139,
      "dtxsid": "DTXSID3022405",
      "docid": 1468951,
      "doctitle": "Skin Alison Raffaele Lipskins in Kiss (old formulation)",
      "docdate": "February 2008",
      "productname": "Skin Alison Raffaele Lipskins in Kiss (old formulation)",
      "gencat": "Personal care",
      "prodfam": "makeup and related",
      "prodtype": "blush/bronzer",
      "classificationmethod": "Automatic",
      "rawmincomp": null,
      "rawmaxcomp": null,
      "rawcentralcomp": "0.5",
      "unittype": "percent",
      "lowerweightfraction": null,
      "upperweightfraction": null,
      "centralweightfraction": null,
      "weightfractiontype": "reported",
      "component": null
    },
    {
      "id": 2737361,
      "dtxsid": "DTXSID3022405",
      "docid": 1468958,
      "doctitle": "Ulta Beauty Sunscreen Lip Balm, Tropical, SPF 30 (2017 formulation)",
      "docdate": "April 2017",
      "productname": "Ulta Beauty Sunscreen Lip Balm, Tropical, SPF 30 (2017 formulation)",
      "gencat": "Personal care",
      "prodfam": "makeup and related",
      "prodtype": "lip balm",
      "classificationmethod": "Manual Batch",
      "rawmincomp": null,
      "rawmaxcomp": null,
      "rawcentralcomp": "3",
      "unittype": "percent",
      "lowerweightfraction": null,
      "upperweightfraction": null,
      "centralweightfraction": null,
      "weightfractiontype": "reported",
      "component": null
    },
    {
      "id": 2737392,
      "dtxsid": "DTXSID3022405",
      "docid": 1468959,
      "doctitle": "Up & Up Sport Sunscreen Lip Balm, SPF 50 (2015 formulation)",
      "docdate": "April 2015",
      "productname": "Up & Up Sport Sunscreen Lip Balm, SPF 50 (2015 formulation)",
      "gencat": "Personal care",
      "prodfam": "makeup and related",
      "prodtype": "lip balm",
      "classificationmethod": "Manual Batch",
      "rawmincomp": null,
      "rawmaxcomp": null,
      "rawcentralcomp": "6",
      "unittype": "percent",
      "lowerweightfraction": null,
      "upperweightfraction": null,
      "centralweightfraction": null,
      "weightfractiontype": "reported",
      "component": null
    },
    {
      "id": 2737417,
      "dtxsid": "DTXSID3022405",
      "docid": 1468960,
      "doctitle": "Up & Up Sport Sunscreen Lip Balm, SPF 50 (2016 formulation)",
      "docdate": "April 2016",
      "productname": "Up & Up Sport Sunscreen Lip Balm, SPF 50 (2016 formulation)",
      "gencat": "Personal care",
      "prodfam": "makeup and related",
      "prodtype": "lip balm",
      "classificationmethod": "Manual Batch",
      "rawmincomp": null,
      "rawmaxcomp": null,
      "rawcentralcomp": "6",
      "unittype": "percent",
      "lowerweightfraction": null,
      "upperweightfraction": null,
      "centralweightfraction": null,
      "weightfractiontype": "reported",
      "component": null
    },
    {
      "id": 2737442,
      "dtxsid": "DTXSID3022405",
      "docid": 1468961,
      "doctitle": "Up & Up Sport Sunscreen Lip Balm, SPF 50 (2017 formulation)",
      "docdate": "April 2017",
      "productname": "Up & Up Sport Sunscreen Lip Balm, SPF 50 (2017 formulation)",
      "gencat": "Personal care",
      "prodfam": "makeup and related",
      "prodtype": "lip balm",
      "classificationmethod": "Manual Batch",
      "rawmincomp": null,
      "rawmaxcomp": null,
      "rawcentralcomp": "6",
      "unittype": "percent",
      "lowerweightfraction": null,
      "upperweightfraction": null,
      "centralweightfraction": null,
      "weightfractiontype": "reported",
      "component": null
    },
    {
      "id": 2737571,
      "dtxsid": "DTXSID3022405",
      "docid": 1468965,
      "doctitle": "Kroger Moisture Lip Balm, SPF 15 (2015 formulation)",
      "docdate": "April 2015",
      "productname": "Kroger Moisture Lip Balm, SPF 15 (2015 formulation)",
      "gencat": "Personal care",
      "prodfam": "makeup and related",
      "prodtype": "lip balm",
      "classificationmethod": "Manual Batch",
      "rawmincomp": null,
      "rawmaxcomp": null,
      "rawcentralcomp": "0.4",
      "unittype": "percent",
      "lowerweightfraction": null,
      "upperweightfraction": null,
      "centralweightfraction": null,
      "weightfractiontype": "reported",
      "component": null
    },
    {
      "id": 2737590,
      "dtxsid": "DTXSID3022405",
      "docid": 1468966,
      "doctitle": "Leader Lip Balm, SPF 15 (2015 formulation)",
      "docdate": "April 2015",
      "productname": "Leader Lip Balm, SPF 15 (2015 formulation)",
      "gencat": "Personal care",
      "prodfam": "makeup and related",
      "prodtype": "lip balm",
      "classificationmethod": "Manual Batch",
      "rawmincomp": null,
      "rawmaxcomp": null,
      "rawcentralcomp": "0.4",
      "unittype": "percent",
      "lowerweightfraction": null,
      "upperweightfraction": null,
      "centralweightfraction": null,
      "weightfractiontype": "reported",
      "component": null
    },
    {
      "id": 2737607,
      "dtxsid": "DTXSID3022405",
      "docid": 1468967,
      "doctitle": "Zinka Lip Balm, Lemon Twist, SPF 15 (2015 formulation)",
      "docdate": "April 2015",
      "productname": "Zinka Lip Balm, Lemon Twist, SPF 15 (2015 formulation)",
      "gencat": "Personal care",
      "prodfam": "makeup and related",
      "prodtype": "lip balm",
      "classificationmethod": "Manual Batch",
      "rawmincomp": null,
      "rawmaxcomp": null,
      "rawcentralcomp": "0.4",
      "unittype": "percent",
      "lowerweightfraction": null,
      "upperweightfraction": null,
      "centralweightfraction": null,
      "weightfractiontype": "reported",
      "component": null
    },
    {
      "id": 2737623,
      "dtxsid": "DTXSID3022405",
      "docid": 1468968,
      "doctitle": "Zinka Lip Balm, Passion Fruit, SPF 15 (2015 formulation)",
      "docdate": "April 2015",
      "productname": "Zinka Lip Balm, Passion Fruit, SPF 15 (2015 formulation)",
      "gencat": "Personal care",
      "prodfam": "makeup and related",
      "prodtype": "lip balm",
      "classificationmethod": "Manual Batch",
      "rawmincomp": null,
      "rawmaxcomp": null,
      "rawcentralcomp": "0.4",
      "unittype": "percent",
      "lowerweightfraction": null,
      "upperweightfraction": null,
      "centralweightfraction": null,
      "weightfractiontype": "reported",
      "component": null
    },
    {
      "id": 2737639,
      "dtxsid": "DTXSID3022405",
      "docid": 1468969,
      "doctitle": "Zinka Lip Balm, Watermelon, SPF 15 (2015 formulation)",
      "docdate": "April 2015",
      "productname": "Zinka Lip Balm, Watermelon, SPF 15 (2015 formulation)",
      "gencat": "Personal care",
      "prodfam": "makeup and related",
      "prodtype": "lip balm",
      "classificationmethod": "Manual Batch",
      "rawmincomp": null,
      "rawmaxcomp": null,
      "rawcentralcomp": "0.4",
      "unittype": "percent",
      "lowerweightfraction": null,
      "upperweightfraction": null,
      "centralweightfraction": null,
      "weightfractiontype": "reported",
      "component": null
    },
    {
      "id": 2771329,
      "dtxsid": "DTXSID3022405",
      "docid": 1470180,
      "doctitle": "Emilia Naked Sun Invisible Face Gel, SPF 50 (2018 Formulation)",
      "docdate": "April 2018",
      "productname": "Emilia Naked Sun Invisible Face Gel, SPF 50 (2018 Formulation)",
      "gencat": "Personal care",
      "prodfam": "general moisturizing",
      "prodtype": "hand/body lotion",
      "classificationmethod": "Bulk Assignment",
      "rawmincomp": null,
      "rawmaxcomp": null,
      "rawcentralcomp": "4.0",
      "unittype": "percent",
      "lowerweightfraction": null,
      "upperweightfraction": null,
      "centralweightfraction": null,
      "weightfractiontype": "reported",
      "component": null
    },
    {
      "id": 2771693,
      "dtxsid": "DTXSID3022405",
      "docid": 1470190,
      "doctitle": "Fresh Black Tea Age-Delay Sunscreen Lotion, SPF 20",
      "docdate": "April 2019",
      "productname": "Fresh Black Tea Age-Delay Sunscreen Lotion, SPF 20",
      "gencat": "Personal care",
      "prodfam": "sunscreen",
      "prodtype": null,
      "classificationmethod": "Manual Batch",
      "rawmincomp": null,
      "rawmaxcomp": null,
      "rawcentralcomp": "2.4",
      "unittype": "percent",
      "lowerweightfraction": null,
      "upperweightfraction": null,
      "centralweightfraction": null,
      "weightfractiontype": "reported",
      "component": null
    },
    {
      "id": 2772971,
      "dtxsid": "DTXSID3022405",
      "docid": 1470214,
      "doctitle": "Kiehl's Facial Fuel UV Guard Sunscreen, SPF 50+ (2018 Formulation)",
      "docdate": "April 2018",
      "productname": "Kiehl's Facial Fuel UV Guard Sunscreen, SPF 50+ (2018 Formulation)",
      "gencat": "Personal care",
      "prodfam": "facial cleansing and moisturizing",
      "prodtype": "face cream/moisturizer",
      "classificationmethod": "Manual Batch",
      "rawmincomp": null,
      "rawmaxcomp": null,
      "rawcentralcomp": "6",
      "unittype": "percent",
      "lowerweightfraction": null,
      "upperweightfraction": null,
      "centralweightfraction": null,
      "weightfractiontype": "reported",
      "component": null
    },
    {
      "id": 2773003,
      "dtxsid": "DTXSID3022405",
      "docid": 1470215,
      "doctitle": "Kiehl's Super Fluid Daily UV Defense Sunscreen Lotion, SPF 50+",
      "docdate": "April 2019",
      "productname": "Kiehl's Super Fluid Daily UV Defense Sunscreen Lotion, SPF 50+",
      "gencat": "Personal care",
      "prodfam": "sunscreen",
      "prodtype": null,
      "classificationmethod": "Manual Batch",
      "rawmincomp": null,
      "rawmaxcomp": null,
      "rawcentralcomp": "3.86",
      "unittype": "percent",
      "lowerweightfraction": null,
      "upperweightfraction": null,
      "centralweightfraction": null,
      "weightfractiontype": "reported",
      "component": null
    },
    {
      "id": 2773033,
      "dtxsid": "DTXSID3022405",
      "docid": 1470216,
      "doctitle": "Kiehl's Super Fluid Daily UV Defense, SPF 50+ (2018 Formulation)",
      "docdate": "April 2018",
      "productname": "Kiehl's Super Fluid Daily UV Defense, SPF 50+ (2018 Formulation)",
      "gencat": "Personal care",
      "prodfam": "general moisturizing",
      "prodtype": "hand/body lotion",
      "classificationmethod": "Bulk Assignment",
      "rawmincomp": null,
      "rawmaxcomp": null,
      "rawcentralcomp": "3.86",
      "unittype": "percent",
      "lowerweightfraction": null,
      "upperweightfraction": null,
      "centralweightfraction": null,
      "weightfractiontype": "reported",
      "component": null
    },
    {
      "id": 2780217,
      "dtxsid": "DTXSID3022405",
      "docid": 1470389,
      "doctitle": "Shiseido White Lucent All Day Brightener, SPF 23 (2018 Formulation)",
      "docdate": "April 2018",
      "productname": "Shiseido White Lucent All Day Brightener, SPF 23 (2018 Formulation)",
      "gencat": "Personal care",
      "prodfam": "general moisturizing",
      "prodtype": "hand/body lotion",
      "classificationmethod": "Bulk Assignment",
      "rawmincomp": null,
      "rawmaxcomp": null,
      "rawcentralcomp": "1.0",
      "unittype": "percent",
      "lowerweightfraction": null,
      "upperweightfraction": null,
      "centralweightfraction": null,
      "weightfractiontype": "reported",
      "component": null
    },
    {
      "id": 2780264,
      "dtxsid": "DTXSID3022405",
      "docid": 1470390,
      "doctitle": "Smashbox Camera Ready BB Cream, Dark, SPF 35",
      "docdate": "April 2019",
      "productname": "Smashbox Camera Ready BB Cream, Dark, SPF 35",
      "gencat": "Batteries",
      "prodfam": "electronic device",
      "prodtype": "camera",
      "classificationmethod": "Manual Batch",
      "rawmincomp": null,
      "rawmaxcomp": null,
      "rawcentralcomp": "2.50",
      "unittype": "percent",
      "lowerweightfraction": null,
      "upperweightfraction": null,
      "centralweightfraction": null,
      "weightfractiontype": "reported",
      "component": null
    },
    {
      "id": 2780324,
      "dtxsid": "DTXSID3022405",
      "docid": 1470391,
      "doctitle": "Smashbox Camera Ready BB Cream, Fair/Light, SPF 35",
      "docdate": "April 2019",
      "productname": "Smashbox Camera Ready BB Cream, Fair/Light, SPF 35",
      "gencat": "Batteries",
      "prodfam": "electronic device",
      "prodtype": "camera",
      "classificationmethod": "Manual Batch",
      "rawmincomp": null,
      "rawmaxcomp": null,
      "rawcentralcomp": "2.50",
      "unittype": "percent",
      "lowerweightfraction": null,
      "upperweightfraction": null,
      "centralweightfraction": null,
      "weightfractiontype": "reported",
      "component": null
    },
    {
      "id": 2780384,
      "dtxsid": "DTXSID3022405",
      "docid": 1470392,
      "doctitle": "Smashbox Camera Ready BB Cream, Light, SPF 35",
      "docdate": "April 2019",
      "productname": "Smashbox Camera Ready BB Cream, Light, SPF 35",
      "gencat": "Batteries",
      "prodfam": "electronic device",
      "prodtype": "camera",
      "classificationmethod": "Manual Batch",
      "rawmincomp": null,
      "rawmaxcomp": null,
      "rawcentralcomp": "2.50",
      "unittype": "percent",
      "lowerweightfraction": null,
      "upperweightfraction": null,
      "centralweightfraction": null,
      "weightfractiontype": "reported",
      "component": null
    },
    {
      "id": 2780444,
      "dtxsid": "DTXSID3022405",
      "docid": 1470393,
      "doctitle": "Smashbox Camera Ready BB Cream, Light/Medium, SPF 35",
      "docdate": "April 2019",
      "productname": "Smashbox Camera Ready BB Cream, Light/Medium, SPF 35",
      "gencat": "Batteries",
      "prodfam": "electronic device",
      "prodtype": "camera",
      "classificationmethod": "Manual Batch",
      "rawmincomp": null,
      "rawmaxcomp": null,
      "rawcentralcomp": "2.50",
      "unittype": "percent",
      "lowerweightfraction": null,
      "upperweightfraction": null,
      "centralweightfraction": null,
      "weightfractiontype": "reported",
      "component": null
    },
    {
      "id": 2780504,
      "dtxsid": "DTXSID3022405",
      "docid": 1470394,
      "doctitle": "Smashbox Camera Ready BB Cream, Light/Neutral, SPF 35",
      "docdate": "April 2019",
      "productname": "Smashbox Camera Ready BB Cream, Light/Neutral, SPF 35",
      "gencat": "Batteries",
      "prodfam": "electronic device",
      "prodtype": "camera",
      "classificationmethod": "Manual Batch",
      "rawmincomp": null,
      "rawmaxcomp": null,
      "rawcentralcomp": "2.50",
      "unittype": "percent",
      "lowerweightfraction": null,
      "upperweightfraction": null,
      "centralweightfraction": null,
      "weightfractiontype": "reported",
      "component": null
    },
    {
      "id": 2780564,
      "dtxsid": "DTXSID3022405",
      "docid": 1470395,
      "doctitle": "Smashbox Camera Ready BB Cream, Medium/Dark, SPF 35",
      "docdate": "April 2019",
      "productname": "Smashbox Camera Ready BB Cream, Medium/Dark, SPF 35",
      "gencat": "Batteries",
      "prodfam": "electronic device",
      "prodtype": "camera",
      "classificationmethod": "Manual Batch",
      "rawmincomp": null,
      "rawmaxcomp": null,
      "rawcentralcomp": "2.50",
      "unittype": "percent",
      "lowerweightfraction": null,
      "upperweightfraction": null,
      "centralweightfraction": null,
      "weightfractiontype": "reported",
      "component": null
    },
    {
      "id": 2780624,
      "dtxsid": "DTXSID3022405",
      "docid": 1470396,
      "doctitle": "Smashbox Camera Ready BB Cream, SPF 35 (2018 Formulation)",
      "docdate": "April 2018",
      "productname": "Smashbox Camera Ready BB Cream, SPF 35 (2018 Formulation)",
      "gencat": "Batteries",
      "prodfam": "electronic device",
      "prodtype": "camera",
      "classificationmethod": "Manual Batch",
      "rawmincomp": null,
      "rawmaxcomp": null,
      "rawcentralcomp": "2.50",
      "unittype": "percent",
      "lowerweightfraction": null,
      "upperweightfraction": null,
      "centralweightfraction": null,
      "weightfractiontype": "reported",
      "component": null
    },
    {
      "id": 2780687,
      "dtxsid": "DTXSID3022405",
      "docid": 1470397,
      "doctitle": "Smashbox Camera Ready CC Cream, SPF 30 (2018 Formulation)",
      "docdate": "April 2018",
      "productname": "Smashbox Camera Ready CC Cream, SPF 30 (2018 Formulation)",
      "gencat": "Batteries",
      "prodfam": "electronic device",
      "prodtype": "camera",
      "classificationmethod": "Manual Batch",
      "rawmincomp": null,
      "rawmaxcomp": null,
      "rawcentralcomp": "2.50",
      "unittype": "percent",
      "lowerweightfraction": null,
      "upperweightfraction": null,
      "centralweightfraction": null,
      "weightfractiontype": "reported",
      "component": null
    },
    {
      "id": 2780837,
      "dtxsid": "DTXSID3022405",
      "docid": 1470401,
      "doctitle": "Up & Up Oil-Free Facial Moisturizer, SPF 15 (2018 Formulation)",
      "docdate": "April 2018",
      "productname": "Up & Up Oil-Free Facial Moisturizer, SPF 15 (2018 Formulation)",
      "gencat": "Personal care",
      "prodfam": "facial cleansing and moisturizing",
      "prodtype": "face cream/moisturizer",
      "classificationmethod": "Manual Batch",
      "rawmincomp": null,
      "rawmaxcomp": null,
      "rawcentralcomp": "3.0",
      "unittype": "percent",
      "lowerweightfraction": null,
      "upperweightfraction": null,
      "centralweightfraction": null,
      "weightfractiontype": "reported",
      "component": null
    },
    {
      "id": 2780916,
      "dtxsid": "DTXSID3022405",
      "docid": 1470403,
      "doctitle": "Algenist Repairing Tint & Radiance Moisturizer, (Light, Light/Medium, Medium, Tan), SPF 30",
      "docdate": "April 2019",
      "productname": "Algenist Repairing Tint & Radiance Moisturizer, (Light, Light/Medium, Medium, Tan), SPF 30",
      "gencat": "Personal care",
      "prodfam": "general moisturizing",
      "prodtype": "hand/body lotion",
      "classificationmethod": "Bulk Assignment",
      "rawmincomp": null,
      "rawmaxcomp": null,
      "rawcentralcomp": "3",
      "unittype": "percent",
      "lowerweightfraction": null,
      "upperweightfraction": null,
      "centralweightfraction": null,
      "weightfractiontype": "reported",
      "component": null
    },
    {
      "id": 2780984,
      "dtxsid": "DTXSID3022405",
      "docid": 1470404,
      "doctitle": "Algenist Repairing Tint & Radiance Moisturizer, SPF 30 (2018 Formulation)",
      "docdate": "April 2018",
      "productname": "Algenist Repairing Tint & Radiance Moisturizer, SPF 30 (2018 Formulation)",
      "gencat": "Personal care",
      "prodfam": "general moisturizing",
      "prodtype": "hand/body lotion",
      "classificationmethod": "Bulk Assignment",
      "rawmincomp": null,
      "rawmaxcomp": null,
      "rawcentralcomp": "3",
      "unittype": "percent",
      "lowerweightfraction": null,
      "upperweightfraction": null,
      "centralweightfraction": null,
      "weightfractiontype": "reported",
      "component": null
    },
    {
      "id": 2781294,
      "dtxsid": "DTXSID3022405",
      "docid": 1470410,
      "doctitle": "e.l.f. BB Cream, Buff, SPF 20",
      "docdate": "April 2019",
      "productname": "e.l.f. BB Cream, Buff, SPF 20",
      "gencat": "Personal care",
      "prodfam": "makeup and related",
      "prodtype": "foundation/concealer",
      "classificationmethod": "Bulk Assignment",
      "rawmincomp": null,
      "rawmaxcomp": null,
      "rawcentralcomp": "3.5",
      "unittype": "percent",
      "lowerweightfraction": null,
      "upperweightfraction": null,
      "centralweightfraction": null,
      "weightfractiontype": "reported",
      "component": null
    },
    {
      "id": 2796136,
      "dtxsid": "DTXSID3022405",
      "docid": 1470968,
      "doctitle": "Palmer's Cocoa Butter Formula Moisturizing Gel Oil, SPF 15 (2014 formulation)",
      "docdate": "November 2014",
      "productname": "Palmer's Cocoa Butter Formula Moisturizing Gel Oil, SPF 15 (2014 formulation)",
      "gencat": "Personal care",
      "prodfam": "sunscreen",
      "prodtype": null,
      "classificationmethod": "Bulk Assignment",
      "rawmincomp": null,
      "rawmaxcomp": null,
      "rawcentralcomp": "6.0",
      "unittype": "percent",
      "lowerweightfraction": null,
      "upperweightfraction": null,
      "centralweightfraction": null,
      "weightfractiontype": "reported",
      "component": null
    },
    {
      "id": 2796182,
      "dtxsid": "DTXSID3022405",
      "docid": 1470970,
      "doctitle": "Alpha Hydrox Moisturizing Sunscreen, SPF 30 (2016 formulation)",
      "docdate": "April 2016",
      "productname": "Alpha Hydrox Moisturizing Sunscreen, SPF 30 (2016 formulation)",
      "gencat": "Personal care",
      "prodfam": "general moisturizing",
      "prodtype": "hand/body lotion",
      "classificationmethod": "Bulk Assignment",
      "rawmincomp": null,
      "rawmaxcomp": null,
      "rawcentralcomp": "4.5",
      "unittype": "percent",
      "lowerweightfraction": null,
      "upperweightfraction": null,
      "centralweightfraction": null,
      "weightfractiontype": "reported",
      "component": null
    },
    {
      "id": 2796208,
      "dtxsid": "DTXSID3022405",
      "docid": 1470971,
      "doctitle": "Alpha Skin Care Moisturizing Facial Sunscreen SPF 30 (2016 formulation)",
      "docdate": "July 2016",
      "productname": "Alpha Skin Care Moisturizing Facial Sunscreen SPF 30 (2016 formulation)",
      "gencat": "Personal care",
      "prodfam": "general moisturizing",
      "prodtype": "hand/body lotion",
      "classificationmethod": "Bulk Assignment",
      "rawmincomp": null,
      "rawmaxcomp": null,
      "rawcentralcomp": "4.5",
      "unittype": "percent",
      "lowerweightfraction": null,
      "upperweightfraction": null,
      "centralweightfraction": null,
      "weightfractiontype": "reported",
      "component": null
    },
    {
      "id": 2796238,
      "dtxsid": "DTXSID3022405",
      "docid": 1470972,
      "doctitle": "Altchek MD Daily Moisturizer Sunscreen, SPF 30 (2015 formulation)",
      "docdate": "April 2015",
      "productname": "Altchek MD Daily Moisturizer Sunscreen, SPF 30 (2015 formulation)",
      "gencat": "Personal care",
      "prodfam": "general moisturizing",
      "prodtype": "hand/body lotion",
      "classificationmethod": "Bulk Assignment",
      "rawmincomp": null,
      "rawmaxcomp": null,
      "rawcentralcomp": "5.0",
      "unittype": "percent",
      "lowerweightfraction": null,
      "upperweightfraction": null,
      "centralweightfraction": null,
      "weightfractiontype": "reported",
      "component": null
    },
    {
      "id": 2803703,
      "dtxsid": "DTXSID3022405",
      "docid": 1471221,
      "doctitle": "Ojas Sun Essential Body Sunscreen, Fragrance Free, SPF 30 (2016 formulation)",
      "docdate": "June 2016",
      "productname": "Ojas Sun Essential Body Sunscreen, Fragrance Free, SPF 30 (2016 formulation)",
      "gencat": "Personal care",
      "prodfam": "general moisturizing",
      "prodtype": "hand/body lotion",
      "classificationmethod": "Bulk Assignment",
      "rawmincomp": null,
      "rawmaxcomp": null,
      "rawcentralcomp": "6.0",
      "unittype": "percent",
      "lowerweightfraction": null,
      "upperweightfraction": null,
      "centralweightfraction": null,
      "weightfractiontype": "reported",
      "component": null
    },
    {
      "id": 2746123,
      "dtxsid": "DTXSID3022405",
      "docid": 1469393,
      "doctitle": "Wet N Wild MegaShield Lip Color, Lolly Popstar, SPF 15 (2016 formulation)",
      "docdate": "July 2016",
      "productname": "Wet N Wild MegaShield Lip Color, Lolly Popstar, SPF 15 (2016 formulation)",
      "gencat": "Personal care",
      "prodfam": "makeup and related",
      "prodtype": "lip color",
      "classificationmethod": "Manual Batch",
      "rawmincomp": null,
      "rawmaxcomp": null,
      "rawcentralcomp": "2",
      "unittype": "percent",
      "lowerweightfraction": null,
      "upperweightfraction": null,
      "centralweightfraction": null,
      "weightfractiontype": "reported",
      "component": null
    },
    {
      "id": 2746155,
      "dtxsid": "DTXSID3022405",
      "docid": 1469394,
      "doctitle": "Wet N Wild MegaShield Lip Color, Make Me Blush 362S, SPF 15 (2016 formulation)",
      "docdate": "July 2016",
      "productname": "Wet N Wild MegaShield Lip Color, Make Me Blush 362S, SPF 15 (2016 formulation)",
      "gencat": "Personal care",
      "prodfam": "makeup and related",
      "prodtype": "lip color",
      "classificationmethod": "Manual Batch",
      "rawmincomp": null,
      "rawmaxcomp": null,
      "rawcentralcomp": "2",
      "unittype": "percent",
      "lowerweightfraction": null,
      "upperweightfraction": null,
      "centralweightfraction": null,
      "weightfractiontype": "reported",
      "component": null
    },
    {
      "id": 2746187,
      "dtxsid": "DTXSID3022405",
      "docid": 1469395,
      "doctitle": "Wet N Wild MegaShield Lip Color, Peachy Keen, SPF 15 (2016 formulation)",
      "docdate": "July 2016",
      "productname": "Wet N Wild MegaShield Lip Color, Peachy Keen, SPF 15 (2016 formulation)",
      "gencat": "Personal care",
      "prodfam": "makeup and related",
      "prodtype": "lip color",
      "classificationmethod": "Manual Batch",
      "rawmincomp": null,
      "rawmaxcomp": null,
      "rawcentralcomp": "2",
      "unittype": "percent",
      "lowerweightfraction": null,
      "upperweightfraction": null,
      "centralweightfraction": null,
      "weightfractiontype": "reported",
      "component": null
    },
    {
      "id": 2746219,
      "dtxsid": "DTXSID3022405",
      "docid": 1469396,
      "doctitle": "Wet N Wild MegaShield Lip Color, Pink Slip, SPF 15 (2016 formulation)",
      "docdate": "July 2016",
      "productname": "Wet N Wild MegaShield Lip Color, Pink Slip, SPF 15 (2016 formulation)",
      "gencat": "Personal care",
      "prodfam": "makeup and related",
      "prodtype": "lip color",
      "classificationmethod": "Manual Batch",
      "rawmincomp": null,
      "rawmaxcomp": null,
      "rawcentralcomp": "2",
      "unittype": "percent",
      "lowerweightfraction": null,
      "upperweightfraction": null,
      "centralweightfraction": null,
      "weightfractiontype": "reported",
      "component": null
    },
    {
      "id": 2746251,
      "dtxsid": "DTXSID3022405",
      "docid": 1469397,
      "doctitle": "Wet N Wild MegaShield Lip Color, Ring Around the Rosy, SPF 15 (2016 formulation)",
      "docdate": "July 2016",
      "productname": "Wet N Wild MegaShield Lip Color, Ring Around the Rosy, SPF 15 (2016 formulation)",
      "gencat": "Personal care",
      "prodfam": "makeup and related",
      "prodtype": "lip color",
      "classificationmethod": "Manual Batch",
      "rawmincomp": null,
      "rawmaxcomp": null,
      "rawcentralcomp": "2",
      "unittype": "percent",
      "lowerweightfraction": null,
      "upperweightfraction": null,
      "centralweightfraction": null,
      "weightfractiontype": "reported",
      "component": null
    },
    {
      "id": 2746283,
      "dtxsid": "DTXSID3022405",
      "docid": 1469398,
      "doctitle": "Wet N Wild MegaShield Lip Color, Salsa Lessons, SPF 15 (2016 formulation)",
      "docdate": "July 2016",
      "productname": "Wet N Wild MegaShield Lip Color, Salsa Lessons, SPF 15 (2016 formulation)",
      "gencat": "Personal care",
      "prodfam": "makeup and related",
      "prodtype": "lip color",
      "classificationmethod": "Manual Batch",
      "rawmincomp": null,
      "rawmaxcomp": null,
      "rawcentralcomp": "2",
      "unittype": "percent",
      "lowerweightfraction": null,
      "upperweightfraction": null,
      "centralweightfraction": null,
      "weightfractiontype": "reported",
      "component": null
    },
    {
      "id": 2746315,
      "dtxsid": "DTXSID3022405",
      "docid": 1469399,
      "doctitle": "Wet N Wild MegaShield Lip Color, That's Berry Beautiful, SPF 15 (2016 formulation)",
      "docdate": "July 2016",
      "productname": "Wet N Wild MegaShield Lip Color, That's Berry Beautiful, SPF 15 (2016 formulation)",
      "gencat": "Personal care",
      "prodfam": "makeup and related",
      "prodtype": "lip color",
      "classificationmethod": "Manual Batch",
      "rawmincomp": null,
      "rawmaxcomp": null,
      "rawcentralcomp": "2",
      "unittype": "percent",
      "lowerweightfraction": null,
      "upperweightfraction": null,
      "centralweightfraction": null,
      "weightfractiontype": "reported",
      "component": null
    },
    {
      "id": 2746347,
      "dtxsid": "DTXSID3022405",
      "docid": 1469400,
      "doctitle": "Wet N Wild MegaShield Lip Color, Within These Adobe Walls, SPF 15 (2016 formulation)",
      "docdate": "July 2016",
      "productname": "Wet N Wild MegaShield Lip Color, Within These Adobe Walls, SPF 15 (2016 formulation)",
      "gencat": "Personal care",
      "prodfam": "makeup and related",
      "prodtype": "lip color",
      "classificationmethod": "Manual Batch",
      "rawmincomp": null,
      "rawmaxcomp": null,
      "rawcentralcomp": "2",
      "unittype": "percent",
      "lowerweightfraction": null,
      "upperweightfraction": null,
      "centralweightfraction": null,
      "weightfractiontype": "reported",
      "component": null
    },
    {
      "id": 2746496,
      "dtxsid": "DTXSID3022405",
      "docid": 1469407,
      "doctitle": "Black Opal True Color Creme Stick Foundation SPF 8, Beautiful Bronze (2016 formulation)",
      "docdate": "July 2016",
      "productname": "Black Opal True Color Creme Stick Foundation SPF 8, Beautiful Bronze (2016 formulation)",
      "gencat": "Personal care",
      "prodfam": "makeup and related",
      "prodtype": "foundation/concealer",
      "classificationmethod": "Manual Batch",
      "rawmincomp": null,
      "rawmaxcomp": null,
      "rawcentralcomp": null,
      "unittype": null,
      "lowerweightfraction": null,
      "upperweightfraction": null,
      "centralweightfraction": null,
      "weightfractiontype": "reported",
      "component": null
    },
    {
      "id": 2746518,
      "dtxsid": "DTXSID3022405",
      "docid": 1469408,
      "doctitle": "Black Opal True Color Creme Stick Foundation SPF 8, Hazelnut (2016 formulation)",
      "docdate": "July 2016",
      "productname": "Black Opal True Color Creme Stick Foundation SPF 8, Hazelnut (2016 formulation)",
      "gencat": "Personal care",
      "prodfam": "makeup and related",
      "prodtype": "foundation/concealer",
      "classificationmethod": "Manual Batch",
      "rawmincomp": null,
      "rawmaxcomp": null,
      "rawcentralcomp": null,
      "unittype": null,
      "lowerweightfraction": null,
      "upperweightfraction": null,
      "centralweightfraction": null,
      "weightfractiontype": "reported",
      "component": null
    },
    {
      "id": 2746540,
      "dtxsid": "DTXSID3022405",
      "docid": 1469409,
      "doctitle": "Black Opal True Color Creme Stick Foundation SPF 8, Heavenly Honey (2016 formulation)",
      "docdate": "July 2016",
      "productname": "Black Opal True Color Creme Stick Foundation SPF 8, Heavenly Honey (2016 formulation)",
      "gencat": "Personal care",
      "prodfam": "makeup and related",
      "prodtype": "foundation/concealer",
      "classificationmethod": "Manual Batch",
      "rawmincomp": null,
      "rawmaxcomp": null,
      "rawcentralcomp": null,
      "unittype": null,
      "lowerweightfraction": null,
      "upperweightfraction": null,
      "centralweightfraction": null,
      "weightfractiontype": "reported",
      "component": null
    },
    {
      "id": 2770119,
      "dtxsid": "DTXSID3022405",
      "docid": 1470148,
      "doctitle": "Anthony Day Cream, SPF 30 (2018 Formulation)",
      "docdate": "April 2018",
      "productname": "Anthony Day Cream, SPF 30 (2018 Formulation)",
      "gencat": "Personal care",
      "prodfam": "facial cleansing and moisturizing",
      "prodtype": "face cream/moisturizer",
      "classificationmethod": "Manual Batch",
      "rawmincomp": null,
      "rawmaxcomp": null,
      "rawcentralcomp": "6",
      "unittype": "percent",
      "lowerweightfraction": null,
      "upperweightfraction": null,
      "centralweightfraction": null,
      "weightfractiontype": "reported",
      "component": null
    },
    {
      "id": 2770152,
      "dtxsid": "DTXSID3022405",
      "docid": 1470149,
      "doctitle": "Aveeno Active Naturals Positively Radiant Daily Moisturizer, SPF 30 (2018 Formulation)",
      "docdate": "April 2018",
      "productname": "Aveeno Active Naturals Positively Radiant Daily Moisturizer, SPF 30 (2018 Formulation)",
      "gencat": "Personal care",
      "prodfam": "general moisturizing",
      "prodtype": "hand/body lotion",
      "classificationmethod": "Bulk Assignment",
      "rawmincomp": null,
      "rawmaxcomp": null,
      "rawcentralcomp": "3.0",
      "unittype": "percent",
      "lowerweightfraction": null,
      "upperweightfraction": null,
      "centralweightfraction": null,
      "weightfractiontype": "reported",
      "component": null
    },
    {
      "id": 2770190,
      "dtxsid": "DTXSID3022405",
      "docid": 1470150,
      "doctitle": "Aveeno Positively Radiant Daily Moisturizer Sunscreen Lotion, SPF 30",
      "docdate": "April 2019",
      "productname": "Aveeno Positively Radiant Daily Moisturizer Sunscreen Lotion, SPF 30",
      "gencat": "Personal care",
      "prodfam": "sunscreen",
      "prodtype": null,
      "classificationmethod": "Manual Batch",
      "rawmincomp": null,
      "rawmaxcomp": null,
      "rawcentralcomp": "3.0",
      "unittype": "percent",
      "lowerweightfraction": null,
      "upperweightfraction": null,
      "centralweightfraction": null,
      "weightfractiontype": "reported",
      "component": null
    },
    {
      "id": 2770233,
      "dtxsid": "DTXSID3022405",
      "docid": 1470151,
      "doctitle": "Aveeno Protect + Hydrate Sunscreen Lotion, SPF 30",
      "docdate": "April 2019",
      "productname": "Aveeno Protect + Hydrate Sunscreen Lotion, SPF 30",
      "gencat": "Personal care",
      "prodfam": "sunscreen",
      "prodtype": null,
      "classificationmethod": "Manual Batch",
      "rawmincomp": null,
      "rawmaxcomp": null,
      "rawcentralcomp": "5.0",
      "unittype": "percent",
      "lowerweightfraction": null,
      "upperweightfraction": null,
      "centralweightfraction": null,
      "weightfractiontype": "reported",
      "component": null
    },
    {
      "id": 2770337,
      "dtxsid": "DTXSID3022405",
      "docid": 1470154,
      "doctitle": "Bobbi Brown Extra Repair Moisturizing Balm, SPF 25",
      "docdate": "April 2019",
      "productname": "Bobbi Brown Extra Repair Moisturizing Balm, SPF 25",
      "gencat": "Personal care",
      "prodfam": "general moisturizing",
      "prodtype": "hand/body lotion",
      "classificationmethod": "Bulk Assignment",
      "rawmincomp": null,
      "rawmaxcomp": null,
      "rawcentralcomp": "3.00",
      "unittype": "percent",
      "lowerweightfraction": null,
      "upperweightfraction": null,
      "centralweightfraction": null,
      "weightfractiontype": "reported",
      "component": null
    },
    {
      "id": 2770393,
      "dtxsid": "DTXSID3022405",
      "docid": 1470155,
      "doctitle": "Bobbi Brown Extra Repair Moisturizing Balm, SPF 25 (2018 Formulation)",
      "docdate": "April 2018",
      "productname": "Bobbi Brown Extra Repair Moisturizing Balm, SPF 25 (2018 Formulation)",
      "gencat": "Personal care",
      "prodfam": "general moisturizing",
      "prodtype": "hand/body lotion",
      "classificationmethod": "Bulk Assignment",
      "rawmincomp": null,
      "rawmaxcomp": null,
      "rawcentralcomp": "3.00",
      "unittype": "percent",
      "lowerweightfraction": null,
      "upperweightfraction": null,
      "centralweightfraction": null,
      "weightfractiontype": "reported",
      "component": null
    },
    {
      "id": 2770448,
      "dtxsid": "DTXSID3022405",
      "docid": 1470156,
      "doctitle": "Bobbi Brown Extra Tinted Moisturizing Balm, SPF 25",
      "docdate": "April 2019",
      "productname": "Bobbi Brown Extra Tinted Moisturizing Balm, SPF 25",
      "gencat": "Personal care",
      "prodfam": "general moisturizing",
      "prodtype": "hand/body lotion",
      "classificationmethod": "Bulk Assignment",
      "rawmincomp": null,
      "rawmaxcomp": null,
      "rawcentralcomp": "5.00",
      "unittype": "percent",
      "lowerweightfraction": null,
      "upperweightfraction": null,
      "centralweightfraction": null,
      "weightfractiontype": "reported",
      "component": null
    },
    {
      "id": 2770504,
      "dtxsid": "DTXSID3022405",
      "docid": 1470157,
      "doctitle": "Bobbi Brown Extra Tinted Moisturizing Balm, SPF 25 (2018 Formulation)",
      "docdate": "April 2018",
      "productname": "Bobbi Brown Extra Tinted Moisturizing Balm, SPF 25 (2018 Formulation)",
      "gencat": "Personal care",
      "prodfam": "general moisturizing",
      "prodtype": "hand/body lotion",
      "classificationmethod": "Bulk Assignment",
      "rawmincomp": null,
      "rawmaxcomp": null,
      "rawcentralcomp": "5.00",
      "unittype": "percent",
      "lowerweightfraction": null,
      "upperweightfraction": null,
      "centralweightfraction": null,
      "weightfractiontype": "reported",
      "component": null
    },
    {
      "id": 2770831,
      "dtxsid": "DTXSID3022405",
      "docid": 1470165,
      "doctitle": "Cetaphil Daily Facial Moisturizer, All Skin Types, SPF 50+ (2018 Formulation)",
      "docdate": "April 2018",
      "productname": "Cetaphil Daily Facial Moisturizer, All Skin Types, SPF 50+ (2018 Formulation)",
      "gencat": "Personal care",
      "prodfam": "facial cleansing and moisturizing",
      "prodtype": "face cream/moisturizer",
      "classificationmethod": "Manual Batch",
      "rawmincomp": null,
      "rawmaxcomp": null,
      "rawcentralcomp": "6.0",
      "unittype": "percent",
      "lowerweightfraction": null,
      "upperweightfraction": null,
      "centralweightfraction": null,
      "weightfractiontype": "reported",
      "component": null
    },
    {
      "id": 2770918,
      "dtxsid": "DTXSID3022405",
      "docid": 1470167,
      "doctitle": "Clarins UV Plus Anti-Pollution Multi-Protection Sunscreen Lotion, Non-Tinted, SPF 50",
      "docdate": "April 2019",
      "productname": "Clarins UV Plus Anti-Pollution Multi-Protection Sunscreen Lotion, Non-Tinted, SPF 50",
      "gencat": "Personal care",
      "prodfam": "sunscreen",
      "prodtype": null,
      "classificationmethod": "Manual Batch",
      "rawmincomp": null,
      "rawmaxcomp": null,
      "rawcentralcomp": "1.5",
      "unittype": "percent",
      "lowerweightfraction": null,
      "upperweightfraction": null,
      "centralweightfraction": null,
      "weightfractiontype": "reported",
      "component": null
    },
    {
      "id": 2770950,
      "dtxsid": "DTXSID3022405",
      "docid": 1470168,
      "doctitle": "Clarins UV Plus Multi-Protection, SPF 50 (2018 Formulation)",
      "docdate": "April 2018",
      "productname": "Clarins UV Plus Multi-Protection, SPF 50 (2018 Formulation)",
      "gencat": "Personal care",
      "prodfam": "general moisturizing",
      "prodtype": "hand/body lotion",
      "classificationmethod": "Bulk Assignment",
      "rawmincomp": null,
      "rawmaxcomp": null,
      "rawcentralcomp": "1.5",
      "unittype": "percent",
      "lowerweightfraction": null,
      "upperweightfraction": null,
      "centralweightfraction": null,
      "weightfractiontype": "reported",
      "component": null
    },
    {
      "id": 2771215,
      "dtxsid": "DTXSID3022405",
      "docid": 1470176,
      "doctitle": "e.l.f. Beauty Shield Skin Shielding Moisturizer, Universal Tint, SPF 50",
      "docdate": "April 2019",
      "productname": "e.l.f. Beauty Shield Skin Shielding Moisturizer, Universal Tint, SPF 50",
      "gencat": "Personal care",
      "prodfam": "general moisturizing",
      "prodtype": "hand/body lotion",
      "classificationmethod": "Bulk Assignment",
      "rawmincomp": null,
      "rawmaxcomp": null,
      "rawcentralcomp": "4.0",
      "unittype": "percent",
      "lowerweightfraction": null,
      "upperweightfraction": null,
      "centralweightfraction": null,
      "weightfractiontype": "reported",
      "component": null
    },
    {
      "id": 2771252,
      "dtxsid": "DTXSID3022405",
      "docid": 1470177,
      "doctitle": "e.l.f.+ Glow Radiant Moisturizer, SPF 15",
      "docdate": "April 2019",
      "productname": "e.l.f.+ Glow Radiant Moisturizer, SPF 15",
      "gencat": "Personal care",
      "prodfam": "general moisturizing",
      "prodtype": "hand/body lotion",
      "classificationmethod": "Bulk Assignment",
      "rawmincomp": null,
      "rawmaxcomp": null,
      "rawcentralcomp": "2.8",
      "unittype": "percent",
      "lowerweightfraction": null,
      "upperweightfraction": null,
      "centralweightfraction": null,
      "weightfractiontype": "reported",
      "component": null
    },
    {
      "id": 2782011,
      "dtxsid": "DTXSID3022405",
      "docid": 1470431,
      "doctitle": "CVS Health Age Defense Face Lotion, SPF 70",
      "docdate": "April 2019",
      "productname": "CVS Health Age Defense Face Lotion, SPF 70",
      "gencat": "Personal care",
      "prodfam": "general moisturizing",
      "prodtype": "hand/body lotion",
      "classificationmethod": "Bulk Assignment",
      "rawmincomp": null,
      "rawmaxcomp": null,
      "rawcentralcomp": "6",
      "unittype": "percent",
      "lowerweightfraction": null,
      "upperweightfraction": null,
      "centralweightfraction": null,
      "weightfractiontype": "reported",
      "component": null
    },
    {
      "id": 2782042,
      "dtxsid": "DTXSID3022405",
      "docid": 1470432,
      "doctitle": "CVS Health Age Defense Sunscreen Face Lotion, SPF 70 (2018 Formulation)",
      "docdate": "April 2018",
      "productname": "CVS Health Age Defense Sunscreen Face Lotion, SPF 70 (2018 Formulation)",
      "gencat": "Personal care",
      "prodfam": "sunscreen",
      "prodtype": null,
      "classificationmethod": "Manual Batch",
      "rawmincomp": null,
      "rawmaxcomp": null,
      "rawcentralcomp": "6",
      "unittype": "percent",
      "lowerweightfraction": null,
      "upperweightfraction": null,
      "centralweightfraction": null,
      "weightfractiontype": "reported",
      "component": null
    },
    {
      "id": 2782100,
      "dtxsid": "DTXSID3022405",
      "docid": 1470433,
      "doctitle": "Elizabeth Arden Ceramide Lift and Firm Day Cream, SPF 30",
      "docdate": "April 2019",
      "productname": "Elizabeth Arden Ceramide Lift and Firm Day Cream, SPF 30",
      "gencat": "Personal care",
      "prodfam": "facial cleansing and moisturizing",
      "prodtype": "face cream/moisturizer",
      "classificationmethod": "Manual Batch",
      "rawmincomp": null,
      "rawmaxcomp": null,
      "rawcentralcomp": "5.0",
      "unittype": "percent",
      "lowerweightfraction": null,
      "upperweightfraction": null,
      "centralweightfraction": null,
      "weightfractiontype": "reported",
      "component": null
    },
    {
      "id": 2782182,
      "dtxsid": "DTXSID3022405",
      "docid": 1470434,
      "doctitle": "Elizabeth Arden Ceramide Lift and Firm Day Cream, SPF 30 (2018 Formulation)",
      "docdate": "April 2018",
      "productname": "Elizabeth Arden Ceramide Lift and Firm Day Cream, SPF 30 (2018 Formulation)",
      "gencat": "Personal care",
      "prodfam": "facial cleansing and moisturizing",
      "prodtype": "face cream/moisturizer",
      "classificationmethod": "Manual Batch",
      "rawmincomp": null,
      "rawmaxcomp": null,
      "rawcentralcomp": "5.0",
      "unittype": "percent",
      "lowerweightfraction": null,
      "upperweightfraction": null,
      "centralweightfraction": null,
      "weightfractiontype": "reported",
      "component": null
    },
    {
      "id": 2782241,
      "dtxsid": "DTXSID3022405",
      "docid": 1470435,
      "doctitle": "Equate Beauty Anti-Wrinkle Cream, SPF 15",
      "docdate": "April 2019",
      "productname": "Equate Beauty Anti-Wrinkle Cream, SPF 15",
      "gencat": "Food and drug",
      "prodfam": "pharmaceuticals",
      "prodtype": "over the counter",
      "classificationmethod": "Manual Batch",
      "rawmincomp": null,
      "rawmaxcomp": null,
      "rawcentralcomp": "4",
      "unittype": "percent",
      "lowerweightfraction": null,
      "upperweightfraction": null,
      "centralweightfraction": null,
      "weightfractiontype": "reported",
      "component": null
    },
    {
      "id": 2782402,
      "dtxsid": "DTXSID3022405",
      "docid": 1470440,
      "doctitle": "Kate Somerville Daily Deflector Moisturizer, SPF 50+ (2018 Formulation)",
      "docdate": "April 2018",
      "productname": "Kate Somerville Daily Deflector Moisturizer, SPF 50+ (2018 Formulation)",
      "gencat": "Personal care",
      "prodfam": "general moisturizing",
      "prodtype": "hand/body lotion",
      "classificationmethod": "Bulk Assignment",
      "rawmincomp": null,
      "rawmaxcomp": null,
      "rawcentralcomp": "6.0",
      "unittype": "percent",
      "lowerweightfraction": null,
      "upperweightfraction": null,
      "centralweightfraction": null,
      "weightfractiontype": "reported",
      "component": null
    },
    {
      "id": 2782597,
      "dtxsid": "DTXSID3022405",
      "docid": 1470445,
      "doctitle": "Murad Environmental Shield Essential-C Day Moisture Lotion, SPF 30",
      "docdate": "April 2019",
      "productname": "Murad Environmental Shield Essential-C Day Moisture Lotion, SPF 30",
      "gencat": "Personal care",
      "prodfam": "facial cleansing and moisturizing",
      "prodtype": "face cream/moisturizer",
      "classificationmethod": "Manual Batch",
      "rawmincomp": null,
      "rawmaxcomp": null,
      "rawcentralcomp": "2.00",
      "unittype": "percent",
      "lowerweightfraction": null,
      "upperweightfraction": null,
      "centralweightfraction": null,
      "weightfractiontype": "reported",
      "component": null
    },
    {
      "id": 2782647,
      "dtxsid": "DTXSID3022405",
      "docid": 1470446,
      "doctitle": "Murad Essential-C Day Moisture, SPF 30 (2018 Formulation)",
      "docdate": "April 2018",
      "productname": "Murad Essential-C Day Moisture, SPF 30 (2018 Formulation)",
      "gencat": "Personal care",
      "prodfam": "facial cleansing and moisturizing",
      "prodtype": "face cream/moisturizer",
      "classificationmethod": "Manual Batch",
      "rawmincomp": null,
      "rawmaxcomp": null,
      "rawcentralcomp": "2.00",
      "unittype": "percent",
      "lowerweightfraction": null,
      "upperweightfraction": null,
      "centralweightfraction": null,
      "weightfractiontype": "reported",
      "component": null
    },
    {
      "id": 2782700,
      "dtxsid": "DTXSID3022405",
      "docid": 1470447,
      "doctitle": "Murad Hydration Perfecting Day Cream, SPF 30",
      "docdate": "April 2019",
      "productname": "Murad Hydration Perfecting Day Cream, SPF 30",
      "gencat": "Personal care",
      "prodfam": "facial cleansing and moisturizing",
      "prodtype": "face cream/moisturizer",
      "classificationmethod": "Manual Batch",
      "rawmincomp": null,
      "rawmaxcomp": null,
      "rawcentralcomp": "4.0",
      "unittype": "percent",
      "lowerweightfraction": null,
      "upperweightfraction": null,
      "centralweightfraction": null,
      "weightfractiontype": "reported",
      "component": null
    },
    {
      "id": 2782753,
      "dtxsid": "DTXSID3022405",
      "docid": 1470448,
      "doctitle": "Murad Man Face Defense Lotion, SPF 15",
      "docdate": "April 2019",
      "productname": "Murad Man Face Defense Lotion, SPF 15",
      "gencat": "Personal care",
      "prodfam": "general moisturizing",
      "prodtype": "hand/body lotion",
      "classificationmethod": "Bulk Assignment",
      "rawmincomp": null,
      "rawmaxcomp": null,
      "rawcentralcomp": "2.00",
      "unittype": "percent",
      "lowerweightfraction": null,
      "upperweightfraction": null,
      "centralweightfraction": null,
      "weightfractiontype": "reported",
      "component": null
    },
    {
      "id": 2782794,
      "dtxsid": "DTXSID3022405",
      "docid": 1470449,
      "doctitle": "Murad Man Face Defense, SPF 15 (2018 Formulation)",
      "docdate": "April 2018",
      "productname": "Murad Man Face Defense, SPF 15 (2018 Formulation)",
      "gencat": "Personal care",
      "prodfam": "general moisturizing",
      "prodtype": "hand/body lotion",
      "classificationmethod": "Bulk Assignment",
      "rawmincomp": null,
      "rawmaxcomp": null,
      "rawcentralcomp": "2.00",
      "unittype": "percent",
      "lowerweightfraction": null,
      "upperweightfraction": null,
      "centralweightfraction": null,
      "weightfractiontype": "reported",
      "component": null
    },
    {
      "id": 2782837,
      "dtxsid": "DTXSID3022405",
      "docid": 1470450,
      "doctitle": "Murad Perfecting Day Cream, SPF 30",
      "docdate": "April 2019",
      "productname": "Murad Perfecting Day Cream, SPF 30",
      "gencat": "Personal care",
      "prodfam": "facial cleansing and moisturizing",
      "prodtype": "face cream/moisturizer",
      "classificationmethod": "Manual Batch",
      "rawmincomp": null,
      "rawmaxcomp": null,
      "rawcentralcomp": "4.0",
      "unittype": "percent",
      "lowerweightfraction": null,
      "upperweightfraction": null,
      "centralweightfraction": null,
      "weightfractiontype": "reported",
      "component": null
    },
    {
      "id": 2782894,
      "dtxsid": "DTXSID3022405",
      "docid": 1470451,
      "doctitle": "Murad Perfecting Day Cream, SPF 30 (2018 Formulation)",
      "docdate": "April 2018",
      "productname": "Murad Perfecting Day Cream, SPF 30 (2018 Formulation)",
      "gencat": "Personal care",
      "prodfam": "facial cleansing and moisturizing",
      "prodtype": "face cream/moisturizer",
      "classificationmethod": "Manual Batch",
      "rawmincomp": null,
      "rawmaxcomp": null,
      "rawcentralcomp": "4.0",
      "unittype": "percent",
      "lowerweightfraction": null,
      "upperweightfraction": null,
      "centralweightfraction": null,
      "weightfractiontype": "reported",
      "component": null
    },
    {
      "id": 2783005,
      "dtxsid": "DTXSID3022405",
      "docid": 1470453,
      "doctitle": "Neutrogena Age Shield Face Lotion Sunscreen, SPF 70 (2018 Formulation)",
      "docdate": "April 2018",
      "productname": "Neutrogena Age Shield Face Lotion Sunscreen, SPF 70 (2018 Formulation)",
      "gencat": "Personal care",
      "prodfam": "sunscreen",
      "prodtype": null,
      "classificationmethod": "Manual Batch",
      "rawmincomp": null,
      "rawmaxcomp": null,
      "rawcentralcomp": "6.0",
      "unittype": "percent",
      "lowerweightfraction": null,
      "upperweightfraction": null,
      "centralweightfraction": null,
      "weightfractiontype": "reported",
      "component": null
    },
    {
      "id": 2783035,
      "dtxsid": "DTXSID3022405",
      "docid": 1470454,
      "doctitle": "Neutrogena Anti-Wrinkle Deep Wrinkle Daily Moisturizer, SPF 20",
      "docdate": "April 2019",
      "productname": "Neutrogena Anti-Wrinkle Deep Wrinkle Daily Moisturizer, SPF 20",
      "gencat": "Personal care",
      "prodfam": "general moisturizing",
      "prodtype": "hand/body lotion",
      "classificationmethod": "Bulk Assignment",
      "rawmincomp": null,
      "rawmaxcomp": null,
      "rawcentralcomp": "2",
      "unittype": "percent",
      "lowerweightfraction": null,
      "upperweightfraction": null,
      "centralweightfraction": null,
      "weightfractiontype": "reported",
      "component": null
    },
    {
      "id": 2783066,
      "dtxsid": "DTXSID3022405",
      "docid": 1470455,
      "doctitle": "Neutrogena Healthy Defense Daily Moisturizer, SPF 30",
      "docdate": "April 2019",
      "productname": "Neutrogena Healthy Defense Daily Moisturizer, SPF 30",
      "gencat": "Personal care",
      "prodfam": "general moisturizing",
      "prodtype": "hand/body lotion",
      "classificationmethod": "Bulk Assignment",
      "rawmincomp": null,
      "rawmaxcomp": null,
      "rawcentralcomp": "6.0",
      "unittype": "percent",
      "lowerweightfraction": null,
      "upperweightfraction": null,
      "centralweightfraction": null,
      "weightfractiontype": "reported",
      "component": null
    },
    {
      "id": 2783100,
      "dtxsid": "DTXSID3022405",
      "docid": 1470456,
      "doctitle": "Neutrogena Healthy Defense Daily Moisturizer, SPF 30 (2018 Formulation)",
      "docdate": "April 2018",
      "productname": "Neutrogena Healthy Defense Daily Moisturizer, SPF 30 (2018 Formulation)",
      "gencat": "Personal care",
      "prodfam": "general moisturizing",
      "prodtype": "hand/body lotion",
      "classificationmethod": "Bulk Assignment",
      "rawmincomp": null,
      "rawmaxcomp": null,
      "rawcentralcomp": "6.0",
      "unittype": "percent",
      "lowerweightfraction": null,
      "upperweightfraction": null,
      "centralweightfraction": null,
      "weightfractiontype": "reported",
      "component": null
    },
    {
      "id": 2783287,
      "dtxsid": "DTXSID3022405",
      "docid": 1470461,
      "doctitle": "Neutrogena Healthy Skin Anti-Wrinkle Cream, SPF 15",
      "docdate": "April 2019",
      "productname": "Neutrogena Healthy Skin Anti-Wrinkle Cream, SPF 15",
      "gencat": "Personal care",
      "prodfam": "general moisturizing",
      "prodtype": "hand/body lotion",
      "classificationmethod": "Bulk Assignment",
      "rawmincomp": null,
      "rawmaxcomp": null,
      "rawcentralcomp": "4",
      "unittype": "percent",
      "lowerweightfraction": null,
      "upperweightfraction": null,
      "centralweightfraction": null,
      "weightfractiontype": "reported",
      "component": null
    },
    {
      "id": 2783317,
      "dtxsid": "DTXSID3022405",
      "docid": 1470462,
      "doctitle": "Neutrogena Healthy Skin Anti-Wrinkle Cream, SPF 15 (2018 Formulation)",
      "docdate": "April 2018",
      "productname": "Neutrogena Healthy Skin Anti-Wrinkle Cream, SPF 15 (2018 Formulation)",
      "gencat": "Personal care",
      "prodfam": "general moisturizing",
      "prodtype": "hand/body lotion",
      "classificationmethod": "Bulk Assignment",
      "rawmincomp": null,
      "rawmaxcomp": null,
      "rawcentralcomp": "4",
      "unittype": "percent",
      "lowerweightfraction": null,
      "upperweightfraction": null,
      "centralweightfraction": null,
      "weightfractiontype": "reported",
      "component": null
    },
    {
      "id": 2783348,
      "dtxsid": "DTXSID3022405",
      "docid": 1470463,
      "doctitle": "Neutrogena Healthy Skin Firming Cream, SPF 15",
      "docdate": "April 2019",
      "productname": "Neutrogena Healthy Skin Firming Cream, SPF 15",
      "gencat": "Personal care",
      "prodfam": "general moisturizing",
      "prodtype": "hand/body lotion",
      "classificationmethod": "Bulk Assignment",
      "rawmincomp": null,
      "rawmaxcomp": null,
      "rawcentralcomp": "3",
      "unittype": "percent",
      "lowerweightfraction": null,
      "upperweightfraction": null,
      "centralweightfraction": null,
      "weightfractiontype": "reported",
      "component": null
    },
    {
      "id": 2783389,
      "dtxsid": "DTXSID3022405",
      "docid": 1470464,
      "doctitle": "Neutrogena Healthy Skin Firming Cream, SPF 15 (2018 Formulation)",
      "docdate": "April 2018",
      "productname": "Neutrogena Healthy Skin Firming Cream, SPF 15 (2018 Formulation)",
      "gencat": "Personal care",
      "prodfam": "general moisturizing",
      "prodtype": "hand/body lotion",
      "classificationmethod": "Bulk Assignment",
      "rawmincomp": null,
      "rawmaxcomp": null,
      "rawcentralcomp": "3",
      "unittype": "percent",
      "lowerweightfraction": null,
      "upperweightfraction": null,
      "centralweightfraction": null,
      "weightfractiontype": "reported",
      "component": null
    },
    {
      "id": 2783429,
      "dtxsid": "DTXSID3022405",
      "docid": 1470465,
      "doctitle": "Neutrogena Healthy Skin Glow Sheers Tinted Moisturizer, Fair to Light, SPF 30",
      "docdate": "April 2019",
      "productname": "Neutrogena Healthy Skin Glow Sheers Tinted Moisturizer, Fair to Light, SPF 30",
      "gencat": "Personal care",
      "prodfam": "general moisturizing",
      "prodtype": "hand/body lotion",
      "classificationmethod": "Bulk Assignment",
      "rawmincomp": null,
      "rawmaxcomp": null,
      "rawcentralcomp": "2",
      "unittype": "percent",
      "lowerweightfraction": null,
      "upperweightfraction": null,
      "centralweightfraction": null,
      "weightfractiontype": "reported",
      "component": null
    },
    {
      "id": 2783465,
      "dtxsid": "DTXSID3022405",
      "docid": 1470466,
      "doctitle": "Neutrogena Healthy Skin Glow Sheers Tinted Moisturizer, Ivory to Fair, SPF 30",
      "docdate": "April 2019",
      "productname": "Neutrogena Healthy Skin Glow Sheers Tinted Moisturizer, Ivory to Fair, SPF 30",
      "gencat": "Personal care",
      "prodfam": "general moisturizing",
      "prodtype": "hand/body lotion",
      "classificationmethod": "Bulk Assignment",
      "rawmincomp": null,
      "rawmaxcomp": null,
      "rawcentralcomp": "2",
      "unittype": "percent",
      "lowerweightfraction": null,
      "upperweightfraction": null,
      "centralweightfraction": null,
      "weightfractiontype": "reported",
      "component": null
    },
    {
      "id": 2783501,
      "dtxsid": "DTXSID3022405",
      "docid": 1470467,
      "doctitle": "Neutrogena Healthy Skin Glow Sheers Tinted Moisturizer, Light to Medium, SPF 30",
      "docdate": "April 2019",
      "productname": "Neutrogena Healthy Skin Glow Sheers Tinted Moisturizer, Light to Medium, SPF 30",
      "gencat": "Personal care",
      "prodfam": "general moisturizing",
      "prodtype": "hand/body lotion",
      "classificationmethod": "Bulk Assignment",
      "rawmincomp": null,
      "rawmaxcomp": null,
      "rawcentralcomp": "2",
      "unittype": "percent",
      "lowerweightfraction": null,
      "upperweightfraction": null,
      "centralweightfraction": null,
      "weightfractiontype": "reported",
      "component": null
    },
    {
      "id": 2783537,
      "dtxsid": "DTXSID3022405",
      "docid": 1470468,
      "doctitle": "Neutrogena Healthy Skin Glow Sheers Tinted Moisturizer, Medium to Tan, SPF 30",
      "docdate": "April 2019",
      "productname": "Neutrogena Healthy Skin Glow Sheers Tinted Moisturizer, Medium to Tan, SPF 30",
      "gencat": "Personal care",
      "prodfam": "general moisturizing",
      "prodtype": "hand/body lotion",
      "classificationmethod": "Bulk Assignment",
      "rawmincomp": null,
      "rawmaxcomp": null,
      "rawcentralcomp": "2",
      "unittype": "percent",
      "lowerweightfraction": null,
      "upperweightfraction": null,
      "centralweightfraction": null,
      "weightfractiontype": "reported",
      "component": null
    },
    {
      "id": 2783573,
      "dtxsid": "DTXSID3022405",
      "docid": 1470469,
      "doctitle": "Neutrogena Men Age Fighter Face Moisturizer Sunscreen Lotion, SPF 15",
      "docdate": "April 2019",
      "productname": "Neutrogena Men Age Fighter Face Moisturizer Sunscreen Lotion, SPF 15",
      "gencat": "Personal care",
      "prodfam": "general moisturizing",
      "prodtype": "hand/body lotion",
      "classificationmethod": "Bulk Assignment",
      "rawmincomp": null,
      "rawmaxcomp": null,
      "rawcentralcomp": "4",
      "unittype": "percent",
      "lowerweightfraction": null,
      "upperweightfraction": null,
      "centralweightfraction": null,
      "weightfractiontype": "reported",
      "component": null
    },
    {
      "id": 2783603,
      "dtxsid": "DTXSID3022405",
      "docid": 1470470,
      "doctitle": "Neutrogena Protect + Tint Tinted Moisturizer Lotion, Fair to Light, SPF 30",
      "docdate": "April 2019",
      "productname": "Neutrogena Protect + Tint Tinted Moisturizer Lotion, Fair to Light, SPF 30",
      "gencat": "Personal care",
      "prodfam": "general moisturizing",
      "prodtype": "hand/body lotion",
      "classificationmethod": "Bulk Assignment",
      "rawmincomp": null,
      "rawmaxcomp": null,
      "rawcentralcomp": "2",
      "unittype": "percent",
      "lowerweightfraction": null,
      "upperweightfraction": null,
      "centralweightfraction": null,
      "weightfractiontype": "reported",
      "component": null
    },
    {
      "id": 2783639,
      "dtxsid": "DTXSID3022405",
      "docid": 1470471,
      "doctitle": "Neutrogena Protect + Tint Tinted Moisturizer Lotion, Ivory to Fair, SPF 30",
      "docdate": "April 2019",
      "productname": "Neutrogena Protect + Tint Tinted Moisturizer Lotion, Ivory to Fair, SPF 30",
      "gencat": "Personal care",
      "prodfam": "general moisturizing",
      "prodtype": "hand/body lotion",
      "classificationmethod": "Bulk Assignment",
      "rawmincomp": null,
      "rawmaxcomp": null,
      "rawcentralcomp": "2",
      "unittype": "percent",
      "lowerweightfraction": null,
      "upperweightfraction": null,
      "centralweightfraction": null,
      "weightfractiontype": "reported",
      "component": null
    },
    {
      "id": 2783675,
      "dtxsid": "DTXSID3022405",
      "docid": 1470472,
      "doctitle": "Neutrogena Protect + Tint Tinted Moisturizer Lotion, Light to Tan, SPF 30",
      "docdate": "April 2019",
      "productname": "Neutrogena Protect + Tint Tinted Moisturizer Lotion, Light to Tan, SPF 30",
      "gencat": "Personal care",
      "prodfam": "general moisturizing",
      "prodtype": "hand/body lotion",
      "classificationmethod": "Bulk Assignment",
      "rawmincomp": null,
      "rawmaxcomp": null,
      "rawcentralcomp": "2",
      "unittype": "percent",
      "lowerweightfraction": null,
      "upperweightfraction": null,
      "centralweightfraction": null,
      "weightfractiontype": "reported",
      "component": null
    },
    {
      "id": 2801663,
      "dtxsid": "DTXSID3022405",
      "docid": 1471156,
      "doctitle": "L'Oreal Paris Revitalift Miracle Blur Instant Skin Smoother Finishing Cream, SPF 30 (2015 formulation)",
      "docdate": "April 2015",
      "productname": "L'Oreal Paris Revitalift Miracle Blur Instant Skin Smoother Finishing Cream, SPF 30 (2015 formulation)",
      "gencat": "Personal care",
      "prodfam": "facial cleansing and moisturizing",
      "prodtype": "face cream/moisturizer",
      "classificationmethod": "Manual Batch",
      "rawmincomp": null,
      "rawmaxcomp": null,
      "rawcentralcomp": "6",
      "unittype": "percent",
      "lowerweightfraction": null,
      "upperweightfraction": null,
      "centralweightfraction": null,
      "weightfractiontype": "reported",
      "component": null
    },
    {
      "id": 2801678,
      "dtxsid": "DTXSID3022405",
      "docid": 1471157,
      "doctitle": "L'Oreal Revitalift Miracle Blur Instant Skin Smoother Finishing Cream, SPF 30 (2016 formulation)",
      "docdate": "July 2016",
      "productname": "L'Oreal Revitalift Miracle Blur Instant Skin Smoother Finishing Cream, SPF 30 (2016 formulation)",
      "gencat": "Personal care",
      "prodfam": "facial cleansing and moisturizing",
      "prodtype": "face cream/moisturizer",
      "classificationmethod": "Manual Batch",
      "rawmincomp": null,
      "rawmaxcomp": null,
      "rawcentralcomp": "6",
      "unittype": "percent",
      "lowerweightfraction": null,
      "upperweightfraction": null,
      "centralweightfraction": null,
      "weightfractiontype": "reported",
      "component": null
    },
    {
      "id": 2801834,
      "dtxsid": "DTXSID3022405",
      "docid": 1471165,
      "doctitle": "La Roche-Posay Mela-D HQ Free Anti-Dark Spot Skincare, SPF 15 (old formulation)",
      "docdate": "July 2013",
      "productname": "La Roche-Posay Mela-D HQ Free Anti-Dark Spot Skincare, SPF 15 (old formulation)",
      "gencat": "Personal care",
      "prodfam": "acne treatment",
      "prodtype": "acne spot treatment",
      "classificationmethod": "Manual Batch",
      "rawmincomp": null,
      "rawmaxcomp": null,
      "rawcentralcomp": "6",
      "unittype": "percent",
      "lowerweightfraction": null,
      "upperweightfraction": null,
      "centralweightfraction": null,
      "weightfractiontype": "reported",
      "component": null
    },
    {
      "id": 2811429,
      "dtxsid": "DTXSID3022405",
      "docid": 1471432,
      "doctitle": "Aveeno Active Naturals Positively Radiant Daily Moisturizer, SPF 30 (2017 formulation)",
      "docdate": "April 2017",
      "productname": "Aveeno Active Naturals Positively Radiant Daily Moisturizer, SPF 30 (2017 formulation)",
      "gencat": "Personal care",
      "prodfam": "general moisturizing",
      "prodtype": "hand/body lotion",
      "classificationmethod": "Bulk Assignment",
      "rawmincomp": null,
      "rawmaxcomp": null,
      "rawcentralcomp": "3",
      "unittype": "percent",
      "lowerweightfraction": null,
      "upperweightfraction": null,
      "centralweightfraction": null,
      "weightfractiontype": "reported",
      "component": null
    },
    {
      "id": 2811475,
      "dtxsid": "DTXSID3022405",
      "docid": 1471433,
      "doctitle": "Aveeno Active Naturals Protect + Hydrate SPF 30 Lotion (2016 formulation)",
      "docdate": "July 2016",
      "productname": "Aveeno Active Naturals Protect + Hydrate SPF 30 Lotion (2016 formulation)",
      "gencat": "Personal care",
      "prodfam": "general moisturizing",
      "prodtype": "hand/body lotion",
      "classificationmethod": "Bulk Assignment",
      "rawmincomp": null,
      "rawmaxcomp": null,
      "rawcentralcomp": "5",
      "unittype": "percent",
      "lowerweightfraction": null,
      "upperweightfraction": null,
      "centralweightfraction": null,
      "weightfractiontype": "reported",
      "component": null
    },
    {
      "id": 2811871,
      "dtxsid": "DTXSID3022405",
      "docid": 1471443,
      "doctitle": "Bobbi Brown CC Cream, SPF 25 (2015 formulation)",
      "docdate": "April 2015",
      "productname": "Bobbi Brown CC Cream, SPF 25 (2015 formulation)",
      "gencat": "Personal care",
      "prodfam": "makeup and related",
      "prodtype": "foundation/concealer",
      "classificationmethod": "Bulk Assignment",
      "rawmincomp": null,
      "rawmaxcomp": null,
      "rawcentralcomp": "0",
      "unittype": "percent",
      "lowerweightfraction": null,
      "upperweightfraction": null,
      "centralweightfraction": null,
      "weightfractiontype": "reported",
      "component": null
    },
    {
      "id": 2812812,
      "dtxsid": "DTXSID3022405",
      "docid": 1471468,
      "doctitle": "Cetaphil Daily Facial Moisturizer for All Skin Types, SPF 50 (2016 formulation)",
      "docdate": "July 2016",
      "productname": "Cetaphil Daily Facial Moisturizer for All Skin Types, SPF 50 (2016 formulation)",
      "gencat": "Personal care",
      "prodfam": "facial cleansing and moisturizing",
      "prodtype": "face cream/moisturizer",
      "classificationmethod": "Manual Batch",
      "rawmincomp": null,
      "rawmaxcomp": null,
      "rawcentralcomp": "6",
      "unittype": "percent",
      "lowerweightfraction": null,
      "upperweightfraction": null,
      "centralweightfraction": null,
      "weightfractiontype": "reported",
      "component": null
    },
    {
      "id": 2812839,
      "dtxsid": "DTXSID3022405",
      "docid": 1471469,
      "doctitle": "Cetaphil Daily Facial Moisturizer with Sunscreen, SPF 50 (2016 formulation)",
      "docdate": "April 2016",
      "productname": "Cetaphil Daily Facial Moisturizer with Sunscreen, SPF 50 (2016 formulation)",
      "gencat": "Personal care",
      "prodfam": "facial cleansing and moisturizing",
      "prodtype": "face cream/moisturizer",
      "classificationmethod": "Manual Batch",
      "rawmincomp": null,
      "rawmaxcomp": null,
      "rawcentralcomp": "6",
      "unittype": "percent",
      "lowerweightfraction": null,
      "upperweightfraction": null,
      "centralweightfraction": null,
      "weightfractiontype": "reported",
      "component": null
    },
    {
      "id": 2812868,
      "dtxsid": "DTXSID3022405",
      "docid": 1471470,
      "doctitle": "Cetaphil Daily Facial Moisturizer, All Skin Types, SPF 50 (2014 Formulation)",
      "docdate": "March 2014",
      "productname": "Cetaphil Daily Facial Moisturizer, All Skin Types, SPF 50 (2014 Formulation)",
      "gencat": "Personal care",
      "prodfam": "facial cleansing and moisturizing",
      "prodtype": "face cream/moisturizer",
      "classificationmethod": "Manual Batch",
      "rawmincomp": null,
      "rawmaxcomp": null,
      "rawcentralcomp": "6",
      "unittype": "percent",
      "lowerweightfraction": null,
      "upperweightfraction": null,
      "centralweightfraction": null,
      "weightfractiontype": "reported",
      "component": null
    },
    {
      "id": 2812896,
      "dtxsid": "DTXSID3022405",
      "docid": 1471471,
      "doctitle": "Cetaphil Daily Facial Moisturizer, SPF 50+ (2015 formulation)",
      "docdate": "April 2015",
      "productname": "Cetaphil Daily Facial Moisturizer, SPF 50+ (2015 formulation)",
      "gencat": "Personal care",
      "prodfam": "facial cleansing and moisturizing",
      "prodtype": "face cream/moisturizer",
      "classificationmethod": "Manual Batch",
      "rawmincomp": null,
      "rawmaxcomp": null,
      "rawcentralcomp": "6",
      "unittype": "percent",
      "lowerweightfraction": null,
      "upperweightfraction": null,
      "centralweightfraction": null,
      "weightfractiontype": "reported",
      "component": null
    },
    {
      "id": 2812921,
      "dtxsid": "DTXSID3022405",
      "docid": 1471472,
      "doctitle": "Cetaphil Daily Facial Moisturizer, SPF 50+ (2017 formulation)",
      "docdate": "April 2017",
      "productname": "Cetaphil Daily Facial Moisturizer, SPF 50+ (2017 formulation)",
      "gencat": "Personal care",
      "prodfam": "facial cleansing and moisturizing",
      "prodtype": "face cream/moisturizer",
      "classificationmethod": "Manual Batch",
      "rawmincomp": null,
      "rawmaxcomp": null,
      "rawcentralcomp": "6",
      "unittype": "percent",
      "lowerweightfraction": null,
      "upperweightfraction": null,
      "centralweightfraction": null,
      "weightfractiontype": "reported",
      "component": null
    },
    {
      "id": 2823015,
      "dtxsid": "DTXSID3022405",
      "docid": 1471745,
      "doctitle": "Lifecell Hydrating Antioxidant BB Cream, Sheer, SPF 50 (2017 formulation)",
      "docdate": "April 2017",
      "productname": "Lifecell Hydrating Antioxidant BB Cream, Sheer, SPF 50 (2017 formulation)",
      "gencat": "Personal care",
      "prodfam": "makeup and related",
      "prodtype": "foundation/concealer",
      "classificationmethod": "Bulk Assignment",
      "rawmincomp": null,
      "rawmaxcomp": null,
      "rawcentralcomp": "2",
      "unittype": "percent",
      "lowerweightfraction": null,
      "upperweightfraction": null,
      "centralweightfraction": null,
      "weightfractiontype": "reported",
      "component": null
    },
    {
      "id": 2823059,
      "dtxsid": "DTXSID3022405",
      "docid": 1471747,
      "doctitle": "Lubriderm Daily Moisture Lotion with Sunscreen, SPF 15 (2017 formulation)",
      "docdate": "April 2017",
      "productname": "Lubriderm Daily Moisture Lotion with Sunscreen, SPF 15 (2017 formulation)",
      "gencat": "Personal care",
      "prodfam": "general moisturizing",
      "prodtype": "hand/body lotion",
      "classificationmethod": "Manual Batch",
      "rawmincomp": null,
      "rawmaxcomp": null,
      "rawcentralcomp": "2.2",
      "unittype": "percent",
      "lowerweightfraction": null,
      "upperweightfraction": null,
      "centralweightfraction": null,
      "weightfractiontype": "reported",
      "component": null
    },
    {
      "id": 2823493,
      "dtxsid": "DTXSID3022405",
      "docid": 1471758,
      "doctitle": "MAC Prep + Prime CC Color Correcting, SPF 30 (2015 formulation)",
      "docdate": "April 2015",
      "productname": "MAC Prep + Prime CC Color Correcting, SPF 30 (2015 formulation)",
      "gencat": "Personal care",
      "prodfam": "makeup and related",
      "prodtype": "foundation/concealer",
      "classificationmethod": "Bulk Assignment",
      "rawmincomp": null,
      "rawmaxcomp": null,
      "rawcentralcomp": "0",
      "unittype": "percent",
      "lowerweightfraction": null,
      "upperweightfraction": null,
      "centralweightfraction": null,
      "weightfractiontype": "reported",
      "component": null
    },
    {
      "id": 2823598,
      "dtxsid": "DTXSID3022405",
      "docid": 1471760,
      "doctitle": "Malin and Goetz Face Moisturizer, SPF 30 (2015 formulation)",
      "docdate": "April 2015",
      "productname": "Malin and Goetz Face Moisturizer, SPF 30 (2015 formulation)",
      "gencat": "Personal care",
      "prodfam": "general moisturizing",
      "prodtype": "hand/body lotion",
      "classificationmethod": "Bulk Assignment",
      "rawmincomp": null,
      "rawmaxcomp": null,
      "rawcentralcomp": "5",
      "unittype": "percent",
      "lowerweightfraction": null,
      "upperweightfraction": null,
      "centralweightfraction": null,
      "weightfractiontype": "reported",
      "component": null
    },
    {
      "id": 2823636,
      "dtxsid": "DTXSID3022405",
      "docid": 1471761,
      "doctitle": "Mary Kay Timewise Age-Fighting Moisturizer Sunscreen, SPF 30 (2015 formulation)",
      "docdate": "April 2015",
      "productname": "Mary Kay Timewise Age-Fighting Moisturizer Sunscreen, SPF 30 (2015 formulation)",
      "gencat": "Personal care",
      "prodfam": "general moisturizing",
      "prodtype": "hand/body lotion",
      "classificationmethod": "Bulk Assignment",
      "rawmincomp": null,
      "rawmaxcomp": null,
      "rawcentralcomp": "4",
      "unittype": "percent",
      "lowerweightfraction": null,
      "upperweightfraction": null,
      "centralweightfraction": null,
      "weightfractiontype": "reported",
      "component": null
    },
    {
      "id": 2823698,
      "dtxsid": "DTXSID3022405",
      "docid": 1471762,
      "doctitle": "Mary Kay Timewise Repair Volu-Firm Day Cream, SPF 30 (2015 formulation)",
      "docdate": "April 2015",
      "productname": "Mary Kay Timewise Repair Volu-Firm Day Cream, SPF 30 (2015 formulation)",
      "gencat": "Personal care",
      "prodfam": "facial cleansing and moisturizing",
      "prodtype": "face cream/moisturizer",
      "classificationmethod": "Manual Batch",
      "rawmincomp": null,
      "rawmaxcomp": null,
      "rawcentralcomp": "4",
      "unittype": "percent",
      "lowerweightfraction": null,
      "upperweightfraction": null,
      "centralweightfraction": null,
      "weightfractiontype": "reported",
      "component": null
    },
    {
      "id": 2823755,
      "dtxsid": "DTXSID3022405",
      "docid": 1471763,
      "doctitle": "Mary Kay Tinted Moisturizer, Beige 1, SPF 20 (2015 formulation)",
      "docdate": "April 2015",
      "productname": "Mary Kay Tinted Moisturizer, Beige 1, SPF 20 (2015 formulation)",
      "gencat": "Personal care",
      "prodfam": "general moisturizing",
      "prodtype": "hand/body lotion",
      "classificationmethod": "Bulk Assignment",
      "rawmincomp": null,
      "rawmaxcomp": null,
      "rawcentralcomp": "1.8",
      "unittype": "percent",
      "lowerweightfraction": null,
      "upperweightfraction": null,
      "centralweightfraction": null,
      "weightfractiontype": "reported",
      "component": null
    },
    {
      "id": 2823792,
      "dtxsid": "DTXSID3022405",
      "docid": 1471764,
      "doctitle": "Mary Kay Tinted Moisturizer, Beige 2, SPF 20 (2015 formulation)",
      "docdate": "April 2015",
      "productname": "Mary Kay Tinted Moisturizer, Beige 2, SPF 20 (2015 formulation)",
      "gencat": "Personal care",
      "prodfam": "general moisturizing",
      "prodtype": "hand/body lotion",
      "classificationmethod": "Bulk Assignment",
      "rawmincomp": null,
      "rawmaxcomp": null,
      "rawcentralcomp": "1.8",
      "unittype": "percent",
      "lowerweightfraction": null,
      "upperweightfraction": null,
      "centralweightfraction": null,
      "weightfractiontype": "reported",
      "component": null
    },
    {
      "id": 2823829,
      "dtxsid": "DTXSID3022405",
      "docid": 1471765,
      "doctitle": "Mary Kay Tinted Moisturizer, Bronze 1, SPF 20 (2015 formulation)",
      "docdate": "April 2015",
      "productname": "Mary Kay Tinted Moisturizer, Bronze 1, SPF 20 (2015 formulation)",
      "gencat": "Personal care",
      "prodfam": "general moisturizing",
      "prodtype": "hand/body lotion",
      "classificationmethod": "Bulk Assignment",
      "rawmincomp": null,
      "rawmaxcomp": null,
      "rawcentralcomp": "1.8",
      "unittype": "percent",
      "lowerweightfraction": null,
      "upperweightfraction": null,
      "centralweightfraction": null,
      "weightfractiontype": "reported",
      "component": null
    },
    {
      "id": 2823866,
      "dtxsid": "DTXSID3022405",
      "docid": 1471766,
      "doctitle": "Mary Kay Tinted Moisturizer, Bronze 2, SPF 20 (2015 formulation)",
      "docdate": "April 2015",
      "productname": "Mary Kay Tinted Moisturizer, Bronze 2, SPF 20 (2015 formulation)",
      "gencat": "Personal care",
      "prodfam": "general moisturizing",
      "prodtype": "hand/body lotion",
      "classificationmethod": "Bulk Assignment",
      "rawmincomp": null,
      "rawmaxcomp": null,
      "rawcentralcomp": "1.8",
      "unittype": "percent",
      "lowerweightfraction": null,
      "upperweightfraction": null,
      "centralweightfraction": null,
      "weightfractiontype": "reported",
      "component": null
    },
    {
      "id": 2823903,
      "dtxsid": "DTXSID3022405",
      "docid": 1471767,
      "doctitle": "Mary Kay Tinted Moisturizer, Ivory 1, SPF 20 (2015 formulation)",
      "docdate": "April 2015",
      "productname": "Mary Kay Tinted Moisturizer, Ivory 1, SPF 20 (2015 formulation)",
      "gencat": "Personal care",
      "prodfam": "general moisturizing",
      "prodtype": "hand/body lotion",
      "classificationmethod": "Bulk Assignment",
      "rawmincomp": null,
      "rawmaxcomp": null,
      "rawcentralcomp": "1.8",
      "unittype": "percent",
      "lowerweightfraction": null,
      "upperweightfraction": null,
      "centralweightfraction": null,
      "weightfractiontype": "reported",
      "component": null
    },
    {
      "id": 2823940,
      "dtxsid": "DTXSID3022405",
      "docid": 1471768,
      "doctitle": "Mary Kay Tinted Moisturizer, Ivory 2, SPF 20 (2015 formulation)",
      "docdate": "April 2015",
      "productname": "Mary Kay Tinted Moisturizer, Ivory 2, SPF 20 (2015 formulation)",
      "gencat": "Personal care",
      "prodfam": "general moisturizing",
      "prodtype": "hand/body lotion",
      "classificationmethod": "Bulk Assignment",
      "rawmincomp": null,
      "rawmaxcomp": null,
      "rawcentralcomp": "1.8",
      "unittype": "percent",
      "lowerweightfraction": null,
      "upperweightfraction": null,
      "centralweightfraction": null,
      "weightfractiontype": "reported",
      "component": null
    },
    {
      "id": 2824009,
      "dtxsid": "DTXSID3022405",
      "docid": 1471770,
      "doctitle": "Merle Norman CC Cream, SPF 30 (2016 formulation)",
      "docdate": "April 2016",
      "productname": "Merle Norman CC Cream, SPF 30 (2016 formulation)",
      "gencat": "Personal care",
      "prodfam": "makeup and related",
      "prodtype": "foundation/concealer",
      "classificationmethod": "Bulk Assignment",
      "rawmincomp": null,
      "rawmaxcomp": null,
      "rawcentralcomp": "2",
      "unittype": "percent",
      "lowerweightfraction": null,
      "upperweightfraction": null,
      "centralweightfraction": null,
      "weightfractiontype": "reported",
      "component": null
    },
    {
      "id": 2824063,
      "dtxsid": "DTXSID3022405",
      "docid": 1471771,
      "doctitle": "Merle Norman Cosmetics CC Cream, Almond, SPF 30 (2017 formulation)",
      "docdate": "April 2017",
      "productname": "Merle Norman Cosmetics CC Cream, Almond, SPF 30 (2017 formulation)",
      "gencat": "Personal care",
      "prodfam": "makeup and related",
      "prodtype": "foundation/concealer",
      "classificationmethod": "Bulk Assignment",
      "rawmincomp": null,
      "rawmaxcomp": null,
      "rawcentralcomp": "2",
      "unittype": "percent",
      "lowerweightfraction": null,
      "upperweightfraction": null,
      "centralweightfraction": null,
      "weightfractiontype": "reported",
      "component": null
    },
    {
      "id": 2824116,
      "dtxsid": "DTXSID3022405",
      "docid": 1471772,
      "doctitle": "Merle Norman Cosmetics CC Cream, Light Ivory, SPF 30 (2017 formulation)",
      "docdate": "April 2017",
      "productname": "Merle Norman Cosmetics CC Cream, Light Ivory, SPF 30 (2017 formulation)",
      "gencat": "Personal care",
      "prodfam": "makeup and related",
      "prodtype": "foundation/concealer",
      "classificationmethod": "Bulk Assignment",
      "rawmincomp": null,
      "rawmaxcomp": null,
      "rawcentralcomp": "2",
      "unittype": "percent",
      "lowerweightfraction": null,
      "upperweightfraction": null,
      "centralweightfraction": null,
      "weightfractiontype": "reported",
      "component": null
    },
    {
      "id": 2824169,
      "dtxsid": "DTXSID3022405",
      "docid": 1471773,
      "doctitle": "Merle Norman Cosmetics CC Cream, Light/Medium Beige, SPF 30 (2017 formulation)",
      "docdate": "April 2017",
      "productname": "Merle Norman Cosmetics CC Cream, Light/Medium Beige, SPF 30 (2017 formulation)",
      "gencat": "Personal care",
      "prodfam": "makeup and related",
      "prodtype": "foundation/concealer",
      "classificationmethod": "Bulk Assignment",
      "rawmincomp": null,
      "rawmaxcomp": null,
      "rawcentralcomp": "2",
      "unittype": "percent",
      "lowerweightfraction": null,
      "upperweightfraction": null,
      "centralweightfraction": null,
      "weightfractiontype": "reported",
      "component": null
    },
    {
      "id": 2824222,
      "dtxsid": "DTXSID3022405",
      "docid": 1471774,
      "doctitle": "Merle Norman Cosmetics CC Cream, Light/Medium Buff, SPF 30 (2017 formulation)",
      "docdate": "April 2017",
      "productname": "Merle Norman Cosmetics CC Cream, Light/Medium Buff, SPF 30 (2017 formulation)",
      "gencat": "Personal care",
      "prodfam": "makeup and related",
      "prodtype": "foundation/concealer",
      "classificationmethod": "Bulk Assignment",
      "rawmincomp": null,
      "rawmaxcomp": null,
      "rawcentralcomp": "2",
      "unittype": "percent",
      "lowerweightfraction": null,
      "upperweightfraction": null,
      "centralweightfraction": null,
      "weightfractiontype": "reported",
      "component": null
    },
    {
      "id": 2824275,
      "dtxsid": "DTXSID3022405",
      "docid": 1471775,
      "doctitle": "Merle Norman Cosmetics CC Cream, Medium Bisque, SPF 30 (2017 formulation)",
      "docdate": "April 2017",
      "productname": "Merle Norman Cosmetics CC Cream, Medium Bisque, SPF 30 (2017 formulation)",
      "gencat": "Personal care",
      "prodfam": "makeup and related",
      "prodtype": "foundation/concealer",
      "classificationmethod": "Bulk Assignment",
      "rawmincomp": null,
      "rawmaxcomp": null,
      "rawcentralcomp": "2",
      "unittype": "percent",
      "lowerweightfraction": null,
      "upperweightfraction": null,
      "centralweightfraction": null,
      "weightfractiontype": "reported",
      "component": null
    },
    {
      "id": 2824328,
      "dtxsid": "DTXSID3022405",
      "docid": 1471776,
      "doctitle": "Merle Norman Cosmetics CC Cream, Medium Golden, SPF 30 (2017 formulation)",
      "docdate": "April 2017",
      "productname": "Merle Norman Cosmetics CC Cream, Medium Golden, SPF 30 (2017 formulation)",
      "gencat": "Personal care",
      "prodfam": "makeup and related",
      "prodtype": "foundation/concealer",
      "classificationmethod": "Bulk Assignment",
      "rawmincomp": null,
      "rawmaxcomp": null,
      "rawcentralcomp": "2",
      "unittype": "percent",
      "lowerweightfraction": null,
      "upperweightfraction": null,
      "centralweightfraction": null,
      "weightfractiontype": "reported",
      "component": null
    },
    {
      "id": 2824381,
      "dtxsid": "DTXSID3022405",
      "docid": 1471777,
      "doctitle": "Merle Norman Cosmetics CC Cream, Tan, SPF 30 (2017 formulation)",
      "docdate": "April 2017",
      "productname": "Merle Norman Cosmetics CC Cream, Tan, SPF 30 (2017 formulation)",
      "gencat": "Personal care",
      "prodfam": "makeup and related",
      "prodtype": "foundation/concealer",
      "classificationmethod": "Bulk Assignment",
      "rawmincomp": null,
      "rawmaxcomp": null,
      "rawcentralcomp": "2",
      "unittype": "percent",
      "lowerweightfraction": null,
```
