## Supplementary material for "ToxMCP: Guardrailed, Auditable Agentic Workflows for Computational Toxicology via the Model Context Protocol": comptox_cpdat.json (part 2 of 3)

```
      "upperweightfraction": null,
      "centralweightfraction": null,
      "weightfractiontype": "reported",
      "component": null
    },
    {
      "id": 2829838,
      "dtxsid": "DTXSID3022405",
      "docid": 1471932,
      "doctitle": "Phytomer White Lumination Complexion Recovery Moisturizing Cream, SPF 15 (2015 formulation)",
      "docdate": "April 2015",
      "productname": "Phytomer White Lumination Complexion Recovery Moisturizing Cream, SPF 15 (2015 formulation)",
      "gencat": "Personal care",
      "prodfam": "general moisturizing",
      "prodtype": "hand/body lotion",
      "classificationmethod": "Bulk Assignment",
      "rawmincomp": null,
      "rawmaxcomp": null,
      "rawcentralcomp": null,
      "unittype": null,
      "lowerweightfraction": null,
      "upperweightfraction": null,
      "centralweightfraction": null,
      "weightfractiontype": "reported",
      "component": null
    },
    {
      "id": 2830306,
      "dtxsid": "DTXSID3022405",
      "docid": 1471947,
      "doctitle": "Regimen Hydrating UV Shield, SPF 25 (2015 formulation)",
      "docdate": "April 2015",
      "productname": "Regimen Hydrating UV Shield, SPF 25 (2015 formulation)",
      "gencat": "Personal care",
      "prodfam": "general moisturizing",
      "prodtype": "hand/body lotion",
      "classificationmethod": "Bulk Assignment",
      "rawmincomp": null,
      "rawmaxcomp": null,
      "rawcentralcomp": "4",
      "unittype": "percent",
      "lowerweightfraction": null,
      "upperweightfraction": null,
      "centralweightfraction": null,
      "weightfractiontype": "reported",
      "component": null
    },
    {
      "id": 2830573,
      "dtxsid": "DTXSID3022405",
      "docid": 1471954,
      "doctitle": "RoC Multi Correxion Lift Anti Gravity Day Moisturizer, SPF 30 (2016 formulation)",
      "docdate": "June 2016",
      "productname": "RoC Multi Correxion Lift Anti Gravity Day Moisturizer, SPF 30 (2016 formulation)",
      "gencat": "Personal care",
      "prodfam": "general moisturizing",
      "prodtype": "hand/body lotion",
      "classificationmethod": "Bulk Assignment",
      "rawmincomp": null,
      "rawmaxcomp": null,
      "rawcentralcomp": "3",
      "unittype": "percent",
      "lowerweightfraction": null,
      "upperweightfraction": null,
      "centralweightfraction": null,
      "weightfractiontype": "reported",
      "component": null
    },
    {
      "id": 2830614,
      "dtxsid": "DTXSID3022405",
      "docid": 1471955,
      "doctitle": "RoC Multi Correxion Lift Anti-Gravity Day Moisturizer, SPF 30 (2013 Formulation)",
      "docdate": "November 2014",
      "productname": "RoC Multi Correxion Lift Anti-Gravity Day Moisturizer, SPF 30 (2013 Formulation)",
      "gencat": "Personal care",
      "prodfam": "general moisturizing",
      "prodtype": "hand/body lotion",
      "classificationmethod": "Bulk Assignment",
      "rawmincomp": null,
      "rawmaxcomp": null,
      "rawcentralcomp": "3",
      "unittype": "percent",
      "lowerweightfraction": null,
      "upperweightfraction": null,
      "centralweightfraction": null,
      "weightfractiontype": "reported",
      "component": null
    },
    {
      "id": 2830651,
      "dtxsid": "DTXSID3022405",
      "docid": 1471956,
      "doctitle": "RoC Multi Correxion Lift Anti-Gravity Day Moisturizer, SPF 30 (2014 Formulation)",
      "docdate": "March 2014",
      "productname": "RoC Multi Correxion Lift Anti-Gravity Day Moisturizer, SPF 30 (2014 Formulation)",
      "gencat": "Personal care",
      "prodfam": "general moisturizing",
      "prodtype": "hand/body lotion",
      "classificationmethod": "Bulk Assignment",
      "rawmincomp": null,
      "rawmaxcomp": null,
      "rawcentralcomp": "3",
      "unittype": "percent",
      "lowerweightfraction": null,
      "upperweightfraction": null,
      "centralweightfraction": null,
      "weightfractiontype": "reported",
      "component": null
    },
    {
      "id": 2830685,
      "dtxsid": "DTXSID3022405",
      "docid": 1471957,
      "doctitle": "RoC Multi Correxion Lift Anti-Gravity Day Moisturizer, SPF 30 (2015 formulation)",
      "docdate": "April 2015",
      "productname": "RoC Multi Correxion Lift Anti-Gravity Day Moisturizer, SPF 30 (2015 formulation)",
      "gencat": "Personal care",
      "prodfam": "general moisturizing",
      "prodtype": "hand/body lotion",
      "classificationmethod": "Bulk Assignment",
      "rawmincomp": null,
      "rawmaxcomp": null,
      "rawcentralcomp": "3",
      "unittype": "percent",
      "lowerweightfraction": null,
      "upperweightfraction": null,
      "centralweightfraction": null,
      "weightfractiontype": "reported",
      "component": null
    },
    {
      "id": 2830721,
      "dtxsid": "DTXSID3022405",
      "docid": 1471958,
      "doctitle": "RoC Multi Correxion Lift Anti-Gravity Day Moisturizer, SPF 30 (2017 formulation)",
      "docdate": "April 2017",
      "productname": "RoC Multi Correxion Lift Anti-Gravity Day Moisturizer, SPF 30 (2017 formulation)",
      "gencat": "Personal care",
      "prodfam": "general moisturizing",
      "prodtype": "hand/body lotion",
      "classificationmethod": "Bulk Assignment",
      "rawmincomp": null,
      "rawmaxcomp": null,
      "rawcentralcomp": "3",
      "unittype": "percent",
      "lowerweightfraction": null,
      "upperweightfraction": null,
      "centralweightfraction": null,
      "weightfractiontype": "reported",
      "component": null
    },
    {
      "id": 2839189,
      "dtxsid": "DTXSID3022405",
      "docid": 1472183,
      "doctitle": "Kate Somerville Daily Deflector Moisturizer, SPF 20 (2015 formulation)",
      "docdate": "April 2015",
      "productname": "Kate Somerville Daily Deflector Moisturizer, SPF 20 (2015 formulation)",
      "gencat": "Personal care",
      "prodfam": "general moisturizing",
      "prodtype": "hand/body lotion",
      "classificationmethod": "Bulk Assignment",
      "rawmincomp": null,
      "rawmaxcomp": null,
      "rawcentralcomp": "4",
      "unittype": "percent",
      "lowerweightfraction": null,
      "upperweightfraction": null,
      "centralweightfraction": null,
      "weightfractiontype": "reported",
      "component": null
    },
    {
      "id": 2839244,
      "dtxsid": "DTXSID3022405",
      "docid": 1472185,
      "doctitle": "Kiehl's Actively Correcting & Beautifying BB Cream, SPF 50 (old formulation)",
      "docdate": "July 2013",
      "productname": "Kiehl's Actively Correcting & Beautifying BB Cream, SPF 50 (old formulation)",
      "gencat": "Personal care",
      "prodfam": "makeup and related",
      "prodtype": "foundation/concealer",
      "classificationmethod": "Bulk Assignment",
      "rawmincomp": null,
      "rawmaxcomp": null,
      "rawcentralcomp": null,
      "unittype": null,
      "lowerweightfraction": null,
      "upperweightfraction": null,
      "centralweightfraction": null,
      "weightfractiontype": "reported",
      "component": null
    },
    {
      "id": 2840075,
      "dtxsid": "DTXSID3022405",
      "docid": 1472207,
      "doctitle": "La Mer The Reparative Body Sun Lotion, SPF 30 (2015 formulation)",
      "docdate": "April 2015",
      "productname": "La Mer The Reparative Body Sun Lotion, SPF 30 (2015 formulation)",
      "gencat": "Personal care",
      "prodfam": "general moisturizing",
      "prodtype": "hand/body lotion",
      "classificationmethod": "Bulk Assignment",
      "rawmincomp": null,
      "rawmaxcomp": null,
      "rawcentralcomp": "3.1",
      "unittype": "percent",
      "lowerweightfraction": null,
      "upperweightfraction": null,
      "centralweightfraction": null,
      "weightfractiontype": "reported",
      "component": null
    },
    {
      "id": 2743562,
      "dtxsid": "DTXSID3022405",
      "docid": 1469310,
      "doctitle": "Wet 'n Wild Beauty Benefits, Ripened Berry 21205, 15 (old formulation)",
      "docdate": "July 2013",
      "productname": "Wet 'n Wild Beauty Benefits, Ripened Berry 21205, 15 (old formulation)",
      "gencat": "Personal care",
      "prodfam": "makeup and related",
      "prodtype": null,
      "classificationmethod": "Bulk Assignment",
      "rawmincomp": null,
      "rawmaxcomp": null,
      "rawcentralcomp": "2",
      "unittype": "percent",
      "lowerweightfraction": null,
      "upperweightfraction": null,
      "centralweightfraction": null,
      "weightfractiontype": "reported",
      "component": null
    },
    {
      "id": 2752288,
      "dtxsid": "DTXSID3022405",
      "docid": 1469577,
      "doctitle": "IMAN Skin Tone Evener BB Cream SPF 15, Sand Medium (2016 formulation)",
      "docdate": "July 2016",
      "productname": "IMAN Skin Tone Evener BB Cream SPF 15, Sand Medium (2016 formulation)",
      "gencat": "Personal care",
      "prodfam": "makeup and related",
      "prodtype": "foundation/concealer",
      "classificationmethod": "Manual Batch",
      "rawmincomp": null,
      "rawmaxcomp": null,
      "rawcentralcomp": "3",
      "unittype": "percent",
      "lowerweightfraction": null,
      "upperweightfraction": null,
      "centralweightfraction": null,
      "weightfractiontype": "reported",
      "component": null
    },
    {
      "id": 2752315,
      "dtxsid": "DTXSID3022405",
      "docid": 1469578,
      "doctitle": "IMAN Skin Tone Evener BB Cream, Earth Deep, SPF 15 (2014 formulation)",
      "docdate": "November 2014",
      "productname": "IMAN Skin Tone Evener BB Cream, Earth Deep, SPF 15 (2014 formulation)",
      "gencat": "Personal care",
      "prodfam": "makeup and related",
      "prodtype": "foundation/concealer",
      "classificationmethod": "Manual Batch",
      "rawmincomp": null,
      "rawmaxcomp": null,
      "rawcentralcomp": "3",
      "unittype": "percent",
      "lowerweightfraction": null,
      "upperweightfraction": null,
      "centralweightfraction": null,
      "weightfractiontype": "reported",
      "component": null
    },
    {
      "id": 2752808,
      "dtxsid": "DTXSID3022405",
      "docid": 1469604,
      "doctitle": "Neutrogena Glow Sheers Fair To Light 20, SPF 30 (old formulation)",
      "docdate": "August 2013",
      "productname": "Neutrogena Glow Sheers Fair To Light 20, SPF 30 (old formulation)",
      "gencat": "Personal care",
      "prodfam": "makeup and related",
      "prodtype": null,
      "classificationmethod": "Bulk Assignment",
      "rawmincomp": null,
      "rawmaxcomp": null,
      "rawcentralcomp": "2.0",
      "unittype": "percent",
      "lowerweightfraction": null,
      "upperweightfraction": null,
      "centralweightfraction": null,
      "weightfractiontype": "reported",
      "component": null
    },
    {
      "id": 2752842,
      "dtxsid": "DTXSID3022405",
      "docid": 1469605,
      "doctitle": "Neutrogena Glow Sheers Ivory To Fair, SPF 30 (old formulation)",
      "docdate": "August 2013",
      "productname": "Neutrogena Glow Sheers Ivory To Fair, SPF 30 (old formulation)",
      "gencat": "Personal care",
      "prodfam": "makeup and related",
      "prodtype": null,
      "classificationmethod": "Bulk Assignment",
      "rawmincomp": null,
      "rawmaxcomp": null,
      "rawcentralcomp": "2.0",
      "unittype": "percent",
      "lowerweightfraction": null,
      "upperweightfraction": null,
      "centralweightfraction": null,
      "weightfractiontype": "reported",
      "component": null
    },
    {
      "id": 2752878,
      "dtxsid": "DTXSID3022405",
      "docid": 1469606,
      "doctitle": "Neutrogena Glow Sheers Light To Medium 30, SPF 30 (old formulation)",
      "docdate": "August 2013",
      "productname": "Neutrogena Glow Sheers Light To Medium 30, SPF 30 (old formulation)",
      "gencat": "Personal care",
      "prodfam": "makeup and related",
      "prodtype": null,
      "classificationmethod": "Bulk Assignment",
      "rawmincomp": null,
      "rawmaxcomp": null,
      "rawcentralcomp": "2.0",
      "unittype": "percent",
      "lowerweightfraction": null,
      "upperweightfraction": null,
      "centralweightfraction": null,
      "weightfractiontype": "reported",
      "component": null
    },
    {
      "id": 2752913,
      "dtxsid": "DTXSID3022405",
      "docid": 1469607,
      "doctitle": "Neutrogena Glow Sheers Medium To Tan 40, SPF 30 (old formulation)",
      "docdate": "August 2013",
      "productname": "Neutrogena Glow Sheers Medium To Tan 40, SPF 30 (old formulation)",
      "gencat": "Personal care",
      "prodfam": "makeup and related",
      "prodtype": null,
      "classificationmethod": "Bulk Assignment",
      "rawmincomp": null,
      "rawmaxcomp": null,
      "rawcentralcomp": "2.0",
      "unittype": "percent",
      "lowerweightfraction": null,
      "upperweightfraction": null,
      "centralweightfraction": null,
      "weightfractiontype": "reported",
      "component": null
    },
    {
      "id": 2753289,
      "dtxsid": "DTXSID3022405",
      "docid": 1469619,
      "doctitle": "Skin Effects Starter Kit (2007 formulation)",
      "docdate": "August 2007",
      "productname": "Skin Effects Starter Kit (2007 formulation)",
      "gencat": "Personal care",
      "prodfam": null,
      "prodtype": null,
      "classificationmethod": "Automatic",
      "rawmincomp": null,
      "rawmaxcomp": null,
      "rawcentralcomp": "7.5",
      "unittype": "percent",
      "lowerweightfraction": null,
      "upperweightfraction": null,
      "centralweightfraction": null,
      "weightfractiontype": "reported",
      "component": null
    },
    {
      "id": 2762883,
      "dtxsid": "DTXSID3022405",
      "docid": 1469959,
      "doctitle": "Aveeno Active Naturals Daily Moisturizing Lotion with Sunscreen, SPF 15 (2018 Formulation)",
      "docdate": "April 2018",
      "productname": "Aveeno Active Naturals Daily Moisturizing Lotion with Sunscreen, SPF 15 (2018 Formulation)",
      "gencat": "Personal care",
      "prodfam": "general moisturizing",
      "prodtype": "hand/body lotion",
      "classificationmethod": "Bulk Assignment",
      "rawmincomp": null,
      "rawmaxcomp": null,
      "rawcentralcomp": "3",
      "unittype": "percent",
      "lowerweightfraction": null,
      "upperweightfraction": null,
      "centralweightfraction": null,
      "weightfractiontype": "reported",
      "component": null
    },
    {
      "id": 2773359,
      "dtxsid": "DTXSID3022405",
      "docid": 1470225,
      "doctitle": "La Roche-Posay Anthelios AOX Daily Antioxidant Serum, SPF 50",
      "docdate": "April 2019",
      "productname": "La Roche-Posay Anthelios AOX Daily Antioxidant Serum, SPF 50",
      "gencat": "Personal care",
      "prodfam": "general moisturizing",
      "prodtype": "hand/body lotion",
      "classificationmethod": "Bulk Assignment",
      "rawmincomp": null,
      "rawmaxcomp": null,
      "rawcentralcomp": "3.46",
      "unittype": "percent",
      "lowerweightfraction": null,
      "upperweightfraction": null,
      "centralweightfraction": null,
      "weightfractiontype": "reported",
      "component": null
    },
    {
      "id": 2773385,
      "dtxsid": "DTXSID3022405",
      "docid": 1470226,
      "doctitle": "La Roche-Posay Anthelios AOX Daily Antioxidant Serum, SPF 50 (2018 Formulation)",
      "docdate": "April 2018",
      "productname": "La Roche-Posay Anthelios AOX Daily Antioxidant Serum, SPF 50 (2018 Formulation)",
      "gencat": "Personal care",
      "prodfam": "general moisturizing",
      "prodtype": "hand/body lotion",
      "classificationmethod": "Bulk Assignment",
      "rawmincomp": null,
      "rawmaxcomp": null,
      "rawcentralcomp": "3.46",
      "unittype": "percent",
      "lowerweightfraction": null,
      "upperweightfraction": null,
      "centralweightfraction": null,
      "weightfractiontype": "reported",
      "component": null
    },
    {
      "id": 2773592,
      "dtxsid": "DTXSID3022405",
      "docid": 1470232,
      "doctitle": "Mario Badescu Aloe Moisturizer, SPF 15",
      "docdate": "April 2019",
      "productname": "Mario Badescu Aloe Moisturizer, SPF 15",
      "gencat": "Personal care",
      "prodfam": "general moisturizing",
      "prodtype": "hand/body lotion",
      "classificationmethod": "Bulk Assignment",
      "rawmincomp": null,
      "rawmaxcomp": null,
      "rawcentralcomp": "3.5",
      "unittype": "percent",
      "lowerweightfraction": null,
      "upperweightfraction": null,
      "centralweightfraction": null,
      "weightfractiontype": "reported",
      "component": null
    },
    {
      "id": 2773618,
      "dtxsid": "DTXSID3022405",
      "docid": 1470233,
      "doctitle": "Mario Badescu Hyaluronic Moisturizer, SPF 15",
      "docdate": "April 2019",
      "productname": "Mario Badescu Hyaluronic Moisturizer, SPF 15",
      "gencat": "Personal care",
      "prodfam": "general moisturizing",
      "prodtype": "hand/body lotion",
      "classificationmethod": "Bulk Assignment",
      "rawmincomp": null,
      "rawmaxcomp": null,
      "rawcentralcomp": "5",
      "unittype": "percent",
      "lowerweightfraction": null,
      "upperweightfraction": null,
      "centralweightfraction": null,
      "weightfractiontype": "reported",
      "component": null
    },
    {
      "id": 2774034,
      "dtxsid": "DTXSID3022405",
      "docid": 1470242,
      "doctitle": "Neutrogena Healthy Skin Face Lotion, SPF 15 (2018 Formulation)",
      "docdate": "April 2018",
      "productname": "Neutrogena Healthy Skin Face Lotion, SPF 15 (2018 Formulation)",
      "gencat": "Personal care",
      "prodfam": "general moisturizing",
      "prodtype": "hand/body lotion",
      "classificationmethod": "Bulk Assignment",
      "rawmincomp": null,
      "rawmaxcomp": null,
      "rawcentralcomp": "4",
      "unittype": "percent",
      "lowerweightfraction": null,
      "upperweightfraction": null,
      "centralweightfraction": null,
      "weightfractiontype": "reported",
      "component": null
    },
    {
      "id": 2774060,
      "dtxsid": "DTXSID3022405",
      "docid": 1470243,
      "doctitle": "Neutrogena Healthy Skin Face Sunscreen Lotion, SPF 15",
      "docdate": "April 2019",
      "productname": "Neutrogena Healthy Skin Face Sunscreen Lotion, SPF 15",
      "gencat": "Personal care",
      "prodfam": "sunscreen",
      "prodtype": null,
      "classificationmethod": "Manual Batch",
      "rawmincomp": null,
      "rawmaxcomp": null,
      "rawcentralcomp": "4",
      "unittype": "percent",
      "lowerweightfraction": null,
      "upperweightfraction": null,
      "centralweightfraction": null,
      "weightfractiontype": "reported",
      "component": null
    },
    {
      "id": 2774161,
      "dtxsid": "DTXSID3022405",
      "docid": 1470247,
      "doctitle": "Neutrogena Men Triple Protect Face Sunscreen Lotion, SPF 20",
      "docdate": "April 2019",
      "productname": "Neutrogena Men Triple Protect Face Sunscreen Lotion, SPF 20",
      "gencat": "Personal care",
      "prodfam": "sunscreen",
      "prodtype": null,
      "classificationmethod": "Manual Batch",
      "rawmincomp": null,
      "rawmaxcomp": null,
      "rawcentralcomp": "3",
      "unittype": "percent",
      "lowerweightfraction": null,
      "upperweightfraction": null,
      "centralweightfraction": null,
      "weightfractiontype": "reported",
      "component": null
    },
    {
      "id": 2774182,
      "dtxsid": "DTXSID3022405",
      "docid": 1470248,
      "doctitle": "Neutrogena Oil-Free Moisture Sunscreen Lotion, SPF 15",
      "docdate": "April 2019",
      "productname": "Neutrogena Oil-Free Moisture Sunscreen Lotion, SPF 15",
      "gencat": "Personal care",
      "prodfam": "sunscreen",
      "prodtype": null,
      "classificationmethod": "Manual Batch",
      "rawmincomp": null,
      "rawmaxcomp": null,
      "rawcentralcomp": "4",
      "unittype": "percent",
      "lowerweightfraction": null,
      "upperweightfraction": null,
      "centralweightfraction": null,
      "weightfractiontype": "reported",
      "component": null
    },
    {
      "id": 2774206,
      "dtxsid": "DTXSID3022405",
      "docid": 1470249,
      "doctitle": "Neutrogena Oil-Free Moisture Sunscreen Lotion, SPF 35",
      "docdate": "April 2019",
      "productname": "Neutrogena Oil-Free Moisture Sunscreen Lotion, SPF 35",
      "gencat": "Personal care",
      "prodfam": "sunscreen",
      "prodtype": null,
      "classificationmethod": "Manual Batch",
      "rawmincomp": null,
      "rawmaxcomp": null,
      "rawcentralcomp": "6",
      "unittype": "percent",
      "lowerweightfraction": null,
      "upperweightfraction": null,
      "centralweightfraction": null,
      "weightfractiontype": "reported",
      "component": null
    },
    {
      "id": 2774230,
      "dtxsid": "DTXSID3022405",
      "docid": 1470250,
      "doctitle": "Neutrogena Oil-Free Moisture, SPF 15 (2018 Formulation)",
      "docdate": "April 2018",
      "productname": "Neutrogena Oil-Free Moisture, SPF 15 (2018 Formulation)",
      "gencat": "Personal care",
      "prodfam": "general moisturizing",
      "prodtype": "hand/body lotion",
      "classificationmethod": "Bulk Assignment",
      "rawmincomp": null,
      "rawmaxcomp": null,
      "rawcentralcomp": "4",
      "unittype": "percent",
      "lowerweightfraction": null,
      "upperweightfraction": null,
      "centralweightfraction": null,
      "weightfractiontype": "reported",
      "component": null
    },
    {
      "id": 2774254,
      "dtxsid": "DTXSID3022405",
      "docid": 1470251,
      "doctitle": "Neutrogena Oil-Free Moisture, SPF 35 (2018 Formulation)",
      "docdate": "April 2018",
      "productname": "Neutrogena Oil-Free Moisture, SPF 35 (2018 Formulation)",
      "gencat": "Personal care",
      "prodfam": "general moisturizing",
      "prodtype": "hand/body lotion",
      "classificationmethod": "Bulk Assignment",
      "rawmincomp": null,
      "rawmaxcomp": null,
      "rawcentralcomp": "6.0",
      "unittype": "percent",
      "lowerweightfraction": null,
      "upperweightfraction": null,
      "centralweightfraction": null,
      "weightfractiontype": "reported",
      "component": null
    },
    {
      "id": 2774310,
      "dtxsid": "DTXSID3022405",
      "docid": 1470253,
      "doctitle": "Neutrogena Visibly Even Daily Moisturizer, SPF 30",
      "docdate": "April 2019",
      "productname": "Neutrogena Visibly Even Daily Moisturizer, SPF 30",
      "gencat": "Personal care",
      "prodfam": "general moisturizing",
      "prodtype": "hand/body lotion",
      "classificationmethod": "Bulk Assignment",
      "rawmincomp": null,
      "rawmaxcomp": null,
      "rawcentralcomp": "3",
      "unittype": "percent",
      "lowerweightfraction": null,
      "upperweightfraction": null,
      "centralweightfraction": null,
      "weightfractiontype": "reported",
      "component": null
    },
    {
      "id": 2774636,
      "dtxsid": "DTXSID3022405",
      "docid": 1470262,
      "doctitle": "Olay Professional ProX Anti-Aging Age Repair Sunscreen Lotion, SPF 30",
      "docdate": "April 2019",
      "productname": "Olay Professional ProX Anti-Aging Age Repair Sunscreen Lotion, SPF 30",
      "gencat": "Personal care",
      "prodfam": "sunscreen",
      "prodtype": null,
      "classificationmethod": "Manual Batch",
      "rawmincomp": null,
      "rawmaxcomp": null,
      "rawcentralcomp": "6.0",
      "unittype": "percent",
      "lowerweightfraction": null,
      "upperweightfraction": null,
      "centralweightfraction": null,
      "weightfractiontype": "reported",
      "component": null
    },
    {
      "id": 2774677,
      "dtxsid": "DTXSID3022405",
      "docid": 1470263,
      "doctitle": "Olay ProX Age Repair Lotion, SPF 30 (2018 Formulation)",
      "docdate": "April 2018",
      "productname": "Olay ProX Age Repair Lotion, SPF 30 (2018 Formulation)",
      "gencat": "Personal care",
      "prodfam": "general moisturizing",
      "prodtype": "hand/body lotion",
      "classificationmethod": "Bulk Assignment",
      "rawmincomp": null,
      "rawmaxcomp": null,
      "rawcentralcomp": "6.0",
      "unittype": "percent",
      "lowerweightfraction": null,
      "upperweightfraction": null,
      "centralweightfraction": null,
      "weightfractiontype": "reported",
      "component": null
    },
    {
      "id": 2798384,
      "dtxsid": "DTXSID3022405",
      "docid": 1471044,
      "doctitle": "Columbia Cosmetics Anti-Aging Tinted Moisturizer, SPF 30 (2015 formulation)",
      "docdate": "April 2015",
      "productname": "Columbia Cosmetics Anti-Aging Tinted Moisturizer, SPF 30 (2015 formulation)",
      "gencat": "Personal care",
      "prodfam": "facial cleansing and moisturizing",
      "prodtype": "face cream/moisturizer",
      "classificationmethod": "Manual Batch",
      "rawmincomp": null,
      "rawmaxcomp": null,
      "rawcentralcomp": "4",
      "unittype": "percent",
      "lowerweightfraction": null,
      "upperweightfraction": null,
      "centralweightfraction": null,
      "weightfractiontype": "reported",
      "component": null
    },
    {
      "id": 2798949,
      "dtxsid": "DTXSID3022405",
      "docid": 1471068,
      "doctitle": "CVS Instant Miracle Illusion Smoother, SPF 30 (2016 formulation)",
      "docdate": "April 2016",
      "productname": "CVS Instant Miracle Illusion Smoother, SPF 30 (2016 formulation)",
      "gencat": "Personal care",
      "prodfam": "general moisturizing",
      "prodtype": "hand/body lotion",
      "classificationmethod": "Bulk Assignment",
      "rawmincomp": null,
      "rawmaxcomp": null,
      "rawcentralcomp": "6",
      "unittype": "percent",
      "lowerweightfraction": null,
      "upperweightfraction": null,
      "centralweightfraction": null,
      "weightfractiontype": "reported",
      "component": null
    },
    {
      "id": 2798966,
      "dtxsid": "DTXSID3022405",
      "docid": 1471069,
      "doctitle": "CVS Skin+Pharmacy Advanced Anti-Aging Therapy Glycolic Day Moisturizer, SPF 30 (2017 formulation)",
      "docdate": "April 2017",
      "productname": "CVS Skin+Pharmacy Advanced Anti-Aging Therapy Glycolic Day Moisturizer, SPF 30 (2017 formulation)",
      "gencat": "Personal care",
      "prodfam": "facial cleansing and moisturizing",
      "prodtype": "face cream/moisturizer",
      "classificationmethod": "Manual Batch",
      "rawmincomp": null,
      "rawmaxcomp": null,
      "rawcentralcomp": "5",
      "unittype": "percent",
      "lowerweightfraction": null,
      "upperweightfraction": null,
      "centralweightfraction": null,
      "weightfractiontype": "reported",
      "component": null
    },
    {
      "id": 2799116,
      "dtxsid": "DTXSID3022405",
      "docid": 1471074,
      "doctitle": "Dermalogica Daily Defense, SPF 15 (2016 formulation)",
      "docdate": "April 2016",
      "productname": "Dermalogica Daily Defense, SPF 15 (2016 formulation)",
      "gencat": "Personal care",
      "prodfam": "general moisturizing",
      "prodtype": "hand/body lotion",
      "classificationmethod": "Bulk Assignment",
      "rawmincomp": null,
      "rawmaxcomp": null,
      "rawcentralcomp": "3.5",
      "unittype": "percent",
      "lowerweightfraction": null,
      "upperweightfraction": null,
      "centralweightfraction": null,
      "weightfractiontype": "reported",
      "component": null
    },
    {
      "id": 2799164,
      "dtxsid": "DTXSID3022405",
      "docid": 1471075,
      "doctitle": "Dermalogica Daily Defense, SPF 15 (2017 formulation)",
      "docdate": "April 2017",
      "productname": "Dermalogica Daily Defense, SPF 15 (2017 formulation)",
      "gencat": "Personal care",
      "prodfam": "general moisturizing",
      "prodtype": "hand/body lotion",
      "classificationmethod": "Bulk Assignment",
      "rawmincomp": null,
      "rawmaxcomp": null,
      "rawcentralcomp": "3.5",
      "unittype": "percent",
      "lowerweightfraction": null,
      "upperweightfraction": null,
      "centralweightfraction": null,
      "weightfractiontype": "reported",
      "component": null
    },
    {
      "id": 2810875,
      "dtxsid": "DTXSID3022405",
      "docid": 1471419,
      "doctitle": "Artistry Youth Xtend Protecting Cream, SPF 15 (2015 formulation)",
      "docdate": "April 2015",
      "productname": "Artistry Youth Xtend Protecting Cream, SPF 15 (2015 formulation)",
      "gencat": "Personal care",
      "prodfam": "general moisturizing",
      "prodtype": "hand/body lotion",
      "classificationmethod": "Bulk Assignment",
      "rawmincomp": null,
      "rawmaxcomp": null,
      "rawcentralcomp": "1",
      "unittype": "percent",
      "lowerweightfraction": null,
      "upperweightfraction": null,
      "centralweightfraction": null,
      "weightfractiontype": "reported",
      "component": null
    },
    {
      "id": 2810935,
      "dtxsid": "DTXSID3022405",
      "docid": 1471420,
      "doctitle": "Artistry Youth Xtend Protecting Lotion, SPF 15 (2015 formulation)",
      "docdate": "April 2015",
      "productname": "Artistry Youth Xtend Protecting Lotion, SPF 15 (2015 formulation)",
      "gencat": "Personal care",
      "prodfam": "general moisturizing",
      "prodtype": "hand/body lotion",
      "classificationmethod": "Bulk Assignment",
      "rawmincomp": null,
      "rawmaxcomp": null,
      "rawcentralcomp": "1",
      "unittype": "percent",
      "lowerweightfraction": null,
      "upperweightfraction": null,
      "centralweightfraction": null,
      "weightfractiontype": "reported",
      "component": null
    },
    {
      "id": 2816466,
      "dtxsid": "DTXSID3022405",
      "docid": 1471570,
      "doctitle": "Este Lauder DayWear Advanced Multi-Protection Anti-Oxidant Creme, SPF 30 (2015 formulation)",
      "docdate": "April 2015",
      "productname": "Este Lauder DayWear Advanced Multi-Protection Anti-Oxidant Creme, SPF 30 (2015 formulation)",
      "gencat": "Personal care",
      "prodfam": "general moisturizing",
      "prodtype": "hand/body lotion",
      "classificationmethod": "Bulk Assignment",
      "rawmincomp": null,
      "rawmaxcomp": null,
      "rawcentralcomp": "3.1",
      "unittype": "percent",
      "lowerweightfraction": null,
      "upperweightfraction": null,
      "centralweightfraction": null,
      "weightfractiontype": "reported",
      "component": null
    },
    {
      "id": 2816730,
      "dtxsid": "DTXSID3022405",
      "docid": 1471579,
      "doctitle": "Eve Lom Daily Protection, SPF 50 (2015 formulation)",
      "docdate": "April 2015",
      "productname": "Eve Lom Daily Protection, SPF 50 (2015 formulation)",
      "gencat": "Personal care",
      "prodfam": "general moisturizing",
      "prodtype": "hand/body lotion",
      "classificationmethod": "Bulk Assignment",
      "rawmincomp": null,
      "rawmaxcomp": null,
      "rawcentralcomp": "5",
      "unittype": "percent",
      "lowerweightfraction": null,
      "upperweightfraction": null,
      "centralweightfraction": null,
      "weightfractiontype": "reported",
      "component": null
    },
    {
      "id": 2816762,
      "dtxsid": "DTXSID3022405",
      "docid": 1471580,
      "doctitle": "Every Man Jack Age Defying Face Lotion, SPF 15 (2013 Formulation)",
      "docdate": "November 2014",
      "productname": "Every Man Jack Age Defying Face Lotion, SPF 15 (2013 Formulation)",
      "gencat": "Personal care",
      "prodfam": "general moisturizing",
      "prodtype": "hand/body lotion",
      "classificationmethod": "Bulk Assignment",
      "rawmincomp": null,
      "rawmaxcomp": null,
      "rawcentralcomp": "3",
      "unittype": "percent",
      "lowerweightfraction": null,
      "upperweightfraction": null,
      "centralweightfraction": null,
      "weightfractiontype": "reported",
      "component": null
    },
    {
      "id": 2816794,
      "dtxsid": "DTXSID3022405",
      "docid": 1471581,
      "doctitle": "Every Man Jack Age Defying Face Lotion, SPF 15 (2015 formulation)",
      "docdate": "April 2015",
      "productname": "Every Man Jack Age Defying Face Lotion, SPF 15 (2015 formulation)",
      "gencat": "Personal care",
      "prodfam": "general moisturizing",
      "prodtype": "hand/body lotion",
      "classificationmethod": "Bulk Assignment",
      "rawmincomp": null,
      "rawmaxcomp": null,
      "rawcentralcomp": "3",
      "unittype": "percent",
      "lowerweightfraction": null,
      "upperweightfraction": null,
      "centralweightfraction": null,
      "weightfractiontype": "reported",
      "component": null
    },
    {
      "id": 2816821,
      "dtxsid": "DTXSID3022405",
      "docid": 1471582,
      "doctitle": "Every Man Jack Age Defying Face Lotion, SPF 15 (2016 formulation)",
      "docdate": "June 2016",
      "productname": "Every Man Jack Age Defying Face Lotion, SPF 15 (2016 formulation)",
      "gencat": "Personal care",
      "prodfam": "general moisturizing",
      "prodtype": "hand/body lotion",
      "classificationmethod": "Bulk Assignment",
      "rawmincomp": null,
      "rawmaxcomp": null,
      "rawcentralcomp": "3",
      "unittype": "percent",
      "lowerweightfraction": null,
      "upperweightfraction": null,
      "centralweightfraction": null,
      "weightfractiontype": "reported",
      "component": null
    },
    {
      "id": 2816864,
      "dtxsid": "DTXSID3022405",
      "docid": 1471583,
      "doctitle": "Every Man Jack Daily Protection Face Lotion, SPF 15 (2015 formulation)",
      "docdate": "April 2015",
      "productname": "Every Man Jack Daily Protection Face Lotion, SPF 15 (2015 formulation)",
      "gencat": "Personal care",
      "prodfam": "general moisturizing",
      "prodtype": "hand/body lotion",
      "classificationmethod": "Bulk Assignment",
      "rawmincomp": null,
      "rawmaxcomp": null,
      "rawcentralcomp": "3.0",
      "unittype": "percent",
      "lowerweightfraction": null,
      "upperweightfraction": null,
      "centralweightfraction": null,
      "weightfractiontype": "reported",
      "component": null
    },
    {
      "id": 2816913,
      "dtxsid": "DTXSID3022405",
      "docid": 1471585,
      "doctitle": "Every Man Jack Face Lotion Fragrance Free, SPF 15 (old formulation)",
      "docdate": "July 2013",
      "productname": "Every Man Jack Face Lotion Fragrance Free, SPF 15 (old formulation)",
      "gencat": "Personal care",
      "prodfam": null,
      "prodtype": null,
      "classificationmethod": "Automatic",
      "rawmincomp": null,
      "rawmaxcomp": null,
      "rawcentralcomp": "3",
      "unittype": "percent",
      "lowerweightfraction": null,
      "upperweightfraction": null,
      "centralweightfraction": null,
      "weightfractiontype": "reported",
      "component": null
    },
    {
      "id": 2816950,
      "dtxsid": "DTXSID3022405",
      "docid": 1471586,
      "doctitle": "Every Man Jack Sun Protection Face Lotion, SPF 15 (2013 Formulation)",
      "docdate": "November 2014",
      "productname": "Every Man Jack Sun Protection Face Lotion, SPF 15 (2013 Formulation)",
      "gencat": "Personal care",
      "prodfam": "general moisturizing",
      "prodtype": "hand/body lotion",
      "classificationmethod": "Bulk Assignment",
      "rawmincomp": null,
      "rawmaxcomp": null,
      "rawcentralcomp": "3.0",
      "unittype": "percent",
      "lowerweightfraction": null,
      "upperweightfraction": null,
      "centralweightfraction": null,
      "weightfractiontype": "reported",
      "component": null
    },
    {
      "id": 2817172,
      "dtxsid": "DTXSID3022405",
      "docid": 1471592,
      "doctitle": "Fresh Black Tea Age-Delay Lotion, SPF 20 (2015 formulation)",
      "docdate": "April 2015",
      "productname": "Fresh Black Tea Age-Delay Lotion, SPF 20 (2015 formulation)",
      "gencat": "Personal care",
      "prodfam": "general moisturizing",
      "prodtype": "hand/body lotion",
      "classificationmethod": "Bulk Assignment",
      "rawmincomp": null,
      "rawmaxcomp": null,
      "rawcentralcomp": "2.4",
      "unittype": "percent",
      "lowerweightfraction": null,
      "upperweightfraction": null,
      "centralweightfraction": null,
      "weightfractiontype": "reported",
      "component": null
    },
    {
      "id": 2817215,
      "dtxsid": "DTXSID3022405",
      "docid": 1471593,
      "doctitle": "Fresh Peony Brightening UV Shield Sunscreen, SPF 50+ (2015 formulation)",
      "docdate": "April 2015",
      "productname": "Fresh Peony Brightening UV Shield Sunscreen, SPF 50+ (2015 formulation)",
      "gencat": "Personal care",
      "prodfam": "general moisturizing",
      "prodtype": "hand/body lotion",
      "classificationmethod": "Bulk Assignment",
      "rawmincomp": null,
      "rawmaxcomp": null,
      "rawcentralcomp": "2",
      "unittype": "percent",
      "lowerweightfraction": null,
      "upperweightfraction": null,
      "centralweightfraction": null,
      "weightfractiontype": "reported",
      "component": null
    },
    {
      "id": 2817846,
      "dtxsid": "DTXSID3022405",
      "docid": 1471613,
      "doctitle": "Herbalife Skin Protective Moisturizer, SPF 30 (2015 formulation)",
      "docdate": "April 2015",
      "productname": "Herbalife Skin Protective Moisturizer, SPF 30 (2015 formulation)",
      "gencat": "Personal care",
      "prodfam": "general moisturizing",
      "prodtype": "hand/body lotion",
      "classificationmethod": "Bulk Assignment",
      "rawmincomp": null,
      "rawmaxcomp": null,
      "rawcentralcomp": "6",
      "unittype": "percent",
      "lowerweightfraction": null,
      "upperweightfraction": null,
      "centralweightfraction": null,
      "weightfractiontype": "reported",
      "component": null
    },
    {
      "id": 2827921,
      "dtxsid": "DTXSID3022405",
      "docid": 1471884,
      "doctitle": "Olay Professional Pro X Age Repair Lotion, SPF 30 (2016 formulation)",
      "docdate": "April 2016",
      "productname": "Olay Professional Pro X Age Repair Lotion, SPF 30 (2016 formulation)",
      "gencat": "Personal care",
      "prodfam": "general moisturizing",
      "prodtype": "hand/body lotion",
      "classificationmethod": "Bulk Assignment",
      "rawmincomp": null,
      "rawmaxcomp": null,
      "rawcentralcomp": "6.0",
      "unittype": "percent",
      "lowerweightfraction": null,
      "upperweightfraction": null,
      "centralweightfraction": null,
      "weightfractiontype": "reported",
      "component": null
    },
    {
      "id": 2828251,
      "dtxsid": "DTXSID3022405",
      "docid": 1471893,
      "doctitle": "Olay Total Effects 7 in One Anti-Aging Face Moisturizer, SPF 30 (2016 formulation)",
      "docdate": "April 2016",
      "productname": "Olay Total Effects 7 in One Anti-Aging Face Moisturizer, SPF 30 (2016 formulation)",
      "gencat": "Personal care",
      "prodfam": "facial cleansing and moisturizing",
      "prodtype": "face cream/moisturizer",
      "classificationmethod": "Manual Batch",
      "rawmincomp": null,
      "rawmaxcomp": null,
      "rawcentralcomp": "6",
      "unittype": "percent",
      "lowerweightfraction": null,
      "upperweightfraction": null,
      "centralweightfraction": null,
      "weightfractiontype": "reported",
      "component": null
    },
    {
      "id": 2828318,
      "dtxsid": "DTXSID3022405",
      "docid": 1471895,
      "doctitle": "Olay Total Effects 7 in One Anti-Aging Moisturizer with Sunscreen SolaSheer Technology, SPF 30 (2017 formulation)",
      "docdate": "April 2017",
      "productname": "Olay Total Effects 7 in One Anti-Aging Moisturizer with Sunscreen SolaSheer Technology, SPF 30 (2017 formulation)",
      "gencat": "Personal care",
      "prodfam": "facial cleansing and moisturizing",
      "prodtype": "face cream/moisturizer",
      "classificationmethod": "Manual Batch",
      "rawmincomp": null,
      "rawmaxcomp": null,
      "rawcentralcomp": "6",
      "unittype": "percent",
      "lowerweightfraction": null,
      "upperweightfraction": null,
      "centralweightfraction": null,
      "weightfractiontype": "reported",
      "component": null
    },
    {
      "id": 2828456,
      "dtxsid": "DTXSID3022405",
      "docid": 1471899,
      "doctitle": "Olay Total Effects 7 in One Anti-Aging Moisturizer, SPF 30 (2017 formulation)",
      "docdate": "April 2017",
      "productname": "Olay Total Effects 7 in One Anti-Aging Moisturizer, SPF 30 (2017 formulation)",
      "gencat": "Personal care",
      "prodfam": "facial cleansing and moisturizing",
      "prodtype": "face cream/moisturizer",
      "classificationmethod": "Manual Batch",
      "rawmincomp": null,
      "rawmaxcomp": null,
      "rawcentralcomp": "6",
      "unittype": "percent",
      "lowerweightfraction": null,
      "upperweightfraction": null,
      "centralweightfraction": null,
      "weightfractiontype": "reported",
      "component": null
    },
    {
      "id": 2828680,
      "dtxsid": "DTXSID3022405",
      "docid": 1471905,
      "doctitle": "Olay Total Effects 7-in-1 Anti-Aging Face Moisturizer with SPF 30 (2016 formulation)",
      "docdate": "July 2016",
      "productname": "Olay Total Effects 7-in-1 Anti-Aging Face Moisturizer with SPF 30 (2016 formulation)",
      "gencat": "Personal care",
      "prodfam": "facial cleansing and moisturizing",
      "prodtype": "face cream/moisturizer",
      "classificationmethod": "Manual Batch",
      "rawmincomp": null,
      "rawmaxcomp": null,
      "rawcentralcomp": "6",
      "unittype": "percent",
      "lowerweightfraction": null,
      "upperweightfraction": null,
      "centralweightfraction": null,
      "weightfractiontype": "reported",
      "component": null
    },
    {
      "id": 2828788,
      "dtxsid": "DTXSID3022405",
      "docid": 1471908,
      "doctitle": "Olay Total Effects Anti-Aging Moisturizer, SPF 30 (2015 formulation)",
      "docdate": "April 2015",
      "productname": "Olay Total Effects Anti-Aging Moisturizer, SPF 30 (2015 formulation)",
      "gencat": "Personal care",
      "prodfam": "facial cleansing and moisturizing",
      "prodtype": "face cream/moisturizer",
      "classificationmethod": "Manual Batch",
      "rawmincomp": null,
      "rawmaxcomp": null,
      "rawcentralcomp": "6",
      "unittype": "percent",
      "lowerweightfraction": null,
      "upperweightfraction": null,
      "centralweightfraction": null,
      "weightfractiontype": "reported",
      "component": null
    },
    {
      "id": 2828908,
      "dtxsid": "DTXSID3022405",
      "docid": 1471911,
      "doctitle": "Origins Plantscription Anti-Aging Cream, SPF 25 (2015 formulation)",
      "docdate": "April 2015",
      "productname": "Origins Plantscription Anti-Aging Cream, SPF 25 (2015 formulation)",
      "gencat": "Personal care",
      "prodfam": "facial cleansing and moisturizing",
      "prodtype": "face cream/moisturizer",
      "classificationmethod": "Manual Batch",
      "rawmincomp": null,
      "rawmaxcomp": null,
      "rawcentralcomp": "3",
      "unittype": "percent",
      "lowerweightfraction": null,
      "upperweightfraction": null,
      "centralweightfraction": null,
      "weightfractiontype": "reported",
      "component": null
    },
    {
      "id": 2828972,
      "dtxsid": "DTXSID3022405",
      "docid": 1471913,
      "doctitle": "Palmer's Cocoa Butter Formula Eventone Suncare Cocoa Butter Body Oil, SPF 30 (2017 formulation)",
      "docdate": "April 2017",
      "productname": "Palmer's Cocoa Butter Formula Eventone Suncare Cocoa Butter Body Oil, SPF 30 (2017 formulation)",
      "gencat": "Personal care",
      "prodfam": "general moisturizing",
      "prodtype": "hand/body lotion",
      "classificationmethod": "Bulk Assignment",
      "rawmincomp": null,
      "rawmaxcomp": null,
      "rawcentralcomp": "6",
      "unittype": "percent",
      "lowerweightfraction": null,
      "upperweightfraction": null,
      "centralweightfraction": null,
      "weightfractiontype": "reported",
      "component": null
    },
    {
      "id": 2829108,
      "dtxsid": "DTXSID3022405",
      "docid": 1471918,
      "doctitle": "pH Advantage Skin Protection Moisturizer, SPF 30 (2015 formulation)",
      "docdate": "April 2015",
      "productname": "pH Advantage Skin Protection Moisturizer, SPF 30 (2015 formulation)",
      "gencat": "Personal care",
      "prodfam": "general moisturizing",
      "prodtype": "hand/body lotion",
      "classificationmethod": "Bulk Assignment",
      "rawmincomp": null,
      "rawmaxcomp": null,
      "rawcentralcomp": "6",
      "unittype": "percent",
      "lowerweightfraction": null,
      "upperweightfraction": null,
      "centralweightfraction": null,
      "weightfractiontype": "reported",
      "component": null
    },
    {
      "id": 2829135,
      "dtxsid": "DTXSID3022405",
      "docid": 1471919,
      "doctitle": "philosophy Hope Oil-Free Moisturizer, SPF 30 (2015 formulation)",
      "docdate": "April 2015",
      "productname": "philosophy Hope Oil-Free Moisturizer, SPF 30 (2015 formulation)",
      "gencat": "Personal care",
      "prodfam": "general moisturizing",
      "prodtype": "hand/body lotion",
      "classificationmethod": "Bulk Assignment",
      "rawmincomp": null,
      "rawmaxcomp": null,
      "rawcentralcomp": "4.0",
      "unittype": "percent",
      "lowerweightfraction": null,
      "upperweightfraction": null,
      "centralweightfraction": null,
      "weightfractiontype": "reported",
      "component": null
    },
    {
      "id": 2837558,
      "dtxsid": "DTXSID3022405",
      "docid": 1472140,
      "doctitle": "Eucerin Q10 Anti-Wrinkle Face Lotion Sunscreen, SPF 15 (2016 formulation)",
      "docdate": "April 2016",
      "productname": "Eucerin Q10 Anti-Wrinkle Face Lotion Sunscreen, SPF 15 (2016 formulation)",
      "gencat": "Personal care",
      "prodfam": "general moisturizing",
      "prodtype": "hand/body lotion",
      "classificationmethod": "Bulk Assignment",
      "rawmincomp": null,
      "rawmaxcomp": null,
      "rawcentralcomp": "3.0",
      "unittype": "percent",
      "lowerweightfraction": null,
      "upperweightfraction": null,
      "centralweightfraction": null,
      "weightfractiontype": "reported",
      "component": null
    },
    {
      "id": 2837582,
      "dtxsid": "DTXSID3022405",
      "docid": 1472141,
      "doctitle": "Eucerin Q10 Anti-Wrinkle Face Lotion, SPF 15 (2017 formulation)",
      "docdate": "April 2017",
      "productname": "Eucerin Q10 Anti-Wrinkle Face Lotion, SPF 15 (2017 formulation)",
      "gencat": "Personal care",
      "prodfam": "general moisturizing",
      "prodtype": "hand/body lotion",
      "classificationmethod": "Bulk Assignment",
      "rawmincomp": null,
      "rawmaxcomp": null,
      "rawcentralcomp": "3",
      "unittype": "percent",
      "lowerweightfraction": null,
      "upperweightfraction": null,
      "centralweightfraction": null,
      "weightfractiontype": "reported",
      "component": null
    },
    {
      "id": 2837608,
      "dtxsid": "DTXSID3022405",
      "docid": 1472142,
      "doctitle": "Eucerin Q10 Anti-Wrinkle Sensitive Skin Lotion, SPF 15 (2015 formulation)",
      "docdate": "April 2015",
      "productname": "Eucerin Q10 Anti-Wrinkle Sensitive Skin Lotion, SPF 15 (2015 formulation)",
      "gencat": "Personal care",
      "prodfam": "general moisturizing",
      "prodtype": "hand/body lotion",
      "classificationmethod": "Bulk Assignment",
      "rawmincomp": null,
      "rawmaxcomp": null,
      "rawcentralcomp": null,
      "unittype": null,
      "lowerweightfraction": null,
      "upperweightfraction": null,
      "centralweightfraction": null,
      "weightfractiontype": "reported",
      "component": null
    },
    {
      "id": 2837636,
      "dtxsid": "DTXSID3022405",
      "docid": 1472143,
      "doctitle": "Eucerin Q10 Anti-Wrinkle Sensitive Skin Lotion, SPF 15 (2016 formulation)",
      "docdate": "July 2016",
      "productname": "Eucerin Q10 Anti-Wrinkle Sensitive Skin Lotion, SPF 15 (2016 formulation)",
      "gencat": "Personal care",
      "prodfam": "general moisturizing",
      "prodtype": "hand/body lotion",
      "classificationmethod": "Bulk Assignment",
      "rawmincomp": null,
      "rawmaxcomp": null,
      "rawcentralcomp": null,
      "unittype": null,
      "lowerweightfraction": null,
      "upperweightfraction": null,
      "centralweightfraction": null,
      "weightfractiontype": "reported",
      "component": null
    },
    {
      "id": 2838067,
      "dtxsid": "DTXSID3022405",
      "docid": 1472154,
      "doctitle": "Garnier SkinActive Moisture Bomb The Antioxidant Super Moisturizer, SPF 30 (2017 formulation)",
      "docdate": "April 2017",
      "productname": "Garnier SkinActive Moisture Bomb The Antioxidant Super Moisturizer, SPF 30 (2017 formulation)",
      "gencat": "Personal care",
      "prodfam": "general moisturizing",
      "prodtype": "hand/body lotion",
      "classificationmethod": "Bulk Assignment",
      "rawmincomp": null,
      "rawmaxcomp": null,
      "rawcentralcomp": "2.9",
      "unittype": "percent",
      "lowerweightfraction": null,
      "upperweightfraction": null,
      "centralweightfraction": null,
      "weightfractiontype": "reported",
      "component": null
    },
    {
      "id": 2840338,
      "dtxsid": "DTXSID3022405",
      "docid": 1472211,
      "doctitle": "La Prairie Anti-Aging Day Cream Sunscreen, SPF 30 (2015 formulation)",
      "docdate": "April 2015",
      "productname": "La Prairie Anti-Aging Day Cream Sunscreen, SPF 30 (2015 formulation)",
      "gencat": "Personal care",
      "prodfam": "sunscreen",
      "prodtype": null,
      "classificationmethod": "Manual Batch",
      "rawmincomp": null,
      "rawmaxcomp": null,
      "rawcentralcomp": "4",
      "unittype": "percent",
      "lowerweightfraction": null,
      "upperweightfraction": null,
      "centralweightfraction": null,
      "weightfractiontype": "reported",
      "component": null
    },
    {
      "id": 2840422,
      "dtxsid": "DTXSID3022405",
      "docid": 1472212,
      "doctitle": "La Prairie Anti-Aging Emulsion Sunscreen, SPF 30 (2016 formulation)",
      "docdate": "April 2016",
      "productname": "La Prairie Anti-Aging Emulsion Sunscreen, SPF 30 (2016 formulation)",
      "gencat": "Personal care",
      "prodfam": "sunscreen",
      "prodtype": null,
      "classificationmethod": "Manual Batch",
      "rawmincomp": null,
      "rawmaxcomp": null,
      "rawcentralcomp": "4.0",
      "unittype": "percent",
      "lowerweightfraction": null,
      "upperweightfraction": null,
      "centralweightfraction": null,
      "weightfractiontype": "reported",
      "component": null
    },
    {
      "id": 2847082,
      "dtxsid": "DTXSID3022405",
      "docid": 1472381,
      "doctitle": "Smashbox Camera Ready CC Cream, Light, SPF 30 (2017 formulation)",
      "docdate": "April 2017",
      "productname": "Smashbox Camera Ready CC Cream, Light, SPF 30 (2017 formulation)",
      "gencat": "Batteries",
      "prodfam": "electronic device",
      "prodtype": "camera",
      "classificationmethod": "Manual Batch",
      "rawmincomp": null,
      "rawmaxcomp": null,
      "rawcentralcomp": "2.5",
      "unittype": "percent",
      "lowerweightfraction": null,
      "upperweightfraction": null,
      "centralweightfraction": null,
      "weightfractiontype": "reported",
      "component": null
    },
    {
      "id": 2847147,
      "dtxsid": "DTXSID3022405",
      "docid": 1472382,
      "doctitle": "Smashbox Camera Ready CC Cream, Light/Medium, SPF 30 (2017 formulation)",
      "docdate": "April 2017",
      "productname": "Smashbox Camera Ready CC Cream, Light/Medium, SPF 30 (2017 formulation)",
      "gencat": "Batteries",
      "prodfam": "electronic device",
      "prodtype": "camera",
      "classificationmethod": "Manual Batch",
      "rawmincomp": null,
      "rawmaxcomp": null,
      "rawcentralcomp": "2.5",
      "unittype": "percent",
      "lowerweightfraction": null,
      "upperweightfraction": null,
      "centralweightfraction": null,
      "weightfractiontype": "reported",
      "component": null
    },
    {
      "id": 2847212,
      "dtxsid": "DTXSID3022405",
      "docid": 1472383,
      "doctitle": "Smashbox Camera Ready CC Cream, Light/Neutral, SPF 30 (2017 formulation)",
      "docdate": "April 2017",
      "productname": "Smashbox Camera Ready CC Cream, Light/Neutral, SPF 30 (2017 formulation)",
      "gencat": "Batteries",
      "prodfam": "electronic device",
      "prodtype": "camera",
      "classificationmethod": "Manual Batch",
      "rawmincomp": null,
      "rawmaxcomp": null,
      "rawcentralcomp": "2.5",
      "unittype": "percent",
      "lowerweightfraction": null,
      "upperweightfraction": null,
      "centralweightfraction": null,
      "weightfractiontype": "reported",
      "component": null
    },
    {
      "id": 2847277,
      "dtxsid": "DTXSID3022405",
      "docid": 1472384,
      "doctitle": "Smashbox Camera Ready CC Cream, Medium, SPF 30 (2017 formulation)",
      "docdate": "April 2017",
      "productname": "Smashbox Camera Ready CC Cream, Medium, SPF 30 (2017 formulation)",
      "gencat": "Batteries",
      "prodfam": "electronic device",
      "prodtype": "camera",
      "classificationmethod": "Manual Batch",
      "rawmincomp": null,
      "rawmaxcomp": null,
      "rawcentralcomp": "2.5",
      "unittype": "percent",
      "lowerweightfraction": null,
      "upperweightfraction": null,
      "centralweightfraction": null,
      "weightfractiontype": "reported",
      "component": null
    },
    {
      "id": 2847342,
      "dtxsid": "DTXSID3022405",
      "docid": 1472385,
      "doctitle": "Smashbox Camera Ready CC Cream, Medium/Dark, SPF 30 (2017 formulation)",
      "docdate": "April 2017",
      "productname": "Smashbox Camera Ready CC Cream, Medium/Dark, SPF 30 (2017 formulation)",
      "gencat": "Batteries",
      "prodfam": "electronic device",
      "prodtype": "camera",
      "classificationmethod": "Manual Batch",
      "rawmincomp": null,
      "rawmaxcomp": null,
      "rawcentralcomp": "2.5",
      "unittype": "percent",
      "lowerweightfraction": null,
      "upperweightfraction": null,
      "centralweightfraction": null,
      "weightfractiontype": "reported",
      "component": null
    },
    {
      "id": 2847407,
      "dtxsid": "DTXSID3022405",
      "docid": 1472386,
      "doctitle": "Smashbox Camera Ready CC Cream, SPF 30 (old formulation)",
      "docdate": "July 2013",
      "productname": "Smashbox Camera Ready CC Cream, SPF 30 (old formulation)",
      "gencat": "Batteries",
      "prodfam": "electronic device",
      "prodtype": "camera",
      "classificationmethod": "Manual Batch",
      "rawmincomp": null,
      "rawmaxcomp": null,
      "rawcentralcomp": "2.50",
      "unittype": "percent",
      "lowerweightfraction": null,
      "upperweightfraction": null,
      "centralweightfraction": null,
      "weightfractiontype": "reported",
      "component": null
    },
    {
      "id": 2847481,
      "dtxsid": "DTXSID3022405",
      "docid": 1472388,
      "doctitle": "Studio 35 Beauty Oil-Free Moisturizing Lotion, SPF 15 (2014 Formulation)",
      "docdate": "March 2014",
      "productname": "Studio 35 Beauty Oil-Free Moisturizing Lotion, SPF 15 (2014 Formulation)",
      "gencat": "Personal care",
      "prodfam": "general moisturizing",
      "prodtype": "hand/body lotion",
      "classificationmethod": "Bulk Assignment",
      "rawmincomp": null,
      "rawmaxcomp": null,
      "rawcentralcomp": "3",
      "unittype": "percent",
      "lowerweightfraction": null,
      "upperweightfraction": null,
      "centralweightfraction": null,
      "weightfractiontype": "reported",
      "component": null
    },
    {
      "id": 2847539,
      "dtxsid": "DTXSID3022405",
      "docid": 1472390,
      "doctitle": "Studio 35 Oil-Free Moisturizing Facial Lotion, SPF 15 (2013 Formulation)",
      "docdate": "November 2014",
      "productname": "Studio 35 Oil-Free Moisturizing Facial Lotion, SPF 15 (2013 Formulation)",
      "gencat": "Personal care",
      "prodfam": "general moisturizing",
      "prodtype": "hand/body lotion",
      "classificationmethod": "Bulk Assignment",
      "rawmincomp": null,
      "rawmaxcomp": null,
      "rawcentralcomp": "3",
      "unittype": "percent",
      "lowerweightfraction": null,
      "upperweightfraction": null,
      "centralweightfraction": null,
      "weightfractiontype": "reported",
      "component": null
    },
    {
      "id": 2881809,
      "dtxsid": "DTXSID3022405",
      "docid": 1473725,
      "doctitle": "Coppertone Sport Clear Sunscreen Lotion, SPF 50",
      "docdate": "April 2019",
      "productname": "Coppertone Sport Clear Sunscreen Lotion, SPF 50",
      "gencat": "Personal care",
      "prodfam": "sunscreen",
      "prodtype": null,
      "classificationmethod": "Bulk Assignment",
      "rawmincomp": null,
      "rawmaxcomp": null,
      "rawcentralcomp": "5",
      "unittype": "percent",
      "lowerweightfraction": null,
      "upperweightfraction": null,
      "centralweightfraction": null,
      "weightfractiontype": "reported",
      "component": null
    },
    {
      "id": 2847925,
      "dtxsid": "DTXSID3022405",
      "docid": 1472402,
      "doctitle": "Up & Up Oil Free Face Moisturizing Lotion, SPF 15 (2015 formulation)",
      "docdate": "April 2015",
      "productname": "Up & Up Oil Free Face Moisturizing Lotion, SPF 15 (2015 formulation)",
      "gencat": "Personal care",
      "prodfam": "general moisturizing",
      "prodtype": "hand/body lotion",
      "classificationmethod": "Bulk Assignment",
      "rawmincomp": null,
      "rawmaxcomp": null,
      "rawcentralcomp": "3.0",
      "unittype": "percent",
      "lowerweightfraction": null,
      "upperweightfraction": null,
      "centralweightfraction": null,
      "weightfractiontype": "reported",
      "component": null
    },
    {
      "id": 2847941,
      "dtxsid": "DTXSID3022405",
      "docid": 1472403,
      "doctitle": "Up & Up Oil-Free Facial Moisturizer with Sunscreen, SPF 15 (2016 formulation)",
      "docdate": "April 2016",
      "productname": "Up & Up Oil-Free Facial Moisturizer with Sunscreen, SPF 15 (2016 formulation)",
      "gencat": "Personal care",
      "prodfam": "facial cleansing and moisturizing",
      "prodtype": "face cream/moisturizer",
      "classificationmethod": "Manual Batch",
      "rawmincomp": null,
      "rawmaxcomp": null,
      "rawcentralcomp": "3",
      "unittype": "percent",
      "lowerweightfraction": null,
      "upperweightfraction": null,
      "centralweightfraction": null,
      "weightfractiontype": "reported",
      "component": null
    },
    {
      "id": 2848361,
      "dtxsid": "DTXSID3022405",
      "docid": 1472415,
      "doctitle": "Wet n Wild Ultimate Sheer Tinted Moisturizer, SPF 15 (2016 formulation)",
      "docdate": "April 2016",
      "productname": "Wet n Wild Ultimate Sheer Tinted Moisturizer, SPF 15 (2016 formulation)",
      "gencat": "Personal care",
      "prodfam": "general moisturizing",
      "prodtype": "hand/body lotion",
      "classificationmethod": "Bulk Assignment",
      "rawmincomp": null,
      "rawmaxcomp": null,
      "rawcentralcomp": "2",
      "unittype": "percent",
      "lowerweightfraction": null,
      "upperweightfraction": null,
      "centralweightfraction": null,
      "weightfractiontype": "reported",
      "component": null
    },
    {
      "id": 2848694,
      "dtxsid": "DTXSID3022405",
      "docid": 1472423,
      "doctitle": "Aveeno Active Naturals Clear Complexion BB Cream, Fair to Light, SPF 30 (2017 formulation)",
      "docdate": "April 2017",
      "productname": "Aveeno Active Naturals Clear Complexion BB Cream, Fair to Light, SPF 30 (2017 formulation)",
      "gencat": "Personal care",
      "prodfam": "makeup and related",
      "prodtype": "foundation/concealer",
      "classificationmethod": "Bulk Assignment",
      "rawmincomp": null,
      "rawmaxcomp": null,
      "rawcentralcomp": "2",
      "unittype": "percent",
      "lowerweightfraction": null,
      "upperweightfraction": null,
      "centralweightfraction": null,
      "weightfractiontype": "reported",
      "component": null
    },
    {
      "id": 2850407,
      "dtxsid": "DTXSID3022405",
      "docid": 1472472,
      "doctitle": "e.l.f. BB Cream, Beige, SPF 20 (2016 formulation)",
      "docdate": "April 2016",
      "productname": "e.l.f. BB Cream, Beige, SPF 20 (2016 formulation)",
      "gencat": "Personal care",
      "prodfam": "makeup and related",
      "prodtype": "foundation/concealer",
      "classificationmethod": "Bulk Assignment",
      "rawmincomp": null,
      "rawmaxcomp": null,
      "rawcentralcomp": "4",
      "unittype": "percent",
      "lowerweightfraction": null,
      "upperweightfraction": null,
      "centralweightfraction": null,
      "weightfractiontype": "reported",
      "component": null
    },
    {
      "id": 2850470,
      "dtxsid": "DTXSID3022405",
      "docid": 1472474,
      "doctitle": "e.l.f. BB Cream, Buff, SPF 20 (2016 formulation)",
      "docdate": "April 2016",
      "productname": "e.l.f. BB Cream, Buff, SPF 20 (2016 formulation)",
      "gencat": "Personal care",
      "prodfam": "makeup and related",
      "prodtype": "foundation/concealer",
      "classificationmethod": "Bulk Assignment",
      "rawmincomp": null,
      "rawmaxcomp": null,
      "rawcentralcomp": "4",
      "unittype": "percent",
      "lowerweightfraction": null,
      "upperweightfraction": null,
      "centralweightfraction": null,
      "weightfractiontype": "reported",
      "component": null
    },
    {
      "id": 2850533,
      "dtxsid": "DTXSID3022405",
      "docid": 1472476,
      "doctitle": "e.l.f. BB Cream, Dark, SPF 20 (2016 formulation)",
      "docdate": "April 2016",
      "productname": "e.l.f. BB Cream, Dark, SPF 20 (2016 formulation)",
      "gencat": "Personal care",
      "prodfam": "makeup and related",
      "prodtype": "foundation/concealer",
      "classificationmethod": "Bulk Assignment",
      "rawmincomp": null,
      "rawmaxcomp": null,
      "rawcentralcomp": "4",
      "unittype": "percent",
      "lowerweightfraction": null,
      "upperweightfraction": null,
      "centralweightfraction": null,
      "weightfractiontype": "reported",
      "component": null
    },
    {
      "id": 2850596,
      "dtxsid": "DTXSID3022405",
      "docid": 1472478,
      "doctitle": "e.l.f. BB Cream, Fair, SPF 20 (2016 formulation)",
      "docdate": "April 2016",
      "productname": "e.l.f. BB Cream, Fair, SPF 20 (2016 formulation)",
      "gencat": "Personal care",
      "prodfam": "makeup and related",
      "prodtype": "foundation/concealer",
      "classificationmethod": "Bulk Assignment",
      "rawmincomp": null,
      "rawmaxcomp": null,
      "rawcentralcomp": "4",
      "unittype": "percent",
      "lowerweightfraction": null,
      "upperweightfraction": null,
      "centralweightfraction": null,
      "weightfractiontype": "reported",
      "component": null
    },
    {
      "id": 2850659,
      "dtxsid": "DTXSID3022405",
      "docid": 1472480,
      "doctitle": "e.l.f. BB Cream, Medium, SPF 20 (2016 formulation)",
      "docdate": "April 2016",
      "productname": "e.l.f. BB Cream, Medium, SPF 20 (2016 formulation)",
      "gencat": "Personal care",
      "prodfam": "makeup and related",
      "prodtype": "foundation/concealer",
      "classificationmethod": "Bulk Assignment",
      "rawmincomp": null,
      "rawmaxcomp": null,
      "rawcentralcomp": "4",
      "unittype": "percent",
      "lowerweightfraction": null,
      "upperweightfraction": null,
      "centralweightfraction": null,
      "weightfractiontype": "reported",
      "component": null
    },
    {
      "id": 2850722,
      "dtxsid": "DTXSID3022405",
      "docid": 1472482,
      "doctitle": "e.l.f. BB Cream, Nude, SPF 20 (2016 formulation)",
      "docdate": "April 2016",
      "productname": "e.l.f. BB Cream, Nude, SPF 20 (2016 formulation)",
      "gencat": "Personal care",
      "prodfam": "makeup and related",
      "prodtype": "foundation/concealer",
      "classificationmethod": "Bulk Assignment",
      "rawmincomp": null,
      "rawmaxcomp": null,
      "rawcentralcomp": "4",
      "unittype": "percent",
      "lowerweightfraction": null,
      "upperweightfraction": null,
      "centralweightfraction": null,
      "weightfractiontype": "reported",
      "component": null
    },
    {
      "id": 2851029,
      "dtxsid": "DTXSID3022405",
      "docid": 1472491,
      "doctitle": "Estee Lauder Daywear Anti-oxidant Beauty Benefit BB Creme, SPF 35 (old formulation)",
      "docdate": "July 2013",
      "productname": "Estee Lauder Daywear Anti-oxidant Beauty Benefit BB Creme, SPF 35 (old formulation)",
      "gencat": "Personal care",
      "prodfam": "makeup and related",
      "prodtype": "foundation/concealer",
      "classificationmethod": "Bulk Assignment",
      "rawmincomp": null,
      "rawmaxcomp": null,
      "rawcentralcomp": "2.5",
      "unittype": "percent",
      "lowerweightfraction": null,
      "upperweightfraction": null,
      "centralweightfraction": null,
      "weightfractiontype": "reported",
      "component": null
    },
    {
      "id": 2891316,
      "dtxsid": "DTXSID3022405",
      "docid": 1474106,
      "doctitle": "Coppertone Sport Sunscreen Spray, SPF 100",
      "docdate": "April 2019",
      "productname": "Coppertone Sport Sunscreen Spray, SPF 100",
      "gencat": "Personal care",
      "prodfam": "sunscreen",
      "prodtype": null,
      "classificationmethod": "Manual Batch",
      "rawmincomp": null,
      "rawmaxcomp": null,
      "rawcentralcomp": "6.0",
      "unittype": "percent",
      "lowerweightfraction": null,
      "upperweightfraction": null,
      "centralweightfraction": null,
      "weightfractiontype": "reported",
      "component": null
    },
    {
      "id": 2751610,
      "dtxsid": "DTXSID3022405",
      "docid": 1469542,
      "doctitle": "Neutrogena MoistureShine Lip Soother with SPF 20, Glow (2014 formulation)",
      "docdate": "November 2014",
      "productname": "Neutrogena MoistureShine Lip Soother with SPF 20, Glow (2014 formulation)",
      "gencat": "Personal care",
      "prodfam": "makeup and related",
      "prodtype": "lip balm",
      "classificationmethod": "Automatic",
      "rawmincomp": null,
      "rawmaxcomp": null,
      "rawcentralcomp": "2",
      "unittype": "percent",
      "lowerweightfraction": null,
      "upperweightfraction": null,
      "centralweightfraction": null,
      "weightfractiontype": "reported",
      "component": null
    },
    {
      "id": 2751647,
      "dtxsid": "DTXSID3022405",
      "docid": 1469543,
      "doctitle": "Neutrogena MoistureShine Lip Soother, Glaze, SPF 20, (2014 formulation)",
      "docdate": "November 2014",
      "productname": "Neutrogena MoistureShine Lip Soother, Glaze, SPF 20, (2014 formulation)",
      "gencat": "Personal care",
      "prodfam": "makeup and related",
      "prodtype": null,
      "classificationmethod": "Bulk Assignment",
      "rawmincomp": null,
      "rawmaxcomp": null,
      "rawcentralcomp": "2",
      "unittype": "percent",
      "lowerweightfraction": null,
      "upperweightfraction": null,
      "centralweightfraction": null,
      "weightfractiontype": "reported",
      "component": null
    },
    {
      "id": 2751684,
      "dtxsid": "DTXSID3022405",
      "docid": 1469544,
      "doctitle": "Neutrogena MoistureShine Lip Soother, Glimmer, SPF 20 (2014 formulation)",
      "docdate": "November 2014",
      "productname": "Neutrogena MoistureShine Lip Soother, Glimmer, SPF 20 (2014 formulation)",
      "gencat": "Personal care",
      "prodfam": "makeup and related",
      "prodtype": null,
      "classificationmethod": "Bulk Assignment",
      "rawmincomp": null,
      "rawmaxcomp": null,
      "rawcentralcomp": "2",
      "unittype": "percent",
      "lowerweightfraction": null,
      "upperweightfraction": null,
      "centralweightfraction": null,
      "weightfractiontype": "reported",
      "component": null
    },
    {
      "id": 2764115,
      "dtxsid": "DTXSID3022405",
      "docid": 1469992,
      "doctitle": "Clinique Face Cream, SPF 50 (2018 Formulation)",
      "docdate": "April 2018",
      "productname": "Clinique Face Cream, SPF 50 (2018 Formulation)",
      "gencat": "Personal care",
      "prodfam": "general moisturizing",
      "prodtype": "hand/body lotion",
      "classificationmethod": "Bulk Assignment",
      "rawmincomp": null,
      "rawmaxcomp": null,
      "rawcentralcomp": "5.00",
      "unittype": "percent",
      "lowerweightfraction": null,
      "upperweightfraction": null,
      "centralweightfraction": null,
      "weightfractiontype": "reported",
      "component": null
    },
    {
      "id": 2764159,
      "dtxsid": "DTXSID3022405",
      "docid": 1469993,
      "doctitle": "Clinique For Men Moisturizer Lotion, SPF 21",
      "docdate": "April 2019",
      "productname": "Clinique For Men Moisturizer Lotion, SPF 21",
      "gencat": "Personal care",
      "prodfam": "general moisturizing",
      "prodtype": "hand/body lotion",
      "classificationmethod": "Bulk Assignment",
      "rawmincomp": null,
      "rawmaxcomp": null,
      "rawcentralcomp": "2.0",
      "unittype": "percent",
      "lowerweightfraction": null,
      "upperweightfraction": null,
      "centralweightfraction": null,
      "weightfractiontype": "reported",
      "component": null
    },
    {
      "id": 2764290,
      "dtxsid": "DTXSID3022405",
      "docid": 1469996,
      "doctitle": "Clinique Sunscreen Face Cream, SPF 50",
      "docdate": "April 2019",
      "productname": "Clinique Sunscreen Face Cream, SPF 50",
      "gencat": "Personal care",
      "prodfam": "sunscreen",
      "prodtype": null,
      "classificationmethod": "Manual Batch",
      "rawmincomp": null,
      "rawmaxcomp": null,
      "rawcentralcomp": "5.00",
      "unittype": "percent",
      "lowerweightfraction": null,
      "upperweightfraction": null,
      "centralweightfraction": null,
      "weightfractiontype": "reported",
      "component": null
    },
    {
      "id": 2764611,
      "dtxsid": "DTXSID3022405",
      "docid": 1470005,
      "doctitle": "COSMEDIX Peptide-Rich Defense Moisturizer With Sunscreen Lotion, SPF 50",
      "docdate": "June 2019",
      "productname": "COSMEDIX Peptide-Rich Defense Moisturizer With Sunscreen Lotion, SPF 50",
      "gencat": "Personal care",
      "prodfam": "sunscreen",
      "prodtype": null,
      "classificationmethod": "Manual Batch",
      "rawmincomp": null,
      "rawmaxcomp": null,
      "rawcentralcomp": "5.0",
      "unittype": "percent",
      "lowerweightfraction": null,
      "upperweightfraction": null,
      "centralweightfraction": null,
      "weightfractiontype": "reported",
      "component": null
    },
    {
      "id": 2776601,
      "dtxsid": "DTXSID3022405",
      "docid": 1470310,
      "doctitle": "Walgreens Oil-Free Moisturizing Lotion, SPF 15",
      "docdate": "April 2019",
      "productname": "Walgreens Oil-Free Moisturizing Lotion, SPF 15",
      "gencat": "Personal care",
      "prodfam": "general moisturizing",
      "prodtype": "hand/body lotion",
      "classificationmethod": "Bulk Assignment",
      "rawmincomp": null,
      "rawmaxcomp": null,
      "rawcentralcomp": "3.0",
      "unittype": "percent",
      "lowerweightfraction": null,
      "upperweightfraction": null,
      "centralweightfraction": null,
      "weightfractiontype": "reported",
      "component": null
    },
    {
      "id": 2776822,
      "dtxsid": "DTXSID3022405",
      "docid": 1470316,
      "doctitle": "Bobbi Brown BB Cream, SPF 35",
      "docdate": "April 2019",
      "productname": "Bobbi Brown BB Cream, SPF 35",
      "gencat": "Personal care",
      "prodfam": "makeup and related",
      "prodtype": "foundation/concealer",
      "classificationmethod": "Bulk Assignment",
      "rawmincomp": null,
      "rawmaxcomp": null,
      "rawcentralcomp": "2.50",
      "unittype": "percent",
      "lowerweightfraction": null,
      "upperweightfraction": null,
      "centralweightfraction": null,
      "weightfractiontype": "reported",
      "component": null
    },
    {
      "id": 2776882,
      "dtxsid": "DTXSID3022405",
      "docid": 1470317,
      "doctitle": "Bobbi Brown BB Cream, SPF 35 (2018 Formulation)",
      "docdate": "April 2018",
      "productname": "Bobbi Brown BB Cream, SPF 35 (2018 Formulation)",
      "gencat": "Personal care",
      "prodfam": "makeup and related",
      "prodtype": "foundation/concealer",
      "classificationmethod": "Bulk Assignment",
      "rawmincomp": null,
      "rawmaxcomp": null,
      "rawcentralcomp": "2.50",
      "unittype": "percent",
      "lowerweightfraction": null,
      "upperweightfraction": null,
      "centralweightfraction": null,
      "weightfractiontype": "reported",
      "component": null
    },
    {
      "id": 2777388,
      "dtxsid": "DTXSID3022405",
      "docid": 1470329,
      "doctitle": "Clarins UV Plus Anti-Pollution Multi-Protection Sunscreen Lotion, Light, SPF 50",
      "docdate": "April 2019",
      "productname": "Clarins UV Plus Anti-Pollution Multi-Protection Sunscreen Lotion, Light, SPF 50",
      "gencat": "Personal care",
      "prodfam": "sunscreen",
      "prodtype": null,
      "classificationmethod": "Manual Batch",
      "rawmincomp": null,
      "rawmaxcomp": null,
      "rawcentralcomp": "1.5",
      "unittype": "percent",
      "lowerweightfraction": null,
      "upperweightfraction": null,
      "centralweightfraction": null,
      "weightfractiontype": "reported",
      "component": null
    },
    {
      "id": 2777426,
      "dtxsid": "DTXSID3022405",
      "docid": 1470330,
      "doctitle": "Clarins UV Plus Anti-Pollution Multi-Protection Sunscreen Lotion, Medium, SPF 50",
      "docdate": "April 2019",
      "productname": "Clarins UV Plus Anti-Pollution Multi-Protection Sunscreen Lotion, Medium, SPF 50",
      "gencat": "Personal care",
      "prodfam": "sunscreen",
      "prodtype": null,
      "classificationmethod": "Manual Batch",
      "rawmincomp": null,
      "rawmaxcomp": null,
      "rawcentralcomp": "1.5",
      "unittype": "percent",
      "lowerweightfraction": null,
      "upperweightfraction": null,
      "centralweightfraction": null,
      "weightfractiontype": "reported",
      "component": null
    },
    {
      "id": 2777662,
      "dtxsid": "DTXSID3022405",
      "docid": 1470335,
      "doctitle": "Garnier SkinActive Moisture Bomb Antioxidant Super Moisturizer, SPF 30",
      "docdate": "April 2019",
      "productname": "Garnier SkinActive Moisture Bomb Antioxidant Super Moisturizer, SPF 30",
      "gencat": "Personal care",
      "prodfam": "general moisturizing",
      "prodtype": "hand/body lotion",
      "classificationmethod": "Bulk Assignment",
      "rawmincomp": null,
      "rawmaxcomp": null,
      "rawcentralcomp": "2.9",
      "unittype": "percent",
      "lowerweightfraction": null,
      "upperweightfraction": null,
      "centralweightfraction": null,
      "weightfractiontype": "reported",
      "component": null
    },
    {
      "id": 2778013,
      "dtxsid": "DTXSID3022405",
      "docid": 1470343,
      "doctitle": "La Mer The Reparative Body Sun Lotion, SPF 30 (2018 Formulation)",
      "docdate": "April 2018",
      "productname": "La Mer The Reparative Body Sun Lotion, SPF 30 (2018 Formulation)",
      "gencat": "Personal care",
      "prodfam": "general moisturizing",
      "prodtype": "hand/body lotion",
      "classificationmethod": "Bulk Assignment",
      "rawmincomp": null,
      "rawmaxcomp": null,
      "rawcentralcomp": "3.00",
      "unittype": "percent",
      "lowerweightfraction": null,
      "upperweightfraction": null,
      "centralweightfraction": null,
      "weightfractiontype": "reported",
      "component": null
    },
    {
      "id": 2778105,
      "dtxsid": "DTXSID3022405",
      "docid": 1470344,
      "doctitle": "La Mer The Reparative Face Sun Lotion, SPF 30 (2018 Formulation)",
      "docdate": "April 2018",
      "productname": "La Mer The Reparative Face Sun Lotion, SPF 30 (2018 Formulation)",
      "gencat": "Personal care",
      "prodfam": "general moisturizing",
      "prodtype": "hand/body lotion",
      "classificationmethod": "Bulk Assignment",
      "rawmincomp": null,
      "rawmaxcomp": null,
      "rawcentralcomp": "2.50",
      "unittype": "percent",
      "lowerweightfraction": null,
      "upperweightfraction": null,
      "centralweightfraction": null,
      "weightfractiontype": "reported",
      "component": null
    },
    {
      "id": 2778170,
      "dtxsid": "DTXSID3022405",
      "docid": 1470345,
      "doctitle": "Lancome UV Expert Aquagel Defense 50 Sunscreen Lotion, SPF 50",
      "docdate": "June 2019",
      "productname": "Lancome UV Expert Aquagel Defense 50 Sunscreen Lotion, SPF 50",
      "gencat": "Personal care",
      "prodfam": "sunscreen",
      "prodtype": null,
      "classificationmethod": "Manual Batch",
      "rawmincomp": null,
      "rawmaxcomp": null,
      "rawcentralcomp": "3.9",
      "unittype": "percent",
      "lowerweightfraction": null,
      "upperweightfraction": null,
      "centralweightfraction": null,
      "weightfractiontype": "reported",
      "component": null
    },
    {
      "id": 2778205,
      "dtxsid": "DTXSID3022405",
      "docid": 1470346,
      "doctitle": "Laura Mercier Flawless Skin Repair Day Creme, SPF 15",
      "docdate": "April 2019",
      "productname": "Laura Mercier Flawless Skin Repair Day Creme, SPF 15",
      "gencat": "Personal care",
      "prodfam": "general moisturizing",
      "prodtype": "hand/body lotion",
      "classificationmethod": "Bulk Assignment",
      "rawmincomp": null,
      "rawmaxcomp": null,
      "rawcentralcomp": null,
      "unittype": null,
      "lowerweightfraction": null,
      "upperweightfraction": null,
      "centralweightfraction": null,
      "weightfractiontype": "reported",
      "component": null
    },
    {
      "id": 2778256,
      "dtxsid": "DTXSID3022405",
      "docid": 1470347,
      "doctitle": "Laura Mercier Flawless Skin Repair Oil-Free Day Lotion, SPF 15",
      "docdate": "April 2019",
      "productname": "Laura Mercier Flawless Skin Repair Oil-Free Day Lotion, SPF 15",
      "gencat": "Personal care",
      "prodfam": "general moisturizing",
      "prodtype": "hand/body lotion",
      "classificationmethod": "Bulk Assignment",
      "rawmincomp": null,
      "rawmaxcomp": null,
      "rawcentralcomp": null,
      "unittype": null,
      "lowerweightfraction": null,
      "upperweightfraction": null,
      "centralweightfraction": null,
      "weightfractiontype": "reported",
      "component": null
    },
    {
      "id": 2801094,
      "dtxsid": "DTXSID3022405",
      "docid": 1471137,
      "doctitle": "Jafra Gentle Hydrating Day Cream, SPF 15 (2015 formulation)",
      "docdate": "April 2015",
      "productname": "Jafra Gentle Hydrating Day Cream, SPF 15 (2015 formulation)",
      "gencat": "Personal care",
      "prodfam": "facial cleansing and moisturizing",
      "prodtype": "face cream/moisturizer",
      "classificationmethod": "Manual Batch",
      "rawmincomp": null,
      "rawmaxcomp": null,
      "rawcentralcomp": "1",
      "unittype": "percent",
      "lowerweightfraction": null,
      "upperweightfraction": null,
      "centralweightfraction": null,
      "weightfractiontype": "reported",
      "component": null
    },
    {
      "id": 2801239,
      "dtxsid": "DTXSID3022405",
      "docid": 1471141,
      "doctitle": "Kara Vita Face Essential, SPF 15 (2017 formulation)",
      "docdate": "April 2017",
      "productname": "Kara Vita Face Essential, SPF 15 (2017 formulation)",
      "gencat": "Personal care",
      "prodfam": "general moisturizing",
      "prodtype": "hand/body lotion",
      "classificationmethod": "Bulk Assignment",
      "rawmincomp": null,
      "rawmaxcomp": null,
      "rawcentralcomp": "6",
      "unittype": "percent",
      "lowerweightfraction": null,
      "upperweightfraction": null,
      "centralweightfraction": null,
      "weightfractiontype": "reported",
      "component": null
    },
    {
      "id": 2801392,
      "dtxsid": "DTXSID3022405",
      "docid": 1471146,
      "doctitle": "L'BEL DEFENSE 365 Facial Lotion, SPF 50 (2017 formulation)",
      "docdate": "April 2017",
      "productname": "L'BEL DEFENSE 365 Facial Lotion, SPF 50 (2017 formulation)",
      "gencat": "Personal care",
      "prodfam": "general moisturizing",
      "prodtype": "hand/body lotion",
      "classificationmethod": "Bulk Assignment",
      "rawmincomp": null,
      "rawmaxcomp": null,
      "rawcentralcomp": "4",
      "unittype": "percent",
      "lowerweightfraction": null,
      "upperweightfraction": null,
      "centralweightfraction": null,
      "weightfractiontype": "reported",
      "component": null
    },
    {
      "id": 2806557,
      "dtxsid": "DTXSID3022405",
      "docid": 1471306,
      "doctitle": "Sayuki Anti-Aging Daily Moisturizer, SPF 30 (2015 formulation)",
      "docdate": "April 2015",
      "productname": "Sayuki Anti-Aging Daily Moisturizer, SPF 30 (2015 formulation)",
      "gencat": "Personal care",
      "prodfam": "facial cleansing and moisturizing",
      "prodtype": "face cream/moisturizer",
      "classificationmethod": "Manual Batch",
      "rawmincomp": null,
      "rawmaxcomp": null,
      "rawcentralcomp": "4",
      "unittype": "percent",
      "lowerweightfraction": null,
      "upperweightfraction": null,
      "centralweightfraction": null,
      "weightfractiontype": "reported",
      "component": null
    },
    {
      "id": 2806796,
      "dtxsid": "DTXSID3022405",
      "docid": 1471316,
      "doctitle": "Skin Authority Man Age Defying Hydrating Sunscreen, SPF 30 (2015 formulation)",
      "docdate": "April 2015",
      "productname": "Skin Authority Man Age Defying Hydrating Sunscreen, SPF 30 (2015 formulation)",
      "gencat": "Personal care",
      "prodfam": "general moisturizing",
      "prodtype": "hand/body lotion",
      "classificationmethod": "Bulk Assignment",
      "rawmincomp": null,
      "rawmaxcomp": null,
      "rawcentralcomp": "6",
      "unittype": "percent",
      "lowerweightfraction": null,
      "upperweightfraction": null,
      "centralweightfraction": null,
      "weightfractiontype": "reported",
      "component": null
    },
    {
      "id": 2806828,
      "dtxsid": "DTXSID3022405",
      "docid": 1471317,
      "doctitle": "Skin Authority Sunscreen Moisturizer, SPF 30 (2015 formulation)",
      "docdate": "April 2015",
      "productname": "Skin Authority Sunscreen Moisturizer, SPF 30 (2015 formulation)",
      "gencat": "Personal care",
      "prodfam": "general moisturizing",
      "prodtype": "hand/body lotion",
      "classificationmethod": "Bulk Assignment",
      "rawmincomp": null,
      "rawmaxcomp": null,
      "rawcentralcomp": "6",
      "unittype": "percent",
      "lowerweightfraction": null,
      "upperweightfraction": null,
      "centralweightfraction": null,
      "weightfractiontype": "reported",
      "component": null
    },
    {
      "id": 2806855,
      "dtxsid": "DTXSID3022405",
      "docid": 1471318,
      "doctitle": "Skin Effects Glycolic Day Cream, SPF 30 (2014 Formulation)",
      "docdate": "March 2014",
      "productname": "Skin Effects Glycolic Day Cream, SPF 30 (2014 Formulation)",
      "gencat": "Personal care",
      "prodfam": "facial cleansing and moisturizing",
      "prodtype": "face cream/moisturizer",
      "classificationmethod": "Manual Batch",
      "rawmincomp": null,
      "rawmaxcomp": null,
      "rawcentralcomp": "5.0",
      "unittype": "percent",
      "lowerweightfraction": null,
      "upperweightfraction": null,
      "centralweightfraction": null,
      "weightfractiontype": "reported",
      "component": null
    },
    {
      "id": 2807131,
      "dtxsid": "DTXSID3022405",
      "docid": 1471326,
      "doctitle": "Specific Beauty Daily Hydrating Lotion, SPF 30 (2015 formulation)",
      "docdate": "April 2015",
      "productname": "Specific Beauty Daily Hydrating Lotion, SPF 30 (2015 formulation)",
      "gencat": "Personal care",
      "prodfam": "general moisturizing",
      "prodtype": "hand/body lotion",
      "classificationmethod": "Bulk Assignment",
      "rawmincomp": null,
      "rawmaxcomp": null,
      "rawcentralcomp": "5",
      "unittype": "percent",
      "lowerweightfraction": null,
      "upperweightfraction": null,
      "centralweightfraction": null,
      "weightfractiontype": "reported",
      "component": null
    },
    {
      "id": 2821650,
      "dtxsid": "DTXSID3022405",
      "docid": 1471704,
      "doctitle": "La Prairie Cellular Swiss UV Protection Veil Sunscreen, SPF 50 (2016 formulation)",
      "docdate": "April 2016",
      "productname": "La Prairie Cellular Swiss UV Protection Veil Sunscreen, SPF 50 (2016 formulation)",
      "gencat": "Personal care",
      "prodfam": "general moisturizing",
      "prodtype": "hand/body lotion",
      "classificationmethod": "Bulk Assignment",
      "rawmincomp": null,
      "rawmaxcomp": null,
      "rawcentralcomp": "5.0",
      "unittype": "percent",
      "lowerweightfraction": null,
      "upperweightfraction": null,
      "centralweightfraction": null,
      "weightfractiontype": "reported",
      "component": null
    },
    {
      "id": 2821713,
      "dtxsid": "DTXSID3022405",
      "docid": 1471705,
      "doctitle": "La Prairie Switzerland Cellular Swiss UV Protection Veil Sunscreen, SPF 50 (2017 formulation)",
      "docdate": "April 2017",
      "productname": "La Prairie Switzerland Cellular Swiss UV Protection Veil Sunscreen, SPF 50 (2017 formulation)",
      "gencat": "Personal care",
      "prodfam": "general moisturizing",
      "prodtype": "hand/body lotion",
      "classificationmethod": "Bulk Assignment",
      "rawmincomp": null,
      "rawmaxcomp": null,
      "rawcentralcomp": "5",
      "unittype": "percent",
      "lowerweightfraction": null,
      "upperweightfraction": null,
      "centralweightfraction": null,
      "weightfractiontype": "reported",
      "component": null
    },
    {
      "id": 2821767,
      "dtxsid": "DTXSID3022405",
      "docid": 1471706,
      "doctitle": "La Prairie Switzerland Sun Protection Emulsion Face, SPF 30 (2017 formulation)",
      "docdate": "April 2017",
      "productname": "La Prairie Switzerland Sun Protection Emulsion Face, SPF 30 (2017 formulation)",
      "gencat": "Personal care",
      "prodfam": "general moisturizing",
      "prodtype": "hand/body lotion",
      "classificationmethod": "Bulk Assignment",
      "rawmincomp": null,
      "rawmaxcomp": null,
      "rawcentralcomp": "5",
      "unittype": "percent",
      "lowerweightfraction": null,
      "upperweightfraction": null,
      "centralweightfraction": null,
      "weightfractiontype": "reported",
      "component": null
    },
    {
      "id": 2821891,
      "dtxsid": "DTXSID3022405",
      "docid": 1471710,
      "doctitle": "La Roche-Posay Anthelios AOX Daily Antioxidant Serum, SPF 50 (2015 formulation)",
      "docdate": "April 2015",
      "productname": "La Roche-Posay Anthelios AOX Daily Antioxidant Serum, SPF 50 (2015 formulation)",
      "gencat": "Personal care",
      "prodfam": "general moisturizing",
      "prodtype": "hand/body lotion",
      "classificationmethod": "Bulk Assignment",
      "rawmincomp": null,
      "rawmaxcomp": null,
      "rawcentralcomp": "3.46",
      "unittype": "percent",
      "lowerweightfraction": null,
      "upperweightfraction": null,
      "centralweightfraction": null,
      "weightfractiontype": "reported",
      "component": null
    },
    {
      "id": 2821917,
      "dtxsid": "DTXSID3022405",
      "docid": 1471711,
      "doctitle": "La Roche-Posay Anthelios AOX Daily Antioxidant Serum, SPF 50 (2017 formulation)",
      "docdate": "April 2017",
      "productname": "La Roche-Posay Anthelios AOX Daily Antioxidant Serum, SPF 50 (2017 formulation)",
      "gencat": "Personal care",
      "prodfam": "general moisturizing",
      "prodtype": "hand/body lotion",
      "classificationmethod": "Bulk Assignment",
      "rawmincomp": null,
      "rawmaxcomp": null,
      "rawcentralcomp": "3.46",
      "unittype": "percent",
      "lowerweightfraction": null,
      "upperweightfraction": null,
      "centralweightfraction": null,
      "weightfractiontype": "reported",
      "component": null
    },
    {
      "id": 2822051,
      "dtxsid": "DTXSID3022405",
      "docid": 1471715,
      "doctitle": "Lab Series BB Tinted Moisturizer, SPF 35 (old formulation)",
      "docdate": "July 2013",
      "productname": "Lab Series BB Tinted Moisturizer, SPF 35 (old formulation)",
      "gencat": "Personal care",
      "prodfam": "general moisturizing",
      "prodtype": "hand/body lotion",
      "classificationmethod": "Bulk Assignment",
      "rawmincomp": null,
      "rawmaxcomp": null,
      "rawcentralcomp": "2.5",
      "unittype": "percent",
      "lowerweightfraction": null,
      "upperweightfraction": null,
      "centralweightfraction": null,
      "weightfractiontype": "reported",
      "component": null
    },
    {
      "id": 2822116,
      "dtxsid": "DTXSID3022405",
      "docid": 1471716,
      "doctitle": "Lab Series Skincare For Men BB Tinted Moisturizer, SPF 35 (2015 formulation)",
      "docdate": "April 2015",
      "productname": "Lab Series Skincare For Men BB Tinted Moisturizer, SPF 35 (2015 formulation)",
      "gencat": "Personal care",
      "prodfam": "general moisturizing",
      "prodtype": "hand/body lotion",
      "classificationmethod": "Bulk Assignment",
      "rawmincomp": null,
      "rawmaxcomp": null,
      "rawcentralcomp": "2.5",
      "unittype": "percent",
      "lowerweightfraction": null,
      "upperweightfraction": null,
      "centralweightfraction": null,
      "weightfractiontype": "reported",
      "component": null
    },
    {
      "id": 2832544,
      "dtxsid": "DTXSID3022405",
      "docid": 1472007,
      "doctitle": "Celazome Moisturizing Sunscreen, Active Sport, SPF 30 (2016 formulation)",
      "docdate": "April 2016",
      "productname": "Celazome Moisturizing Sunscreen, Active Sport, SPF 30 (2016 formulation)",
      "gencat": "Personal care",
      "prodfam": "general moisturizing",
      "prodtype": "hand/body lotion",
      "classificationmethod": "Bulk Assignment",
      "rawmincomp": null,
      "rawmaxcomp": null,
      "rawcentralcomp": "5.0",
      "unittype": "percent",
      "lowerweightfraction": null,
      "upperweightfraction": null,
      "centralweightfraction": null,
      "weightfractiontype": "reported",
      "component": null
    },
    {
      "id": 2832621,
      "dtxsid": "DTXSID3022405",
      "docid": 1472010,
      "doctitle": "Ambi Clear & Even Daily Moisturizer, SPF 30 (2016 formulation)",
      "docdate": "July 2016",
      "productname": "Ambi Clear & Even Daily Moisturizer, SPF 30 (2016 formulation)",
      "gencat": "Personal care",
      "prodfam": "general moisturizing",
      "prodtype": "hand/body lotion",
      "classificationmethod": "Bulk Assignment",
      "rawmincomp": null,
      "rawmaxcomp": null,
      "rawcentralcomp": "3.0",
      "unittype": "percent",
      "lowerweightfraction": null,
      "upperweightfraction": null,
      "centralweightfraction": null,
      "weightfractiontype": "reported",
      "component": null
    },
    {
      "id": 2832665,
      "dtxsid": "DTXSID3022405",
      "docid": 1472011,
      "doctitle": "Ambi Even & Clear Daily Moisturizer, SPF 30 (2014 Formulation)",
      "docdate": "March 2014",
      "productname": "Ambi Even & Clear Daily Moisturizer, SPF 30 (2014 Formulation)",
      "gencat": "Personal care",
      "prodfam": "general moisturizing",
      "prodtype": "hand/body lotion",
      "classificationmethod": "Bulk Assignment",
      "rawmincomp": null,
      "rawmaxcomp": null,
      "rawcentralcomp": "3.0",
      "unittype": "percent",
      "lowerweightfraction": null,
      "upperweightfraction": null,
      "centralweightfraction": null,
      "weightfractiontype": "reported",
      "component": null
    },
    {
      "id": 2832750,
      "dtxsid": "DTXSID3022405",
      "docid": 1472013,
      "doctitle": "Ambi Skincare Even & Clear CC+, Medium/Dark, SPF 30 (2016 formulation)",
      "docdate": "April 2016",
      "productname": "Ambi Skincare Even & Clear CC+, Medium/Dark, SPF 30 (2016 formulation)",
      "gencat": "Personal care",
      "prodfam": "makeup and related",
      "prodtype": "foundation/concealer",
      "classificationmethod": "Bulk Assignment",
      "rawmincomp": null,
      "rawmaxcomp": null,
      "rawcentralcomp": "5.0",
      "unittype": "percent",
      "lowerweightfraction": null,
      "upperweightfraction": null,
      "centralweightfraction": null,
      "weightfractiontype": "reported",
      "component": null
    },
    {
      "id": 2832790,
      "dtxsid": "DTXSID3022405",
      "docid": 1472014,
      "doctitle": "Ambi Skincare Even & Clear Daily Moisturizer, SPF 30 (2017 formulation)",
      "docdate": "April 2017",
      "productname": "Ambi Skincare Even & Clear Daily Moisturizer, SPF 30 (2017 formulation)",
      "gencat": "Personal care",
      "prodfam": "general moisturizing",
      "prodtype": "hand/body lotion",
      "classificationmethod": "Bulk Assignment",
      "rawmincomp": null,
      "rawmaxcomp": null,
      "rawcentralcomp": "3",
      "unittype": "percent",
      "lowerweightfraction": null,
      "upperweightfraction": null,
      "centralweightfraction": null,
      "weightfractiontype": "reported",
      "component": null
    },
    {
      "id": 2832836,
      "dtxsid": "DTXSID3022405",
      "docid": 1472015,
      "doctitle": "Andalou Naturals Ultra Sheer Daily Defense Facial Lotion, SPF 18 (old formulation) (2013 Formulation)",
      "docdate": "June 2013",
      "productname": "Andalou Naturals Ultra Sheer Daily Defense Facial Lotion, SPF 18 (old formulation) (2013 Formulation)",
      "gencat": "Personal care",
      "prodfam": "general moisturizing",
      "prodtype": "hand/body lotion",
      "classificationmethod": "Bulk Assignment",
      "rawmincomp": null,
      "rawmaxcomp": null,
      "rawcentralcomp": "3.0",
      "unittype": "percent",
      "lowerweightfraction": null,
      "upperweightfraction": null,
      "centralweightfraction": null,
      "weightfractiontype": "reported",
      "component": null
    },
    {
      "id": 2832853,
      "dtxsid": "DTXSID3022405",
      "docid": 1472016,
      "doctitle": "Anna Lotan Triple Benefit Tinted Moisturizing Day Cream, SPF 30 (2015 formulation)",
      "docdate": "April 2015",
      "productname": "Anna Lotan Triple Benefit Tinted Moisturizing Day Cream, SPF 30 (2015 formulation)",
      "gencat": "Personal care",
      "prodfam": "facial cleansing and moisturizing",
      "prodtype": "face cream/moisturizer",
      "classificationmethod": "Manual Batch",
      "rawmincomp": null,
      "rawmaxcomp": null,
      "rawcentralcomp": "2.5",
      "unittype": "percent",
      "lowerweightfraction": null,
      "upperweightfraction": null,
      "centralweightfraction": null,
      "weightfractiontype": "reported",
      "component": null
    },
    {
      "id": 2832952,
      "dtxsid": "DTXSID3022405",
      "docid": 1472018,
      "doctitle": "Artistry Essentials Hydrating Lotion, SPF 15 (2015 formulation)",
      "docdate": "April 2015",
      "productname": "Artistry Essentials Hydrating Lotion, SPF 15 (2015 formulation)",
      "gencat": "Personal care",
      "prodfam": "general moisturizing",
      "prodtype": "hand/body lotion",
      "classificationmethod": "Bulk Assignment",
      "rawmincomp": null,
      "rawmaxcomp": null,
      "rawcentralcomp": "2",
      "unittype": "percent",
      "lowerweightfraction": null,
      "upperweightfraction": null,
      "centralweightfraction": null,
      "weightfractiontype": "reported",
      "component": null
    },
    {
      "id": 2833006,
      "dtxsid": "DTXSID3022405",
      "docid": 1472019,
      "doctitle": "Artistry Ideal Radiance Illuminating CC Cream, Light, SPF 50 (2017 formulation)",
      "docdate": "April 2017",
      "productname": "Artistry Ideal Radiance Illuminating CC Cream, Light, SPF 50 (2017 formulation)",
      "gencat": "Personal care",
      "prodfam": "makeup and related",
      "prodtype": "foundation/concealer",
      "classificationmethod": "Bulk Assignment",
      "rawmincomp": null,
      "rawmaxcomp": null,
      "rawcentralcomp": "0.5",
      "unittype": "percent",
      "lowerweightfraction": null,
      "upperweightfraction": null,
      "centralweightfraction": null,
      "weightfractiontype": "reported",
      "component": null
    },
    {
      "id": 2833117,
      "dtxsid": "DTXSID3022405",
      "docid": 1472021,
      "doctitle": "Artistry Ideal Radiance Illuminating CC Cream, Light/Medium, SPF 50 (2017 formulation)",
      "docdate": "April 2017",
      "productname": "Artistry Ideal Radiance Illuminating CC Cream, Light/Medium, SPF 50 (2017 formulation)",
      "gencat": "Personal care",
      "prodfam": "makeup and related",
      "prodtype": "foundation/concealer",
      "classificationmethod": "Bulk Assignment",
      "rawmincomp": null,
      "rawmaxcomp": null,
      "rawcentralcomp": "0.5",
      "unittype": "percent",
      "lowerweightfraction": null,
      "upperweightfraction": null,
      "centralweightfraction": null,
      "weightfractiontype": "reported",
      "component": null
    },
    {
      "id": 2833228,
      "dtxsid": "DTXSID3022405",
      "docid": 1472023,
      "doctitle": "Artistry Ideal Radiance Illuminating CC Cream, Medium, SPF 50 (2017 formulation)",
      "docdate": "April 2017",
      "productname": "Artistry Ideal Radiance Illuminating CC Cream, Medium, SPF 50 (2017 formulation)",
      "gencat": "Personal care",
      "prodfam": "makeup and related",
      "prodtype": "foundation/concealer",
      "classificationmethod": "Bulk Assignment",
      "rawmincomp": null,
      "rawmaxcomp": null,
      "rawcentralcomp": "0.5",
      "unittype": "percent",
      "lowerweightfraction": null,
      "upperweightfraction": null,
      "centralweightfraction": null,
      "weightfractiontype": "reported",
      "component": null
    },
    {
      "id": 2842388,
      "dtxsid": "DTXSID3022405",
      "docid": 1472261,
      "doctitle": "Lumene Bright Now Vitamin C Day Cream, SPF 15 (2015 formulation)",
      "docdate": "April 2015",
      "productname": "Lumene Bright Now Vitamin C Day Cream, SPF 15 (2015 formulation)",
      "gencat": "Personal care",
      "prodfam": "facial cleansing and moisturizing",
      "prodtype": "face cream/moisturizer",
      "classificationmethod": "Manual Batch",
      "rawmincomp": null,
      "rawmaxcomp": null,
      "rawcentralcomp": "5.0",
      "unittype": "percent",
      "lowerweightfraction": null,
      "upperweightfraction": null,
      "centralweightfraction": null,
      "weightfractiontype": "reported",
      "component": null
    },
    {
      "id": 2842437,
      "dtxsid": "DTXSID3022405",
      "docid": 1472262,
      "doctitle": "Lumene Bright Now Vitamin C Day Cream, SPF 15 (2016 formulation)",
      "docdate": "April 2016",
      "productname": "Lumene Bright Now Vitamin C Day Cream, SPF 15 (2016 formulation)",
      "gencat": "Personal care",
      "prodfam": "facial cleansing and moisturizing",
      "prodtype": "face cream/moisturizer",
      "classificationmethod": "Manual Batch",
      "rawmincomp": null,
      "rawmaxcomp": null,
      "rawcentralcomp": "5.0",
      "unittype": "percent",
      "lowerweightfraction": null,
      "upperweightfraction": null,
      "centralweightfraction": null,
      "weightfractiontype": "reported",
      "component": null
    },
    {
      "id": 2842488,
      "dtxsid": "DTXSID3022405",
      "docid": 1472263,
      "doctitle": "Lumene Bright Now Vitamin C Moisturizer, SPF 15 (2017 formulation)",
      "docdate": "April 2017",
      "productname": "Lumene Bright Now Vitamin C Moisturizer, SPF 15 (2017 formulation)",
      "gencat": "Personal care",
      "prodfam": "general moisturizing",
      "prodtype": "hand/body lotion",
      "classificationmethod": "Bulk Assignment",
      "rawmincomp": null,
      "rawmaxcomp": null,
      "rawcentralcomp": "5",
      "unittype": "percent",
      "lowerweightfraction": null,
      "upperweightfraction": null,
      "centralweightfraction": null,
      "weightfractiontype": "reported",
      "component": null
    },
    {
      "id": 2842739,
      "dtxsid": "DTXSID3022405",
      "docid": 1472269,
      "doctitle": "Lumene Valo Day Moisturizer, SPF 15 (2017 formulation)",
      "docdate": "April 2017",
      "productname": "Lumene Valo Day Moisturizer, SPF 15 (2017 formulation)",
      "gencat": "Personal care",
      "prodfam": "general moisturizing",
      "prodtype": "hand/body lotion",
      "classificationmethod": "Bulk Assignment",
      "rawmincomp": null,
      "rawmaxcomp": null,
      "rawcentralcomp": "5",
      "unittype": "percent",
      "lowerweightfraction": null,
      "upperweightfraction": null,
      "centralweightfraction": null,
      "weightfractiontype": "reported",
      "component": null
    },
    {
      "id": 2842801,
      "dtxsid": "DTXSID3022405",
      "docid": 1472270,
      "doctitle": "Lumene Vitamin C+ Pure Radiance Day Cream, SPF 15 (2014 Formulation)",
      "docdate": "March 2014",
      "productname": "Lumene Vitamin C+ Pure Radiance Day Cream, SPF 15 (2014 Formulation)",
      "gencat": "Personal care",
      "prodfam": "facial cleansing and moisturizing",
      "prodtype": "face cream/moisturizer",
      "classificationmethod": "Manual Batch",
      "rawmincomp": null,
      "rawmaxcomp": null,
      "rawcentralcomp": "2.0",
      "unittype": "percent",
      "lowerweightfraction": null,
      "upperweightfraction": null,
      "centralweightfraction": null,
      "weightfractiontype": "reported",
      "component": null
    },
    {
      "id": 2842855,
      "dtxsid": "DTXSID3022405",
      "docid": 1472271,
      "doctitle": "Mac Prep & Prime BB Beauty Balm, SPF 35 (old formulation)",
      "docdate": "July 2013",
      "productname": "Mac Prep & Prime BB Beauty Balm, SPF 35 (old formulation)",
      "gencat": "Personal care",
      "prodfam": "general moisturizing",
      "prodtype": "hand/body lotion",
      "classificationmethod": "Bulk Assignment",
      "rawmincomp": null,
      "rawmaxcomp": null,
      "rawcentralcomp": "2.5",
      "unittype": "percent",
      "lowerweightfraction": null,
      "upperweightfraction": null,
      "centralweightfraction": null,
      "weightfractiontype": "reported",
      "component": null
    },
    {
      "id": 2842911,
      "dtxsid": "DTXSID3022405",
      "docid": 1472272,
      "doctitle": "Mary Kay CC Cream, Deep, SPF 15 (2015 formulation)",
      "docdate": "April 2015",
      "productname": "Mary Kay CC Cream, Deep, SPF 15 (2015 formulation)",
      "gencat": "Personal care",
      "prodfam": "makeup and related",
      "prodtype": "foundation/concealer",
      "classificationmethod": "Bulk Assignment",
      "rawmincomp": null,
      "rawmaxcomp": null,
      "rawcentralcomp": "1.2",
      "unittype": "percent",
      "lowerweightfraction": null,
      "upperweightfraction": null,
      "centralweightfraction": null,
      "weightfractiontype": "reported",
      "component": null
    },
    {
      "id": 2842943,
      "dtxsid": "DTXSID3022405",
      "docid": 1472273,
      "doctitle": "Mary Kay CC Cream, Light to Medium, SPF 15 (2015 formulation)",
      "docdate": "April 2015",
      "productname": "Mary Kay CC Cream, Light to Medium, SPF 15 (2015 formulation)",
      "gencat": "Personal care",
      "prodfam": "makeup and related",
      "prodtype": "foundation/concealer",
      "classificationmethod": "Bulk Assignment",
      "rawmincomp": null,
      "rawmaxcomp": null,
      "rawcentralcomp": "1.2",
      "unittype": "percent",
      "lowerweightfraction": null,
      "upperweightfraction": null,
      "centralweightfraction": null,
      "weightfractiontype": "reported",
      "component": null
    },
    {
      "id": 2842975,
      "dtxsid": "DTXSID3022405",
      "docid": 1472274,
      "doctitle": "Mary Kay CC Cream, Medium to Deep, SPF 15 (2015 formulation)",
      "docdate": "April 2015",
      "productname": "Mary Kay CC Cream, Medium to Deep, SPF 15 (2015 formulation)",
      "gencat": "Personal care",
      "prodfam": "makeup and related",
      "prodtype": "foundation/concealer",
      "classificationmethod": "Bulk Assignment",
      "rawmincomp": null,
      "rawmaxcomp": null,
      "rawcentralcomp": "1.2",
      "unittype": "percent",
      "lowerweightfraction": null,
      "upperweightfraction": null,
      "centralweightfraction": null,
      "weightfractiontype": "reported",
      "component": null
    },
    {
      "id": 2843007,
      "dtxsid": "DTXSID3022405",
      "docid": 1472275,
      "doctitle": "Mary Kay CC Cream, Very Light, SPF 15 (2015 formulation)",
      "docdate": "April 2015",
      "productname": "Mary Kay CC Cream, Very Light, SPF 15 (2015 formulation)",
      "gencat": "Personal care",
      "prodfam": "makeup and related",
      "prodtype": "foundation/concealer",
      "classificationmethod": "Bulk Assignment",
      "rawmincomp": null,
      "rawmaxcomp": null,
      "rawcentralcomp": "1.2",
      "unittype": "percent",
      "lowerweightfraction": null,
      "upperweightfraction": null,
      "centralweightfraction": null,
      "weightfractiontype": "reported",
      "component": null
    },
    {
      "id": 2843713,
      "dtxsid": "DTXSID3022405",
      "docid": 1472291,
      "doctitle": "Merle Norman Ultra Light Sunscreen, SPF 50 (2016 formulation)",
      "docdate": "April 2016",
      "productname": "Merle Norman Ultra Light Sunscreen, SPF 50 (2016 formulation)",
      "gencat": "Personal care",
      "prodfam": "general moisturizing",
      "prodtype": "hand/body lotion",
      "classificationmethod": "Bulk Assignment",
      "rawmincomp": null,
      "rawmaxcomp": null,
      "rawcentralcomp": "6.0",
      "unittype": "percent",
      "lowerweightfraction": null,
      "upperweightfraction": null,
      "centralweightfraction": null,
      "weightfractiontype": "reported",
      "component": null
    },
    {
      "id": 2852275,
      "dtxsid": "DTXSID3022405",
      "docid": 1472526,
      "doctitle": "La Prairie Anti-Aging Hydra Tint, Shade 20, SPF 20 (2015 formulation)",
      "docdate": "April 2015",
      "productname": "La Prairie Anti-Aging Hydra Tint, Shade 20, SPF 20 (2015 formulation)",
      "gencat": "Personal care",
      "prodfam": "facial cleansing and moisturizing",
      "prodtype": "face cream/moisturizer",
      "classificationmethod": "Manual Batch",
      "rawmincomp": null,
      "rawmaxcomp": null,
      "rawcentralcomp": "3.5",
      "unittype": "percent",
      "lowerweightfraction": null,
      "upperweightfraction": null,
      "centralweightfraction": null,
      "weightfractiontype": "reported",
      "component": null
    },
    {
      "id": 2851615,
      "dtxsid": "DTXSID3022405",
      "docid": 1472505,
      "doctitle": "Hampton Sun Lotion, SPF 30 (2016 formulation)",
      "docdate": "April 2016",
      "productname": "Hampton Sun Lotion, SPF 30 (2016 formulation)",
      "gencat": "Personal care",
      "prodfam": "sunscreen",
      "prodtype": null,
      "classificationmethod": "Bulk Assignment",
      "rawmincomp": null,
      "rawmaxcomp": null,
      "rawcentralcomp": "6",
      "unittype": "percent",
      "lowerweightfraction": null,
      "upperweightfraction": null,
      "centralweightfraction": null,
      "weightfractiontype": "reported",
      "component": null
    },
    {
      "id": 2851652,
      "dtxsid": "DTXSID3022405",
      "docid": 1472506,
      "doctitle": "IMAN Time Control All Day Moisture Complex, SPF 15 (2014 Formulation)",
      "docdate": "March 2014",
      "productname": "IMAN Time Control All Day Moisture Complex, SPF 15 (2014 Formulation)",
      "gencat": "Personal care",
      "prodfam": "facial cleansing and moisturizing",
      "prodtype": "face cream/moisturizer",
      "classificationmethod": "Manual Batch",
      "rawmincomp": null,
      "rawmaxcomp": null,
      "rawcentralcomp": null,
      "unittype": null,
      "lowerweightfraction": null,
      "upperweightfraction": null,
      "centralweightfraction": null,
      "weightfractiontype": "reported",
      "component": null
    },
    {
      "id": 2851683,
      "dtxsid": "DTXSID3022405",
      "docid": 1472507,
      "doctitle": "IMAN Time Control All Day Moisture Complex, SPF 15 (2016 formulation)",
      "docdate": "July 2016",
      "productname": "IMAN Time Control All Day Moisture Complex, SPF 15 (2016 formulation)",
      "gencat": "Personal care",
      "prodfam": "facial cleansing and moisturizing",
      "prodtype": "face cream/moisturizer",
      "classificationmethod": "Manual Batch",
      "rawmincomp": null,
      "rawmaxcomp": null,
      "rawcentralcomp": null,
      "unittype": null,
      "lowerweightfraction": null,
      "upperweightfraction": null,
      "centralweightfraction": null,
      "weightfractiontype": "reported",
      "component": null
    },
    {
      "id": 2851735,
      "dtxsid": "DTXSID3022405",
      "docid": 1472509,
      "doctitle": "Jergens Natural Glow & Protect Daily Moisturizer, Fair to Medium, SPF 20 (2015 formulation)",
      "docdate": "April 2015",
      "productname": "Jergens Natural Glow & Protect Daily Moisturizer, Fair to Medium, SPF 20 (2015 formulation)",
      "gencat": "Personal care",
      "prodfam": "general moisturizing",
      "prodtype": "hand/body lotion",
      "classificationmethod": "Bulk Assignment",
      "rawmincomp": null,
      "rawmaxcomp": null,
      "rawcentralcomp": "2",
      "unittype": "percent",
      "lowerweightfraction": null,
      "upperweightfraction": null,
      "centralweightfraction": null,
      "weightfractiontype": "reported",
      "component": null
    },
    {
      "id": 2851761,
      "dtxsid": "DTXSID3022405",
      "docid": 1472510,
      "doctitle": "Jergens Natural Glow & Protect Daily Moisturizer, Medium to Tan, SPF 20 (2015 formulation)",
      "docdate": "April 2015",
      "productname": "Jergens Natural Glow & Protect Daily Moisturizer, Medium to Tan, SPF 20 (2015 formulation)",
      "gencat": "Personal care",
      "prodfam": "general moisturizing",
      "prodtype": "hand/body lotion",
      "classificationmethod": "Bulk Assignment",
      "rawmincomp": null,
      "rawmaxcomp": null,
      "rawcentralcomp": "2",
      "unittype": "percent",
      "lowerweightfraction": null,
      "upperweightfraction": null,
      "centralweightfraction": null,
      "weightfractiontype": "reported",
      "component": null
    },
    {
      "id": 2851941,
      "dtxsid": "DTXSID3022405",
      "docid": 1472517,
      "doctitle": "Jergens Natural Glow+Protect Daily Moisturizer Sunscreen, Fair to Medium, SPF 20 (2016 formulation)",
      "docdate": "April 2016",
      "productname": "Jergens Natural Glow+Protect Daily Moisturizer Sunscreen, Fair to Medium, SPF 20 (2016 formulation)",
      "gencat": "Personal care",
      "prodfam": "general moisturizing",
      "prodtype": "hand/body lotion",
      "classificationmethod": "Bulk Assignment",
      "rawmincomp": null,
      "rawmaxcomp": null,
      "rawcentralcomp": "2",
      "unittype": "percent",
      "lowerweightfraction": null,
      "upperweightfraction": null,
      "centralweightfraction": null,
      "weightfractiontype": "reported",
      "component": null
    },
    {
      "id": 2851969,
      "dtxsid": "DTXSID3022405",
      "docid": 1472518,
      "doctitle": "Jergens Natural Glow+Protect Daily Moisturizer Sunscreen, Medium to Tan, SPF 20 (2016 formulation)",
      "docdate": "April 2016",
      "productname": "Jergens Natural Glow+Protect Daily Moisturizer Sunscreen, Medium to Tan, SPF 20 (2016 formulation)",
      "gencat": "Personal care",
      "prodfam": "general moisturizing",
      "prodtype": "hand/body lotion",
      "classificationmethod": "Bulk Assignment",
      "rawmincomp": null,
      "rawmaxcomp": null,
      "rawcentralcomp": "2",
      "unittype": "percent",
      "lowerweightfraction": null,
      "upperweightfraction": null,
      "centralweightfraction": null,
      "weightfractiontype": "reported",
      "component": null
    },
    {
      "id": 2860000,
      "dtxsid": "DTXSID3022405",
      "docid": 1472739,
      "doctitle": "Neutrogena Healthy Skin Face Lotion, SPF 15 (2015 formulation)",
      "docdate": "April 2015",
      "productname": "Neutrogena Healthy Skin Face Lotion, SPF 15 (2015 formulation)",
      "gencat": "Personal care",
      "prodfam": "general moisturizing",
      "prodtype": "hand/body lotion",
      "classificationmethod": "Bulk Assignment",
      "rawmincomp": null,
      "rawmaxcomp": null,
      "rawcentralcomp": "5",
      "unittype": "percent",
      "lowerweightfraction": null,
      "upperweightfraction": null,
      "centralweightfraction": null,
      "weightfractiontype": "reported",
      "component": null
    },
    {
      "id": 2860051,
      "dtxsid": "DTXSID3022405",
      "docid": 1472741,
      "doctitle": "Neutrogena Healthy Skin Face Lotion, with SPF 15 Multivitamin Facial Treatment With Alpha Hydroxy (2016 formulation)",
      "docdate": "July 2016",
      "productname": "Neutrogena Healthy Skin Face Lotion, with SPF 15 Multivitamin Facial Treatment With Alpha Hydroxy (2016 formulation)",
      "gencat": "Personal care",
      "prodfam": "facial cleansing and moisturizing",
      "prodtype": "face cream/moisturizer",
      "classificationmethod": "Manual Batch",
      "rawmincomp": null,
      "rawmaxcomp": null,
      "rawcentralcomp": "5",
      "unittype": "percent",
      "lowerweightfraction": null,
      "upperweightfraction": null,
      "centralweightfraction": null,
      "weightfractiontype": "reported",
      "component": null
    },
    {
      "id": 2860076,
      "dtxsid": "DTXSID3022405",
      "docid": 1472742,
      "doctitle": "Neutrogena Healthy Skin Firming Cream with Sunscreen, SPF 15 (2016 formulation)",
      "docdate": "April 2016",
      "productname": "Neutrogena Healthy Skin Firming Cream with Sunscreen, SPF 15 (2016 formulation)",
      "gencat": "Personal care",
      "prodfam": "general moisturizing",
      "prodtype": "hand/body lotion",
      "classificationmethod": "Bulk Assignment",
      "rawmincomp": null,
      "rawmaxcomp": null,
      "rawcentralcomp": "3",
      "unittype": "percent",
      "lowerweightfraction": null,
      "upperweightfraction": null,
      "centralweightfraction": null,
      "weightfractiontype": "reported",
      "component": null
    },
    {
      "id": 2860124,
      "dtxsid": "DTXSID3022405",
      "docid": 1472743,
      "doctitle": "Neutrogena Healthy Skin Firming Cream, SPF 15 (2014 Formulation)",
      "docdate": "March 2014",
      "productname": "Neutrogena Healthy Skin Firming Cream, SPF 15 (2014 Formulation)",
      "gencat": "Personal care",
      "prodfam": "general moisturizing",
      "prodtype": "hand/body lotion",
      "classificationmethod": "Bulk Assignment",
      "rawmincomp": null,
      "rawmaxcomp": null,
      "rawcentralcomp": "3",
      "unittype": "percent",
      "lowerweightfraction": null,
      "upperweightfraction": null,
      "centralweightfraction": null,
      "weightfractiontype": "reported",
      "component": null
    },
    {
      "id": 2860198,
      "dtxsid": "DTXSID3022405",
      "docid": 1472745,
      "doctitle": "Neutrogena Healthy Skin Firming Cream, SPF 15 (2017 formulation)",
      "docdate": "April 2017",
      "productname": "Neutrogena Healthy Skin Firming Cream, SPF 15 (2017 formulation)",
      "gencat": "Personal care",
      "prodfam": "general moisturizing",
      "prodtype": "hand/body lotion",
      "classificationmethod": "Bulk Assignment",
      "rawmincomp": null,
      "rawmaxcomp": null,
      "rawcentralcomp": "3",
      "unittype": "percent",
      "lowerweightfraction": null,
      "upperweightfraction": null,
      "centralweightfraction": null,
      "weightfractiontype": "reported",
      "component": null
    },
    {
      "id": 2860238,
      "dtxsid": "DTXSID3022405",
      "docid": 1472746,
      "doctitle": "Neutrogena Healthy Skin Glow Sheers Illuminating Tinted Moisturizer with Sunscreen SPF 30, Ivory to Fair 10 (2016 formulation)",
      "docdate": "July 2016",
      "productname": "Neutrogena Healthy Skin Glow Sheers Illuminating Tinted Moisturizer with Sunscreen SPF 30, Ivory to Fair 10 (2016 formulation)",
      "gencat": "Personal care",
      "prodfam": "general moisturizing",
      "prodtype": "hand/body lotion",
      "classificationmethod": "Bulk Assignment",
      "rawmincomp": null,
      "rawmaxcomp": null,
      "rawcentralcomp": "2.0",
      "unittype": "percent",
      "lowerweightfraction": null,
      "upperweightfraction": null,
      "centralweightfraction": null,
      "weightfractiontype": "reported",
      "component": null
    },
    {
      "id": 2802536,
      "dtxsid": "DTXSID3022405",
      "docid": 1471184,
      "doctitle": "Lumene Pure Radiance Day Cream, SPF 15 (2014 Formulation)",
      "docdate": "March 2014",
      "productname": "Lumene Pure Radiance Day Cream, SPF 15 (2014 Formulation)",
      "gencat": "Personal care",
      "prodfam": "facial cleansing and moisturizing",
      "prodtype": "face cream/moisturizer",
      "classificationmethod": "Manual Batch",
      "rawmincomp": null,
      "rawmaxcomp": null,
      "rawcentralcomp": "5",
      "unittype": "percent",
      "lowerweightfraction": null,
      "upperweightfraction": null,
      "centralweightfraction": null,
      "weightfractiontype": "reported",
      "component": null
    },
    {
      "id": 2802559,
      "dtxsid": "DTXSID3022405",
      "docid": 1471185,
      "doctitle": "Lumene Vitamin C+ Pure Radiance Day Cream, SPF 15 (2016 formulation)",
      "docdate": "July 2016",
      "productname": "Lumene Vitamin C+ Pure Radiance Day Cream, SPF 15 (2016 formulation)",
      "gencat": "Personal care",
      "prodfam": "facial cleansing and moisturizing",
      "prodtype": "face cream/moisturizer",
      "classificationmethod": "Manual Batch",
      "rawmincomp": null,
      "rawmaxcomp": null,
      "rawcentralcomp": "5",
      "unittype": "percent",
      "lowerweightfraction": null,
      "upperweightfraction": null,
      "centralweightfraction": null,
      "weightfractiontype": "reported",
      "component": null
    },
    {
      "id": 2802588,
      "dtxsid": "DTXSID3022405",
      "docid": 1471186,
      "doctitle": "Mary Kay Timewise Body Hand and Decolette Cream, SPF 15 (2015 formulation)",
      "docdate": "April 2015",
      "productname": "Mary Kay Timewise Body Hand and Decolette Cream, SPF 15 (2015 formulation)",
      "gencat": "Personal care",
      "prodfam": "general moisturizing",
      "prodtype": "hand/body lotion",
      "classificationmethod": "Bulk Assignment",
      "rawmincomp": null,
      "rawmaxcomp": null,
      "rawcentralcomp": "3",
      "unittype": "percent",
      "lowerweightfraction": null,
      "upperweightfraction": null,
      "centralweightfraction": null,
      "weightfractiontype": "reported",
      "component": null
    },
    {
      "id": 2802625,
      "dtxsid": "DTXSID3022405",
      "docid": 1471187,
      "doctitle": "Mary Kay Timewise Day Solution Sunscreen, SPF 35 (2015 formulation)",
      "docdate": "April 2015",
      "productname": "Mary Kay Timewise Day Solution Sunscreen, SPF 35 (2015 formulation)",
      "gencat": "Personal care",
      "prodfam": "general moisturizing",
      "prodtype": "hand/body lotion",
      "classificationmethod": "Bulk Assignment",
      "rawmincomp": null,
      "rawmaxcomp": null,
      "rawcentralcomp": "4",
      "unittype": "percent",
      "lowerweightfraction": null,
      "upperweightfraction": null,
      "centralweightfraction": null,
      "weightfractiontype": "reported",
      "component": null
    },
    {
      "id": 2802811,
      "dtxsid": "DTXSID3022405",
      "docid": 1471193,
      "doctitle": "Murad Age Reform Perfecting Day Cream, SPF 30 (2016 formulation)",
      "docdate": "April 2016",
      "productname": "Murad Age Reform Perfecting Day Cream, SPF 30 (2016 formulation)",
      "gencat": "Personal care",
      "prodfam": "facial cleansing and moisturizing",
      "prodtype": "face cream/moisturizer",
      "classificationmethod": "Manual Batch",
      "rawmincomp": null,
      "rawmaxcomp": null,
      "rawcentralcomp": "4.0",
      "unittype": "percent",
      "lowerweightfraction": null,
      "upperweightfraction": null,
      "centralweightfraction": null,
      "weightfractiontype": "reported",
      "component": null
    },
    {
      "id": 2803116,
      "dtxsid": "DTXSID3022405",
      "docid": 1471201,
      "doctitle": "Natural Advantage Jane Seymour AM All Day Moisture, SPF 15 (2015 formulation)",
      "docdate": "April 2015",
      "productname": "Natural Advantage Jane Seymour AM All Day Moisture, SPF 15 (2015 formulation)",
      "gencat": "Personal care",
      "prodfam": "facial cleansing and moisturizing",
      "prodtype": "face cream/moisturizer",
      "classificationmethod": "Manual Batch",
      "rawmincomp": null,
      "rawmaxcomp": null,
      "rawcentralcomp": null,
      "unittype": null,
      "lowerweightfraction": null,
      "upperweightfraction": null,
      "centralweightfraction": null,
      "weightfractiontype": "reported",
      "component": null
    },
    {
      "id": 2815062,
      "dtxsid": "DTXSID3022405",
      "docid": 1471536,
      "doctitle": "Dermalogica Oil Clearing Matte Moisturiser SPF15 (2016 formulation)",
      "docdate": "July 2016",
      "productname": "Dermalogica Oil Clearing Matte Moisturiser SPF15 (2016 formulation)",
      "gencat": "Personal care",
      "prodfam": "general moisturizing",
      "prodtype": "hand/body lotion",
      "classificationmethod": "Bulk Assignment",
      "rawmincomp": null,
      "rawmaxcomp": null,
      "rawcentralcomp": "4.00",
      "unittype": "percent",
      "lowerweightfraction": null,
      "upperweightfraction": null,
      "centralweightfraction": null,
      "weightfractiontype": "reported",
      "component": null
    },
    {
      "id": 2815104,
      "dtxsid": "DTXSID3022405",
      "docid": 1471537,
      "doctitle": "Dermalogica Oil Clearing Matte Moisturizer, SPF 15 (2017 formulation)",
      "docdate": "April 2017",
      "productname": "Dermalogica Oil Clearing Matte Moisturizer, SPF 15 (2017 formulation)",
      "gencat": "Personal care",
      "prodfam": "general moisturizing",
      "prodtype": "hand/body lotion",
      "classificationmethod": "Bulk Assignment",
      "rawmincomp": null,
      "rawmaxcomp": null,
      "rawcentralcomp": "4",
      "unittype": "percent",
      "lowerweightfraction": null,
      "upperweightfraction": null,
      "centralweightfraction": null,
      "weightfractiontype": "reported",
      "component": null
    },
    {
      "id": 2815140,
      "dtxsid": "DTXSID3022405",
      "docid": 1471538,
      "doctitle": "Dermalogica Oil Free Matte, SPF 30 (2016 formulation)",
      "docdate": "April 2016",
      "productname": "Dermalogica Oil Free Matte, SPF 30 (2016 formulation)",
      "gencat": "Personal care",
      "prodfam": "general moisturizing",
      "prodtype": "hand/body lotion",
      "classificationmethod": "Bulk Assignment",
      "rawmincomp": null,
      "rawmaxcomp": null,
      "rawcentralcomp": "5.00",
      "unittype": "percent",
      "lowerweightfraction": null,
      "upperweightfraction": null,
      "centralweightfraction": null,
      "weightfractiontype": "reported",
      "component": null
    },
    {
      "id": 2815141,
      "dtxsid": "DTXSID3022405",
      "docid": 1471538,
      "doctitle": "Dermalogica Oil Free Matte, SPF 30 (2016 formulation)",
      "docdate": "April 2016",
      "productname": "Dermalogica Oil Free Matte, SPF 30 (2016 formulation)",
      "gencat": "Personal care",
      "prodfam": "general moisturizing",
      "prodtype": "hand/body lotion",
      "classificationmethod": "Bulk Assignment",
      "rawmincomp": null,
      "rawmaxcomp": null,
      "rawcentralcomp": null,
      "unittype": null,
      "lowerweightfraction": null,
      "upperweightfraction": null,
      "centralweightfraction": null,
      "weightfractiontype": "reported",
      "component": null
    },
    {
      "id": 2815414,
      "dtxsid": "DTXSID3022405",
      "docid": 1471545,
      "doctitle": "Dr Russo Sun Protective Day Moisturizer, SPF 30 (2017 formulation)",
      "docdate": "April 2017",
      "productname": "Dr Russo Sun Protective Day Moisturizer, SPF 30 (2017 formulation)",
      "gencat": "Personal care",
      "prodfam": "general moisturizing",
      "prodtype": "hand/body lotion",
      "classificationmethod": "Bulk Assignment",
      "rawmincomp": null,
      "rawmaxcomp": null,
      "rawcentralcomp": "6",
      "unittype": "percent",
      "lowerweightfraction": null,
      "upperweightfraction": null,
      "centralweightfraction": null,
      "weightfractiontype": "reported",
      "component": null
    },
    {
      "id": 2824838,
      "dtxsid": "DTXSID3022405",
      "docid": 1471791,
      "doctitle": "Murad Man Face Defense, SPF 15 (2016 formulation)",
      "docdate": "April 2016",
      "productname": "Murad Man Face Defense, SPF 15 (2016 formulation)",
      "gencat": "Personal care",
      "prodfam": "general moisturizing",
      "prodtype": "hand/body lotion",
      "classificationmethod": "Bulk Assignment",
      "rawmincomp": null,
      "rawmaxcomp": null,
      "rawcentralcomp": "2.0",
      "unittype": "percent",
      "lowerweightfraction": null,
      "upperweightfraction": null,
      "centralweightfraction": null,
      "weightfractiontype": "reported",
      "component": null
    },
    {
      "id": 2825562,
      "dtxsid": "DTXSID3022405",
      "docid": 1471811,
      "doctitle": "Neutrogena Ageless Intensives Deep Wrinkle Moisture SPF 20 (2016 formulation)",
      "docdate": "July 2016",
      "productname": "Neutrogena Ageless Intensives Deep Wrinkle Moisture SPF 20 (2016 formulation)",
      "gencat": "Personal care",
      "prodfam": "general moisturizing",
      "prodtype": "hand/body lotion",
      "classificationmethod": "Bulk Assignment",
      "rawmincomp": null,
      "rawmaxcomp": null,
      "rawcentralcomp": "2",
      "unittype": "percent",
      "lowerweightfraction": null,
      "upperweightfraction": null,
      "centralweightfraction": null,
      "weightfractiontype": "reported",
      "component": null
    },
    {
      "id": 2825604,
      "dtxsid": "DTXSID3022405",
      "docid": 1471812,
      "doctitle": "Neutrogena Ageless Intensives Tone Correcting Moisture SPF 30 (2014 formulation)",
      "docdate": "November 2014",
      "productname": "Neutrogena Ageless Intensives Tone Correcting Moisture SPF 30 (2014 formulation)",
      "gencat": "Personal care",
      "prodfam": null,
      "prodtype": null,
      "classificationmethod": "Automatic",
      "rawmincomp": null,
      "rawmaxcomp": null,
      "rawcentralcomp": "5",
      "unittype": "percent",
      "lowerweightfraction": null,
      "upperweightfraction": null,
      "centralweightfraction": null,
      "weightfractiontype": "reported",
      "component": null
    },
    {
      "id": 2825652,
      "dtxsid": "DTXSID3022405",
      "docid": 1471814,
      "doctitle": "Neutrogena Healthy Skin Face Lotion with Sunscreen, SPF 15 (2016 formulation)",
      "docdate": "April 2016",
      "productname": "Neutrogena Healthy Skin Face Lotion with Sunscreen, SPF 15 (2016 formulation)",
      "gencat": "Personal care",
      "prodfam": "general moisturizing",
      "prodtype": "hand/body lotion",
      "classificationmethod": "Bulk Assignment",
      "rawmincomp": null,
      "rawmaxcomp": null,
      "rawcentralcomp": "4",
      "unittype": "percent",
      "lowerweightfraction": null,
      "upperweightfraction": null,
      "centralweightfraction": null,
      "weightfractiontype": "reported",
      "component": null
    },
    {
      "id": 2825678,
      "dtxsid": "DTXSID3022405",
      "docid": 1471815,
      "doctitle": "Neutrogena Healthy Skin Face Lotion, SPF 15 (2017 formulation)",
      "docdate": "April 2017",
      "productname": "Neutrogena Healthy Skin Face Lotion, SPF 15 (2017 formulation)",
      "gencat": "Personal care",
      "prodfam": "general moisturizing",
      "prodtype": "hand/body lotion",
      "classificationmethod": "Bulk Assignment",
      "rawmincomp": null,
      "rawmaxcomp": null,
      "rawcentralcomp": "4",
      "unittype": "percent",
      "lowerweightfraction": null,
      "upperweightfraction": null,
      "centralweightfraction": null,
      "weightfractiontype": "reported",
      "component": null
    },
    {
      "id": 2825750,
      "dtxsid": "DTXSID3022405",
      "docid": 1471818,
      "doctitle": "Neutrogena Men Oil-Free Moisture, Sensitive Skin, SPF 30 (2014 Formulation)",
      "docdate": "March 2014",
      "productname": "Neutrogena Men Oil-Free Moisture, Sensitive Skin, SPF 30 (2014 Formulation)",
      "gencat": "Personal care",
      "prodfam": "general moisturizing",
      "prodtype": "hand/body lotion",
      "classificationmethod": "Bulk Assignment",
      "rawmincomp": null,
      "rawmaxcomp": null,
      "rawcentralcomp": "3",
      "unittype": "percent",
      "lowerweightfraction": null,
      "upperweightfraction": null,
      "centralweightfraction": null,
      "weightfractiontype": "reported",
      "component": null
    },
    {
      "id": 2825793,
      "dtxsid": "DTXSID3022405",
      "docid": 1471819,
      "doctitle": "Neutrogena Men Sensitive Skin Oil-Free Moisture SPF 30 with Helioplex (2014 formulation)",
      "docdate": "November 2014",
      "productname": "Neutrogena Men Sensitive Skin Oil-Free Moisture SPF 30 with Helioplex (2014 formulation)",
      "gencat": "Personal care",
      "prodfam": "general moisturizing",
      "prodtype": "hand/body lotion",
      "classificationmethod": "Bulk Assignment",
      "rawmincomp": null,
      "rawmaxcomp": null,
      "rawcentralcomp": "3",
      "unittype": "percent",
      "lowerweightfraction": null,
      "upperweightfraction": null,
      "centralweightfraction": null,
      "weightfractiontype": "reported",
      "component": null
    },
    {
      "id": 2825831,
      "dtxsid": "DTXSID3022405",
      "docid": 1471820,
      "doctitle": "Neutrogena Men Sensitive Skin Oil-Free Moisture, SPF 30 (2015 formulation)",
      "docdate": "April 2015",
      "productname": "Neutrogena Men Sensitive Skin Oil-Free Moisture, SPF 30 (2015 formulation)",
      "gencat": "Personal care",
      "prodfam": "general moisturizing",
      "prodtype": "hand/body lotion",
      "classificationmethod": "Bulk Assignment",
      "rawmincomp": null,
      "rawmaxcomp": null,
      "rawcentralcomp": "3",
      "unittype": "percent",
      "lowerweightfraction": null,
      "upperweightfraction": null,
      "centralweightfraction": null,
      "weightfractiontype": "reported",
      "component": null
    },
    {
      "id": 2825864,
      "dtxsid": "DTXSID3022405",
      "docid": 1471821,
      "doctitle": "Neutrogena Men Triple Protect Face Lotion, SPF 20 (2017 formulation)",
      "docdate": "April 2017",
      "productname": "Neutrogena Men Triple Protect Face Lotion, SPF 20 (2017 formulation)",
      "gencat": "Personal care",
      "prodfam": "general moisturizing",
      "prodtype": "hand/body lotion",
      "classificationmethod": "Bulk Assignment",
      "rawmincomp": null,
      "rawmaxcomp": null,
      "rawcentralcomp": "3",
      "unittype": "percent",
      "lowerweightfraction": null,
      "upperweightfraction": null,
      "centralweightfraction": null,
      "weightfractiontype": "reported",
      "component": null
    },
    {
      "id": 2825912,
      "dtxsid": "DTXSID3022405",
      "docid": 1471823,
      "doctitle": "Neutrogena Oil-Free Moisture Facial Moisturizer, SPF 15 (2016 formulation)",
      "docdate": "April 2016",
      "productname": "Neutrogena Oil-Free Moisture Facial Moisturizer, SPF 15 (2016 formulation)",
      "gencat": "Personal care",
      "prodfam": "facial cleansing and moisturizing",
      "prodtype": "face cream/moisturizer",
      "classificationmethod": "Manual Batch",
      "rawmincomp": null,
      "rawmaxcomp": null,
      "rawcentralcomp": "4",
      "unittype": "percent",
      "lowerweightfraction": null,
      "upperweightfraction": null,
      "centralweightfraction": null,
      "weightfractiontype": "reported",
      "component": null
    },
    {
      "id": 2825935,
      "dtxsid": "DTXSID3022405",
      "docid": 1471824,
      "doctitle": "Neutrogena Oil-Free Moisture Facial Moisturizer, SPF 35 (2014 Formulation)",
      "docdate": "March 2014",
      "productname": "Neutrogena Oil-Free Moisture Facial Moisturizer, SPF 35 (2014 Formulation)",
      "gencat": "Personal care",
      "prodfam": "facial cleansing and moisturizing",
      "prodtype": "face cream/moisturizer",
      "classificationmethod": "Manual Batch",
      "rawmincomp": null,
      "rawmaxcomp": null,
      "rawcentralcomp": "6",
      "unittype": "percent",
      "lowerweightfraction": null,
      "upperweightfraction": null,
      "centralweightfraction": null,
      "weightfractiontype": "reported",
      "component": null
    },
    {
      "id": 2825962,
      "dtxsid": "DTXSID3022405",
      "docid": 1471825,
      "doctitle": "Neutrogena Oil-Free Moisture Facial Moisturizer, SPF 35 (2016 formulation)",
      "docdate": "April 2016",
      "productname": "Neutrogena Oil-Free Moisture Facial Moisturizer, SPF 35 (2016 formulation)",
      "gencat": "Personal care",
      "prodfam": "facial cleansing and moisturizing",
      "prodtype": "face cream/moisturizer",
      "classificationmethod": "Manual Batch",
      "rawmincomp": null,
      "rawmaxcomp": null,
      "rawcentralcomp": "6",
      "unittype": "percent",
      "lowerweightfraction": null,
      "upperweightfraction": null,
      "centralweightfraction": null,
      "weightfractiontype": "reported",
      "component": null
    },
    {
      "id": 2825986,
      "dtxsid": "DTXSID3022405",
      "docid": 1471826,
      "doctitle": "Neutrogena Oil-Free Moisture, SPF 15 (2017 formulation)",
      "docdate": "April 2017",
      "productname": "Neutrogena Oil-Free Moisture, SPF 15 (2017 formulation)",
      "gencat": "Personal care",
      "prodfam": "general moisturizing",
      "prodtype": "hand/body lotion",
      "classificationmethod": "Bulk Assignment",
      "rawmincomp": null,
      "rawmaxcomp": null,
      "rawcentralcomp": "4",
      "unittype": "percent",
      "lowerweightfraction": null,
      "upperweightfraction": null,
      "centralweightfraction": null,
      "weightfractiontype": "reported",
      "component": null
    },
    {
      "id": 2826010,
      "dtxsid": "DTXSID3022405",
      "docid": 1471827,
      "doctitle": "Neutrogena Oil-Free Moisture, SPF 35 (2017 formulation)",
      "docdate": "April 2017",
      "productname": "Neutrogena Oil-Free Moisture, SPF 35 (2017 formulation)",
      "gencat": "Personal care",
      "prodfam": "general moisturizing",
      "prodtype": "hand/body lotion",
      "classificationmethod": "Bulk Assignment",
      "rawmincomp": null,
      "rawmaxcomp": null,
      "rawcentralcomp": "6",
      "unittype": "percent",
      "lowerweightfraction": null,
      "upperweightfraction": null,
      "centralweightfraction": null,
      "weightfractiontype": "reported",
      "component": null
    },
    {
      "id": 2835749,
      "dtxsid": "DTXSID3022405",
      "docid": 1472093,
      "doctitle": "CVS Oil-Free Moisturizer, SPF 15 (2014 Formulation)",
      "docdate": "March 2014",
      "productname": "CVS Oil-Free Moisturizer, SPF 15 (2014 Formulation)",
      "gencat": "Personal care",
      "prodfam": "general moisturizing",
      "prodtype": "hand/body lotion",
      "classificationmethod": "Bulk Assignment",
      "rawmincomp": null,
      "rawmaxcomp": null,
      "rawcentralcomp": "3.0",
      "unittype": "percent",
      "lowerweightfraction": null,
      "upperweightfraction": null,
      "centralweightfraction": null,
      "weightfractiontype": "reported",
      "component": null
    },
    {
      "id": 2835956,
      "dtxsid": "DTXSID3022405",
      "docid": 1472098,
      "doctitle": "Darphin CC Cream, SPF 35 (2015 formulation)",
      "docdate": "April 2015",
      "productname": "Darphin CC Cream, SPF 35 (2015 formulation)",
      "gencat": "Personal care",
      "prodfam": "makeup and related",
      "prodtype": "foundation/concealer",
      "classificationmethod": "Bulk Assignment",
      "rawmincomp": null,
      "rawmaxcomp": null,
      "rawcentralcomp": "0",
      "unittype": "percent",
      "lowerweightfraction": null,
      "upperweightfraction": null,
      "centralweightfraction": null,
      "weightfractiontype": "reported",
      "component": null
    },
    {
      "id": 2836596,
      "dtxsid": "DTXSID3022405",
      "docid": 1472113,
      "doctitle": "Dior DIORSNOW Bloom Perfect Brightening Perfect Skin Creator, SPF 35 (2017 formulation)",
      "docdate": "April 2017",
      "productname": "Dior DIORSNOW Bloom Perfect Brightening Perfect Skin Creator, SPF 35 (2017 formulation)",
      "gencat": "Personal care",
      "prodfam": "general moisturizing",
      "prodtype": "hand/body lotion",
      "classificationmethod": "Bulk Assignment",
      "rawmincomp": null,
      "rawmaxcomp": null,
      "rawcentralcomp": "3",
      "unittype": "percent",
      "lowerweightfraction": null,
      "upperweightfraction": null,
      "centralweightfraction": null,
      "weightfractiontype": "reported",
      "component": null
    },
    {
      "id": 2836647,
      "dtxsid": "DTXSID3022405",
      "docid": 1472114,
      "doctitle": "Dior Hydra Life BB Creme, SPF 30 (old formulation)",
      "docdate": "July 2013",
      "productname": "Dior Hydra Life BB Creme, SPF 30 (old formulation)",
      "gencat": "Personal care",
      "prodfam": "general moisturizing",
      "prodtype": "hand/body lotion",
      "classificationmethod": "Bulk Assignment",
      "rawmincomp": null,
      "rawmaxcomp": null,
      "rawcentralcomp": "1",
      "unittype": "percent",
      "lowerweightfraction": null,
      "upperweightfraction": null,
      "centralweightfraction": null,
      "weightfractiontype": "reported",
      "component": null
    },
    {
      "id": 2836901,
      "dtxsid": "DTXSID3022405",
      "docid": 1472121,
      "doctitle": "Elizabeth Arden Flawless Future Moisture Cream Sunscreen, SPF 30 (2015 formulation)",
      "docdate": "April 2015",
      "productname": "Elizabeth Arden Flawless Future Moisture Cream Sunscreen, SPF 30 (2015 formulation)",
      "gencat": "Personal care",
      "prodfam": "general moisturizing",
      "prodtype": "hand/body lotion",
      "classificationmethod": "Bulk Assignment",
      "rawmincomp": null,
      "rawmaxcomp": null,
      "rawcentralcomp": "4",
      "unittype": "percent",
      "lowerweightfraction": null,
      "upperweightfraction": null,
      "centralweightfraction": null,
      "weightfractiontype": "reported",
      "component": null
    },
    {
      "id": 2845547,
      "dtxsid": "DTXSID3022405",
      "docid": 1472342,
      "doctitle": "Origins Smarty Plants CC Skin Complexion Corrector, SPF 20 (2015 formulation)",
      "docdate": "April 2015",
      "productname": "Origins Smarty Plants CC Skin Complexion Corrector, SPF 20 (2015 formulation)",
      "gencat": "Personal care",
      "prodfam": "makeup and related",
      "prodtype": "foundation/concealer",
      "classificationmethod": "Bulk Assignment",
      "rawmincomp": null,
      "rawmaxcomp": null,
      "rawcentralcomp": "0",
      "unittype": "percent",
      "lowerweightfraction": null,
      "upperweightfraction": null,
      "centralweightfraction": null,
      "weightfractiontype": "reported",
      "component": null
    },
    {
      "id": 2845618,
      "dtxsid": "DTXSID3022405",
      "docid": 1472343,
      "doctitle": "Origins Smarty Plants CC Skin Complexion Corrector, SPF 20 (old formulation)",
      "docdate": "July 2013",
      "productname": "Origins Smarty Plants CC Skin Complexion Corrector, SPF 20 (old formulation)",
      "gencat": "Personal care",
      "prodfam": "general moisturizing",
      "prodtype": "hand/body lotion",
      "classificationmethod": "Bulk Assignment",
      "rawmincomp": null,
      "rawmaxcomp": null,
      "rawcentralcomp": "3.5",
      "unittype": "percent",
      "lowerweightfraction": null,
      "upperweightfraction": null,
      "centralweightfraction": null,
      "weightfractiontype": "reported",
      "component": null
    },
    {
      "id": 2845668,
      "dtxsid": "DTXSID3022405",
      "docid": 1472344,
      "doctitle": "Palmer's Cocoa Butter Formula Body Lotion, SPF 15 (2015 formulation)",
      "docdate": "April 2015",
      "productname": "Palmer's Cocoa Butter Formula Body Lotion, SPF 15 (2015 formulation)",
      "gencat": "Personal care",
      "prodfam": "general moisturizing",
      "prodtype": "hand/body lotion",
      "classificationmethod": "Manual Batch",
      "rawmincomp": null,
      "rawmaxcomp": null,
      "rawcentralcomp": "4.0",
      "unittype": "percent",
      "lowerweightfraction": null,
      "upperweightfraction": null,
      "centralweightfraction": null,
      "weightfractiontype": "reported",
      "component": null
    },
    {
      "id": 2845689,
      "dtxsid": "DTXSID3022405",
      "docid": 1472345,
      "doctitle": "Palmer's Cocoa Butter Formula Body Lotion, SPF 15 (2015 formulation)",
      "docdate": "April 2015",
      "productname": "Palmer's Cocoa Butter Formula Body Lotion, SPF 15 (2015 formulation)",
      "gencat": "Personal care",
      "prodfam": "general moisturizing",
      "prodtype": "hand/body lotion",
      "classificationmethod": "Manual Batch",
      "rawmincomp": null,
      "rawmaxcomp": null,
      "rawcentralcomp": "4",
      "unittype": "percent",
      "lowerweightfraction": null,
      "upperweightfraction": null,
      "centralweightfraction": null,
      "weightfractiontype": "reported",
      "component": null
    },
    {
      "id": 2845758,
      "dtxsid": "DTXSID3022405",
      "docid": 1472347,
      "doctitle": "Palmer's Cocoa Butter Formula with Vitamin E Body Lotion, SPF 15 (2014 formulation)",
      "docdate": "November 2014",
      "productname": "Palmer's Cocoa Butter Formula with Vitamin E Body Lotion, SPF 15 (2014 formulation)",
      "gencat": "Personal care",
      "prodfam": "general moisturizing",
      "prodtype": "hand/body lotion",
      "classificationmethod": "Manual Batch",
      "rawmincomp": null,
      "rawmaxcomp": null,
      "rawcentralcomp": "4.0",
      "unittype": "percent",
      "lowerweightfraction": null,
      "upperweightfraction": null,
      "centralweightfraction": null,
      "weightfractiontype": "reported",
      "component": null
    },
    {
      "id": 2845782,
      "dtxsid": "DTXSID3022405",
      "docid": 1472348,
      "doctitle": "Palmer's Cocoa Butter Formula with Vitamin E Body Lotion, SPF 15 (2016 formulation)",
      "docdate": "April 2016",
      "productname": "Palmer's Cocoa Butter Formula with Vitamin E Body Lotion, SPF 15 (2016 formulation)",
      "gencat": "Personal care",
      "prodfam": "general moisturizing",
      "prodtype": "hand/body lotion",
      "classificationmethod": "Manual Batch",
      "rawmincomp": null,
      "rawmaxcomp": null,
      "rawcentralcomp": "4.0",
      "unittype": "percent",
      "lowerweightfraction": null,
      "upperweightfraction": null,
      "centralweightfraction": null,
      "weightfractiontype": "reported",
      "component": null
    },
    {
      "id": 2845806,
      "dtxsid": "DTXSID3022405",
      "docid": 1472349,
      "doctitle": "Palmer's Cocoa Butter Formula with Vitamin E Body Lotion, SPF 15 (2016 formulation)",
      "docdate": "July 2016",
      "productname": "Palmer's Cocoa Butter Formula with Vitamin E Body Lotion, SPF 15 (2016 formulation)",
      "gencat": "Personal care",
      "prodfam": "general moisturizing",
      "prodtype": "hand/body lotion",
      "classificationmethod": "Manual Batch",
      "rawmincomp": null,
      "rawmaxcomp": null,
      "rawcentralcomp": "4.0",
      "unittype": "percent",
      "lowerweightfraction": null,
      "upperweightfraction": null,
      "centralweightfraction": null,
      "weightfractiontype": "reported",
      "component": null
    },
    {
      "id": 2846097,
      "dtxsid": "DTXSID3022405",
      "docid": 1472357,
      "doctitle": "Pharmagel Sun Therape Face & Body Moisturizer, SPF 35 (2017 formulation)",
      "docdate": "April 2017",
      "productname": "Pharmagel Sun Therape Face & Body Moisturizer, SPF 35 (2017 formulation)",
      "gencat": "Personal care",
      "prodfam": "general moisturizing",
      "prodtype": "hand/body lotion",
      "classificationmethod": "Bulk Assignment",
      "rawmincomp": null,
      "rawmaxcomp": null,
      "rawcentralcomp": "3",
      "unittype": "percent",
      "lowerweightfraction": null,
      "upperweightfraction": null,
      "centralweightfraction": null,
      "weightfractiontype": "reported",
      "component": null
    },
    {
      "id": 2846619,
      "dtxsid": "DTXSID3022405",
      "docid": 1472371,
      "doctitle": "Sense Daytime Protective Emulsion, SPF 15 (2015 formulation)",
      "docdate": "April 2015",
      "productname": "Sense Daytime Protective Emulsion, SPF 15 (2015 formulation)",
      "gencat": "Personal care",
      "prodfam": "general moisturizing",
      "prodtype": "hand/body lotion",
      "classificationmethod": "Bulk Assignment",
      "rawmincomp": null,
      "rawmaxcomp": null,
      "rawcentralcomp": "3",
      "unittype": "percent",
      "lowerweightfraction": null,
      "upperweightfraction": null,
      "centralweightfraction": null,
      "weightfractiontype": "reported",
      "component": null
    },
    {
      "id": 2846826,
      "dtxsid": "DTXSID3022405",
      "docid": 1472377,
      "doctitle": "Smashbox Camera Ready BB Cream, SPF 35 (old formulation)",
      "docdate": "July 2013",
      "productname": "Smashbox Camera Ready BB Cream, SPF 35 (old formulation)",
      "gencat": "Batteries",
      "prodfam": "electronic device",
      "prodtype": "camera",
      "classificationmethod": "Manual Batch",
      "rawmincomp": null,
      "rawmaxcomp": null,
      "rawcentralcomp": "2.5",
      "unittype": "percent",
      "lowerweightfraction": null,
      "upperweightfraction": null,
      "centralweightfraction": null,
      "weightfractiontype": "reported",
      "component": null
    },
    {
      "id": 2846887,
      "dtxsid": "DTXSID3022405",
      "docid": 1472378,
      "doctitle": "Smashbox Camera Ready CC Cream, Dark, SPF 30 (2017 formulation)",
      "docdate": "April 2017",
      "productname": "Smashbox Camera Ready CC Cream, Dark, SPF 30 (2017 formulation)",
      "gencat": "Batteries",
      "prodfam": "electronic device",
      "prodtype": "camera",
      "classificationmethod": "Manual Batch",
      "rawmincomp": null,
      "rawmaxcomp": null,
      "rawcentralcomp": "2.5",
      "unittype": "percent",
      "lowerweightfraction": null,
      "upperweightfraction": null,
      "centralweightfraction": null,
      "weightfractiontype": "reported",
      "component": null
    },
    {
      "id": 2846952,
      "dtxsid": "DTXSID3022405",
      "docid": 1472379,
      "doctitle": "Smashbox Camera Ready CC Cream, Fair, SPF 30 (2017 formulation)",
      "docdate": "April 2017",
      "productname": "Smashbox Camera Ready CC Cream, Fair, SPF 30 (2017 formulation)",
      "gencat": "Batteries",
      "prodfam": "electronic device",
      "prodtype": "camera",
      "classificationmethod": "Manual Batch",
      "rawmincomp": null,
      "rawmaxcomp": null,
      "rawcentralcomp": "2.5",
      "unittype": "percent",
      "lowerweightfraction": null,
      "upperweightfraction": null,
      "centralweightfraction": null,
      "weightfractiontype": "reported",
      "component": null
    },
    {
      "id": 2847017,
      "dtxsid": "DTXSID3022405",
      "docid": 1472380,
      "doctitle": "Smashbox Camera Ready CC Cream, Fair/Light, SPF 30 (2017 formulation)",
      "docdate": "April 2017",
      "productname": "Smashbox Camera Ready CC Cream, Fair/Light, SPF 30 (2017 formulation)",
      "gencat": "Batteries",
      "prodfam": "electronic device",
      "prodtype": "camera",
      "classificationmethod": "Manual Batch",
      "rawmincomp": null,
      "rawmaxcomp": null,
      "rawcentralcomp": "2.5",
      "unittype": "percent",
      "lowerweightfraction": null,
      "upperweightfraction": null,
      "centralweightfraction": null,
      "weightfractiontype": "reported",
      "component": null
    },
    {
      "id": 2855182,
      "dtxsid": "DTXSID3022405",
      "docid": 1472606,
      "doctitle": "Arbonne Revelage Age Spot Brightening Day, SPF 30 (2015 formulation)",
      "docdate": "April 2015",
      "productname": "Arbonne Revelage Age Spot Brightening Day, SPF 30 (2015 formulation)",
      "gencat": "Personal care",
      "prodfam": "general moisturizing",
      "prodtype": "hand/body lotion",
      "classificationmethod": "Bulk Assignment",
      "rawmincomp": null,
      "rawmaxcomp": null,
      "rawcentralcomp": "6",
      "unittype": "percent",
      "lowerweightfraction": null,
      "upperweightfraction": null,
      "centralweightfraction": null,
      "weightfractiontype": "reported",
      "component": null
    },
    {
      "id": 2855413,
      "dtxsid": "DTXSID3022405",
      "docid": 1472612,
      "doctitle": "Aveeno Active Naturals Smart Essentials Daily Nourishing Moisturizer, SPF 30 (2016 formulation)",
      "docdate": "April 2016",
      "productname": "Aveeno Active Naturals Smart Essentials Daily Nourishing Moisturizer, SPF 30 (2016 formulation)",
      "gencat": "Personal care",
      "prodfam": "general moisturizing",
      "prodtype": "hand/body lotion",
      "classificationmethod": "Bulk Assignment",
      "rawmincomp": null,
      "rawmaxcomp": null,
      "rawcentralcomp": "3",
      "unittype": "percent",
      "lowerweightfraction": null,
      "upperweightfraction": null,
      "centralweightfraction": null,
      "weightfractiontype": "reported",
      "component": null
    },
    {
      "id": 2855453,
      "dtxsid": "DTXSID3022405",
      "docid": 1472613,
      "doctitle": "Aveeno Active Naturals Smart Essentials Daily Nourishing Moisturizer, SPF 30 (2017 formulation)",
      "docdate": "April 2017",
      "productname": "Aveeno Active Naturals Smart Essentials Daily Nourishing Moisturizer, SPF 30 (2017 formulation)",
      "gencat": "Personal care",
      "prodfam": "general moisturizing",
      "prodtype": "hand/body lotion",
      "classificationmethod": "Bulk Assignment",
      "rawmincomp": null,
      "rawmaxcomp": null,
      "rawcentralcomp": "3",
      "unittype": "percent",
      "lowerweightfraction": null,
      "upperweightfraction": null,
      "centralweightfraction": null,
      "weightfractiontype": "reported",
      "component": null
    },
    {
      "id": 2855538,
      "dtxsid": "DTXSID3022405",
      "docid": 1472616,
      "doctitle": "B. Kamins Maple Day Cream, SPF 15 (2015 formulation)",
      "docdate": "April 2015",
      "productname": "B. Kamins Maple Day Cream, SPF 15 (2015 formulation)",
      "gencat": "Personal care",
      "prodfam": "facial cleansing and moisturizing",
      "prodtype": "face cream/moisturizer",
      "classificationmethod": "Manual Batch",
      "rawmincomp": null,
      "rawmaxcomp": null,
      "rawcentralcomp": "4.5",
      "unittype": "percent",
      "lowerweightfraction": null,
      "upperweightfraction": null,
      "centralweightfraction": null,
      "weightfractiontype": "reported",
      "component": null
    },
    {
      "id": 2855592,
      "dtxsid": "DTXSID3022405",
      "docid": 1472618,
      "doctitle": "B. Kamins Soothing Day Cream, SPF 15 (2016 formulation)",
      "docdate": "April 2016",
      "productname": "B. Kamins Soothing Day Cream, SPF 15 (2016 formulation)",
      "gencat": "Personal care",
      "prodfam": "facial cleansing and moisturizing",
      "prodtype": "face cream/moisturizer",
      "classificationmethod": "Manual Batch",
      "rawmincomp": null,
      "rawmaxcomp": null,
      "rawcentralcomp": "5",
      "unittype": "percent",
      "lowerweightfraction": null,
      "upperweightfraction": null,
      "centralweightfraction": null,
      "weightfractiontype": "reported",
      "component": null
    },
    {
      "id": 2855617,
      "dtxsid": "DTXSID3022405",
      "docid": 1472619,
      "doctitle": "Bioelements FaceScreen Sunscreen, SPF 50 (2016 formulation)",
      "docdate": "April 2016",
      "productname": "Bioelements FaceScreen Sunscreen, SPF 50 (2016 formulation)",
      "gencat": "Personal care",
      "prodfam": "general moisturizing",
      "prodtype": "hand/body lotion",
      "classificationmethod": "Bulk Assignment",
      "rawmincomp": null,
      "rawmaxcomp": null,
      "rawcentralcomp": "6",
      "unittype": "percent",
      "lowerweightfraction": null,
      "upperweightfraction": null,
      "centralweightfraction": null,
      "weightfractiontype": "reported",
      "component": null
    },
    {
      "id": 2855673,
      "dtxsid": "DTXSID3022405",
      "docid": 1472621,
      "doctitle": "Bioelements FaceScreen, SPF 50 (2017 formulation)",
      "docdate": "April 2017",
      "productname": "Bioelements FaceScreen, SPF 50 (2017 formulation)",
      "gencat": "Personal care",
      "prodfam": "general moisturizing",
      "prodtype": "hand/body lotion",
      "classificationmethod": "Bulk Assignment",
      "rawmincomp": null,
      "rawmaxcomp": null,
      "rawcentralcomp": "6",
      "unittype": "percent",
      "lowerweightfraction": null,
      "upperweightfraction": null,
      "centralweightfraction": null,
      "weightfractiontype": "reported",
      "component": null
    },
    {
      "id": 2855772,
      "dtxsid": "DTXSID3022405",
      "docid": 1472623,
      "doctitle": "bliss Fabulous Face Lotion, SPF 15 (2016 formulation)",
      "docdate": "April 2016",
      "productname": "bliss Fabulous Face Lotion, SPF 15 (2016 formulation)",
      "gencat": "Personal care",
      "prodfam": "general moisturizing",
      "prodtype": "hand/body lotion",
      "classificationmethod": "Bulk Assignment",
      "rawmincomp": null,
      "rawmaxcomp": null,
      "rawcentralcomp": "3.5",
      "unittype": "percent",
      "lowerweightfraction": null,
      "upperweightfraction": null,
      "centralweightfraction": null,
      "weightfractiontype": "reported",
      "component": null
    },
    {
      "id": 2855925,
      "dtxsid": "DTXSID3022405",
      "docid": 1472626,
      "doctitle": "Cane and Austin Protect Ultra Sheer Weightless Sunscreen, SPF 50 (2015 formulation)",
      "docdate": "April 2015",
      "productname": "Cane and Austin Protect Ultra Sheer Weightless Sunscreen, SPF 50 (2015 formulation)",
      "gencat": "Personal care",
      "prodfam": "general moisturizing",
      "prodtype": "hand/body lotion",
      "classificationmethod": "Bulk Assignment",
      "rawmincomp": null,
      "rawmaxcomp": null,
      "rawcentralcomp": "5",
      "unittype": "percent",
      "lowerweightfraction": null,
      "upperweightfraction": null,
      "centralweightfraction": null,
      "weightfractiontype": "reported",
      "component": null
    },
    {
      "id": 2856057,
      "dtxsid": "DTXSID3022405",
      "docid": 1472631,
      "doctitle": "CVS Accelerated Winkle Repair Moisturizer, SPF 30 (2015 formulation)",
      "docdate": "April 2015",
      "productname": "CVS Accelerated Winkle Repair Moisturizer, SPF 30 (2015 formulation)",
      "gencat": "Personal care",
      "prodfam": "general moisturizing",
      "prodtype": "hand/body lotion",
      "classificationmethod": "Bulk Assignment",
      "rawmincomp": null,
      "rawmaxcomp": null,
      "rawcentralcomp": "4.0",
      "unittype": "percent",
      "lowerweightfraction": null,
      "upperweightfraction": null,
      "centralweightfraction": null,
      "weightfractiontype": "reported",
      "component": null
    },
    {
      "id": 2856092,
      "dtxsid": "DTXSID3022405",
      "docid": 1472632,
      "doctitle": "CVS Accelerated Wrinkle Repair Day Moisturizer, SPF 30 (2017 formulation)",
      "docdate": "April 2017",
      "productname": "CVS Accelerated Wrinkle Repair Day Moisturizer, SPF 30 (2017 formulation)",
      "gencat": "Personal care",
      "prodfam": "general moisturizing",
      "prodtype": "hand/body lotion",
      "classificationmethod": "Bulk Assignment",
      "rawmincomp": null,
      "rawmaxcomp": null,
      "rawcentralcomp": "4",
      "unittype": "percent",
      "lowerweightfraction": null,
      "upperweightfraction": null,
      "centralweightfraction": null,
      "weightfractiontype": "reported",
      "component": null
    },
    {
      "id": 2856130,
      "dtxsid": "DTXSID3022405",
      "docid": 1472633,
      "doctitle": "CVS Accelerated Wrinkle Repair Moisturizer Day, SPF 30 (old formulation)",
      "docdate": "August 2013",
      "productname": "CVS Accelerated Wrinkle Repair Moisturizer Day, SPF 30 (old formulation)",
      "gencat": "Personal care",
      "prodfam": null,
      "prodtype": null,
      "classificationmethod": "Automatic",
      "rawmincomp": null,
      "rawmaxcomp": null,
      "rawcentralcomp": "4",
      "unittype": "percent",
      "lowerweightfraction": null,
      "upperweightfraction": null,
      "centralweightfraction": null,
      "weightfractiontype": "reported",
      "component": null
    },
    {
      "id": 2781326,
      "dtxsid": "DTXSID3022405",
      "docid": 1470411,
      "doctitle": "e.l.f. BB Cream, Medium, SPF 20",
      "docdate": "April 2019",
      "productname": "e.l.f. BB Cream, Medium, SPF 20",
      "gencat": "Personal care",
      "prodfam": "makeup and related",
      "prodtype": "foundation/concealer",
      "classificationmethod": "Bulk Assignment",
      "rawmincomp": null,
      "rawmaxcomp": null,
      "rawcentralcomp": "4.0",
      "unittype": "percent",
      "lowerweightfraction": null,
      "upperweightfraction": null,
      "centralweightfraction": null,
      "weightfractiontype": "reported",
      "component": null
    },
    {
      "id": 2781518,
      "dtxsid": "DTXSID3022405",
      "docid": 1470417,
      "doctitle": "Guerlain Lingerie De Peau BB Cream, Light, SPF 30",
      "docdate": "April 2019",
      "productname": "Guerlain Lingerie De Peau BB Cream, Light, SPF 30",
      "gencat": "Personal care",
      "prodfam": "makeup and related",
      "prodtype": "foundation/concealer",
      "classificationmethod": "Bulk Assignment",
      "rawmincomp": null,
      "rawmaxcomp": null,
      "rawcentralcomp": "1",
      "unittype": "percent",
      "lowerweightfraction": null,
      "upperweightfraction": null,
      "centralweightfraction": null,
      "weightfractiontype": "reported",
      "component": null
    },
    {
      "id": 2781563,
      "dtxsid": "DTXSID3022405",
      "docid": 1470418,
      "doctitle": "Guerlain Lingerie De Peau BB Cream, Medium, SPF 30",
      "docdate": "April 2019",
      "productname": "Guerlain Lingerie De Peau BB Cream, Medium, SPF 30",
      "gencat": "Personal care",
      "prodfam": "makeup and related",
      "prodtype": "foundation/concealer",
      "classificationmethod": "Bulk Assignment",
      "rawmincomp": null,
      "rawmaxcomp": null,
      "rawcentralcomp": "1",
      "unittype": "percent",
      "lowerweightfraction": null,
      "upperweightfraction": null,
      "centralweightfraction": null,
      "weightfractiontype": "reported",
      "component": null
    },
    {
      "id": 2781608,
      "dtxsid": "DTXSID3022405",
      "docid": 1470419,
      "doctitle": "Guerlain Lingerie De Peau BB Cream, Natural, SPF 30",
      "docdate": "April 2019",
      "productname": "Guerlain Lingerie De Peau BB Cream, Natural, SPF 30",
      "gencat": "Personal care",
      "prodfam": "makeup and related",
      "prodtype": "foundation/concealer",
      "classificationmethod": "Bulk Assignment",
      "rawmincomp": null,
      "rawmaxcomp": null,
      "rawcentralcomp": "1",
      "unittype": "percent",
      "lowerweightfraction": null,
      "upperweightfraction": null,
      "centralweightfraction": null,
      "weightfractiontype": "reported",
      "component": null
    },
    {
      "id": 2781667,
      "dtxsid": "DTXSID3022405",
      "docid": 1470421,
      "doctitle": "Jergens Natural Glow +Protect Daily Moisturizer Sunscreen, Fair to Medium, SPF 20 (2018 Formulation)",
      "docdate": "April 2018",
      "productname": "Jergens Natural Glow +Protect Daily Moisturizer Sunscreen, Fair to Medium, SPF 20 (2018 Formulation)",
      "gencat": "Personal care",
      "prodfam": "sunscreen",
      "prodtype": null,
      "classificationmethod": "Manual Batch",
      "rawmincomp": null,
      "rawmaxcomp": null,
      "rawcentralcomp": "2",
      "unittype": "percent",
      "lowerweightfraction": null,
      "upperweightfraction": null,
      "centralweightfraction": null,
      "weightfractiontype": "reported",
      "component": null
    },
    {
      "id": 2781942,
      "dtxsid": "DTXSID3022405",
      "docid": 1470429,
      "doctitle": "Aveeno Active Naturals Smart Essentials Daily Nourishing Moisturizer, SPF 30 (2018 Formulation)",
      "docdate": "April 2018",
      "productname": "Aveeno Active Naturals Smart Essentials Daily Nourishing Moisturizer, SPF 30 (2018 Formulation)",
      "gencat": "Personal care",
      "prodfam": "general moisturizing",
      "prodtype": "hand/body lotion",
      "classificationmethod": "Bulk Assignment",
      "rawmincomp": null,
      "rawmaxcomp": null,
      "rawcentralcomp": "3.0",
      "unittype": "percent",
      "lowerweightfraction": null,
      "upperweightfraction": null,
      "centralweightfraction": null,
      "weightfractiontype": "reported",
      "component": null
    },
    {
      "id": 2781988,
      "dtxsid": "DTXSID3022405",
      "docid": 1470430,
      "doctitle": "Aveeno Protect + Hydrate Sunscreen Lotion, SPF 70",
      "docdate": "April 2019",
      "productname": "Aveeno Protect + Hydrate Sunscreen Lotion, SPF 70",
      "gencat": "Personal care",
      "prodfam": "sunscreen",
      "prodtype": null,
      "classificationmethod": "Manual Batch",
      "rawmincomp": null,
      "rawmaxcomp": null,
      "rawcentralcomp": "6.0",
      "unittype": "percent",
      "lowerweightfraction": null,
      "upperweightfraction": null,
      "centralweightfraction": null,
      "weightfractiontype": "reported",
      "component": null
    },
    {
      "id": 2804897,
      "dtxsid": "DTXSID3022405",
      "docid": 1471257,
      "doctitle": "Paula's Choice PC4Men Daytime Protect, SPF 30 (2016 formulation)",
      "docdate": "April 2016",
      "productname": "Paula's Choice PC4Men Daytime Protect, SPF 30 (2016 formulation)",
      "gencat": "Personal care",
      "prodfam": "general moisturizing",
      "prodtype": "hand/body lotion",
      "classificationmethod": "Bulk Assignment",
      "rawmincomp": null,
      "rawmaxcomp": null,
      "rawcentralcomp": "4",
      "unittype": "percent",
      "lowerweightfraction": null,
      "upperweightfraction": null,
      "centralweightfraction": null,
      "weightfractiontype": "reported",
      "component": null
    },
    {
      "id": 2804986,
      "dtxsid": "DTXSID3022405",
      "docid": 1471260,
      "doctitle": "Paula's Choice Skin Balancing Ultra-Sheer Daily Defense Moisturizer, SPF 30 (2017 formulation)",
      "docdate": "April 2017",
      "productname": "Paula's Choice Skin Balancing Ultra-Sheer Daily Defense Moisturizer, SPF 30 (2017 formulation)",
      "gencat": "Personal care",
      "prodfam": "general moisturizing",
      "prodtype": "hand/body lotion",
      "classificationmethod": "Bulk Assignment",
      "rawmincomp": null,
      "rawmaxcomp": null,
      "rawcentralcomp": "4",
      "unittype": "percent",
      "lowerweightfraction": null,
      "upperweightfraction": null,
      "centralweightfraction": null,
      "weightfractiontype": "reported",
      "component": null
    },
    {
      "id": 2805059,
      "dtxsid": "DTXSID3022405",
      "docid": 1471262,
      "doctitle": "Paula's Choice Skin Balancing Ultra-Sheer Daily Defense, SPF 30 (2016 formulation)",
      "docdate": "April 2016",
      "productname": "Paula's Choice Skin Balancing Ultra-Sheer Daily Defense, SPF 30 (2016 formulation)",
      "gencat": "Personal care",
      "prodfam": "general moisturizing",
      "prodtype": "hand/body lotion",
      "classificationmethod": "Bulk Assignment",
      "rawmincomp": null,
      "rawmaxcomp": null,
      "rawcentralcomp": "4",
      "unittype": "percent",
      "lowerweightfraction": null,
      "upperweightfraction": null,
      "centralweightfraction": null,
      "weightfractiontype": "reported",
      "component": null
    },
    {
      "id": 2805219,
      "dtxsid": "DTXSID3022405",
      "docid": 1471266,
      "doctitle": "PC4Men Daytime Protect Moisturizer, SPF 30 (2015 formulation)",
      "docdate": "April 2015",
      "productname": "PC4Men Daytime Protect Moisturizer, SPF 30 (2015 formulation)",
      "gencat": "Personal care",
      "prodfam": "general moisturizing",
      "prodtype": "hand/body lotion",
      "classificationmethod": "Bulk Assignment",
      "rawmincomp": null,
      "rawmaxcomp": null,
      "rawcentralcomp": "4",
      "unittype": "percent",
      "lowerweightfraction": null,
      "upperweightfraction": null,
      "centralweightfraction": null,
      "weightfractiontype": "reported",
      "component": null
    },
    {
      "id": 2805572,
      "dtxsid": "DTXSID3022405",
      "docid": 1471278,
      "doctitle": "Physicians Formula Aging Wrinkle Corrector & Firming Moisturizer, SPF 15 (old formulation)",
      "docdate": "July 2013",
      "productname": "Physicians Formula Aging Wrinkle Corrector & Firming Moisturizer, SPF 15 (old formulation)",
      "gencat": "Personal care",
      "prodfam": null,
      "prodtype": null,
      "classificationmethod": "Automatic",
      "rawmincomp": null,
      "rawmaxcomp": null,
      "rawcentralcomp": "2.00",
      "unittype": "percent",
      "lowerweightfraction": null,
      "upperweightfraction": null,
      "centralweightfraction": null,
      "weightfractiontype": "reported",
      "component": null
    },
    {
      "id": 2805639,
      "dtxsid": "DTXSID3022405",
      "docid": 1471280,
      "doctitle": "Physicians Formula Moisture Balance Hydrating & Balancing Moisturizer, SPF 15 (old formulation)",
      "docdate": "July 2013",
      "productname": "Physicians Formula Moisture Balance Hydrating & Balancing Moisturizer, SPF 15 (old formulation)",
      "gencat": "Personal care",
      "prodfam": "general moisturizing",
      "prodtype": "hand/body lotion",
      "classificationmethod": "Bulk Assignment",
      "rawmincomp": null,
      "rawmaxcomp": null,
      "rawcentralcomp": "2.0",
      "unittype": "percent",
      "lowerweightfraction": null,
      "upperweightfraction": null,
      "centralweightfraction": null,
      "weightfractiontype": "reported",
      "component": null
    },
    {
      "id": 2813594,
      "dtxsid": "DTXSID3022405",
      "docid": 1471490,
      "doctitle": "Clarins Sunscreen For Face Wrinkle Control Cream, SPF 50 (2015 formulation)",
      "docdate": "April 2015",
      "productname": "Clarins Sunscreen For Face Wrinkle Control Cream, SPF 50 (2015 formulation)",
      "gencat": "Personal care",
      "prodfam": "general moisturizing",
      "prodtype": "hand/body lotion",
      "classificationmethod": "Bulk Assignment",
      "rawmincomp": null,
      "rawmaxcomp": null,
      "rawcentralcomp": "6",
      "unittype": "percent",
      "lowerweightfraction": null,
      "upperweightfraction": null,
      "centralweightfraction": null,
      "weightfractiontype": "reported",
      "component": null
    },
    {
      "id": 2813600,
      "dtxsid": "DTXSID3022405",
      "docid": 1471491,
      "doctitle": "Clarins Sunscreen For Face, Wrinkle Control Cream, SPF 30 (2016 formulation)",
      "docdate": "April 2016",
      "productname": "Clarins Sunscreen For Face, Wrinkle Control Cream, SPF 30 (2016 formulation)",
      "gencat": "Personal care",
      "prodfam": "general moisturizing",
      "prodtype": "hand/body lotion",
      "classificationmethod": "Bulk Assignment",
      "rawmincomp": null,
      "rawmaxcomp": null,
      "rawcentralcomp": "3",
      "unittype": "percent",
      "lowerweightfraction": null,
      "upperweightfraction": null,
      "centralweightfraction": null,
      "weightfractiontype": "reported",
      "component": null
    },
    {
      "id": 2813606,
      "dtxsid": "DTXSID3022405",
      "docid": 1471492,
      "doctitle": "Clarins Sunscreen For Face, Wrinkle Control Cream, SPF 50+ (2016 formulation)",
      "docdate": "April 2016",
      "productname": "Clarins Sunscreen For Face, Wrinkle Control Cream, SPF 50+ (2016 formulation)",
      "gencat": "Personal care",
      "prodfam": "general moisturizing",
      "prodtype": "hand/body lotion",
      "classificationmethod": "Bulk Assignment",
      "rawmincomp": null,
      "rawmaxcomp": null,
      "rawcentralcomp": "6",
      "unittype": "percent",
      "lowerweightfraction": null,
      "upperweightfraction": null,
      "centralweightfraction": null,
      "weightfractiontype": "reported",
      "component": null
    },
    {
      "id": 2813667,
      "dtxsid": "DTXSID3022405",
      "docid": 1471495,
      "doctitle": "Clarins UV Plus Anti-Pollution Multi-Protection Sunscreen, Non-Tinted SPF 50 (2016 formulation)",
      "docdate": "April 2016",
      "productname": "Clarins UV Plus Anti-Pollution Multi-Protection Sunscreen, Non-Tinted SPF 50 (2016 formulation)",
      "gencat": "Personal care",
      "prodfam": "general moisturizing",
      "prodtype": "hand/body lotion",
      "classificationmethod": "Bulk Assignment",
      "rawmincomp": null,
      "rawmaxcomp": null,
      "rawcentralcomp": "1.5",
      "unittype": "percent",
      "lowerweightfraction": null,
      "upperweightfraction": null,
      "centralweightfraction": null,
      "weightfractiontype": "reported",
      "component": null
    },
    {
      "id": 2813698,
      "dtxsid": "DTXSID3022405",
      "docid": 1471496,
      "doctitle": "Clarins UV Plus Anti-Pollution Multi-Protection Sunscreen, Non-Tinted, SPF 50 (2017 formulation)",
      "docdate": "April 2017",
      "productname": "Clarins UV Plus Anti-Pollution Multi-Protection Sunscreen, Non-Tinted, SPF 50 (2017 formulation)",
      "gencat": "Personal care",
      "prodfam": "general moisturizing",
      "prodtype": "hand/body lotion",
      "classificationmethod": "Bulk Assignment",
      "rawmincomp": null,
      "rawmaxcomp": null,
      "rawcentralcomp": "1.5",
      "unittype": "percent",
      "lowerweightfraction": null,
      "upperweightfraction": null,
      "centralweightfraction": null,
      "weightfractiontype": "reported",
      "component": null
    },
    {
      "id": 2813829,
      "dtxsid": "DTXSID3022405",
      "docid": 1471501,
      "doctitle": "Clinique Age Defense BB Cream, SPF 30 (old formulation)",
      "docdate": "July 2013",
      "productname": "Clinique Age Defense BB Cream, SPF 30 (old formulation)",
      "gencat": "Personal care",
      "prodfam": "makeup and related",
      "prodtype": "foundation/concealer",
      "classificationmethod": "Bulk Assignment",
      "rawmincomp": null,
      "rawmaxcomp": null,
      "rawcentralcomp": "2.5",
      "unittype": "percent",
      "lowerweightfraction": null,
      "upperweightfraction": null,
      "centralweightfraction": null,
      "weightfractiontype": "reported",
      "component": null
    },
    {
      "id": 2826120,
      "dtxsid": "DTXSID3022405",
      "docid": 1471830,
      "doctitle": "Neutrogena Visibly Even Daily Moisturizer SPF30 (2016 formulation)",
      "docdate": "July 2016",
      "productname": "Neutrogena Visibly Even Daily Moisturizer SPF30 (2016 formulation)",
      "gencat": "Personal care",
      "prodfam": "general moisturizing",
      "prodtype": "hand/body lotion",
      "classificationmethod": "Bulk Assignment",
      "rawmincomp": null,
      "rawmaxcomp": null,
      "rawcentralcomp": "3",
      "unittype": "percent",
      "lowerweightfraction": null,
      "upperweightfraction": null,
      "centralweightfraction": null,
      "weightfractiontype": "reported",
      "component": null
    },
    {
      "id": 2826159,
      "dtxsid": "DTXSID3022405",
      "docid": 1471831,
      "doctitle": "Neutrogena Visibly Even Daily Moisturizer, SPF 30 (2014 Formulation)",
      "docdate": "March 2014",
      "productname": "Neutrogena Visibly Even Daily Moisturizer, SPF 30 (2014 Formulation)",
      "gencat": "Personal care",
      "prodfam": "general moisturizing",
      "prodtype": "hand/body lotion",
      "classificationmethod": "Bulk Assignment",
      "rawmincomp": null,
      "rawmaxcomp": null,
      "rawcentralcomp": "3",
      "unittype": "percent",
      "lowerweightfraction": null,
      "upperweightfraction": null,
      "centralweightfraction": null,
      "weightfractiontype": "reported",
      "component": null
    },
    {
      "id": 2826198,
      "dtxsid": "DTXSID3022405",
      "docid": 1471832,
      "doctitle": "Neutrogena Visibly Even Daily Moisturizer, SPF 30 (2015 formulation)",
      "docdate": "April 2015",
      "productname": "Neutrogena Visibly Even Daily Moisturizer, SPF 30 (2015 formulation)",
      "gencat": "Personal care",
      "prodfam": "general moisturizing",
      "prodtype": "hand/body lotion",
      "classificationmethod": "Bulk Assignment",
      "rawmincomp": null,
      "rawmaxcomp": null,
      "rawcentralcomp": "3",
      "unittype": "percent",
      "lowerweightfraction": null,
      "upperweightfraction": null,
      "centralweightfraction": null,
      "weightfractiontype": "reported",
      "component": null
    },
    {
      "id": 2826237,
      "dtxsid": "DTXSID3022405",
      "docid": 1471833,
      "doctitle": "Neutrogena Visibly Even Daily Moisturizer, SPF 30 (2016 formulation)",
      "docdate": "April 2016",
      "productname": "Neutrogena Visibly Even Daily Moisturizer, SPF 30 (2016 formulation)",
      "gencat": "Personal care",
      "prodfam": "general moisturizing",
      "prodtype": "hand/body lotion",
      "classificationmethod": "Bulk Assignment",
      "rawmincomp": null,
      "rawmaxcomp": null,
      "rawcentralcomp": "3",
      "unittype": "percent",
      "lowerweightfraction": null,
      "upperweightfraction": null,
      "centralweightfraction": null,
      "weightfractiontype": "reported",
      "component": null
    },
    {
      "id": 2826275,
      "dtxsid": "DTXSID3022405",
      "docid": 1471834,
      "doctitle": "Neutrogena Visibly Even Daily Moisturizer, SPF 30 (2017 formulation)",
      "docdate": "April 2017",
      "productname": "Neutrogena Visibly Even Daily Moisturizer, SPF 30 (2017 formulation)",
      "gencat": "Personal care",
      "prodfam": "general moisturizing",
      "prodtype": "hand/body lotion",
      "classificationmethod": "Bulk Assignment",
      "rawmincomp": null,
      "rawmaxcomp": null,
      "rawcentralcomp": "3",
      "unittype": "percent",
      "lowerweightfraction": null,
      "upperweightfraction": null,
      "centralweightfraction": null,
      "weightfractiontype": "reported",
      "component": null
    },
    {
      "id": 2826716,
      "dtxsid": "DTXSID3022405",
      "docid": 1471846,
      "doctitle": "Obagi Professional-C Suncare Sunscreen Lotion, SPF 30 (2016 formulation)",
      "docdate": "April 2016",
      "productname": "Obagi Professional-C Suncare Sunscreen Lotion, SPF 30 (2016 formulation)",
      "gencat": "Medical/dental",
      "prodfam": null,
      "prodtype": null,
      "classificationmethod": "Manual Batch",
      "rawmincomp": null,
      "rawmaxcomp": null,
      "rawcentralcomp": "3",
      "unittype": "percent",
      "lowerweightfraction": null,
      "upperweightfraction": null,
      "centralweightfraction": null,
      "weightfractiontype": "reported",
      "component": null
    },
    {
      "id": 2834151,
      "dtxsid": "DTXSID3022405",
      "docid": 1472047,
      "doctitle": "Bobbi Brown BB Cream, SPF 35 (old formulation)",
      "docdate": "July 2013",
      "productname": "Bobbi Brown BB Cream, SPF 35 (old formulation)",
      "gencat": "Personal care",
      "prodfam": "makeup and related",
      "prodtype": "foundation/concealer",
      "classificationmethod": "Bulk Assignment",
      "rawmincomp": null,
      "rawmaxcomp": null,
      "rawcentralcomp": "2.5",
      "unittype": "percent",
      "lowerweightfraction": null,
      "upperweightfraction": null,
      "centralweightfraction": null,
      "weightfractiontype": "reported",
      "component": null
    },
    {
      "id": 2834789,
      "dtxsid": "DTXSID3022405",
      "docid": 1472064,
      "doctitle": "Clarins UV Plus Anti-Pollution Multi-Protection Sunscreen, Deep, SPF 50 (2016 formulation)",
      "docdate": "April 2016",
      "productname": "Clarins UV Plus Anti-Pollution Multi-Protection Sunscreen, Deep, SPF 50 (2016 formulation)",
      "gencat": "Personal care",
      "prodfam": "general moisturizing",
      "prodtype": "hand/body lotion",
      "classificationmethod": "Bulk Assignment",
      "rawmincomp": null,
      "rawmaxcomp": null,
      "rawcentralcomp": "1.5",
      "unittype": "percent",
      "lowerweightfraction": null,
      "upperweightfraction": null,
      "centralweightfraction": null,
      "weightfractiontype": "reported",
      "component": null
    },
    {
      "id": 2834826,
      "dtxsid": "DTXSID3022405",
      "docid": 1472065,
      "doctitle": "Clarins UV Plus Anti-Pollution Multi-Protection Sunscreen, Tint, Light, SPF 50 (2016 formulation)",
      "docdate": "April 2016",
      "productname": "Clarins UV Plus Anti-Pollution Multi-Protection Sunscreen, Tint, Light, SPF 50 (2016 formulation)",
      "gencat": "Personal care",
      "prodfam": "general moisturizing",
      "prodtype": "hand/body lotion",
      "classificationmethod": "Bulk Assignment",
      "rawmincomp": null,
      "rawmaxcomp": null,
      "rawcentralcomp": "1.5",
      "unittype": "percent",
      "lowerweightfraction": null,
      "upperweightfraction": null,
      "centralweightfraction": null,
      "weightfractiontype": "reported",
      "component": null
    },
    {
      "id": 2834863,
      "dtxsid": "DTXSID3022405",
      "docid": 1472066,
      "doctitle": "Clarins UV Plus Anti-Pollution Multi-Protection Sunscreen, Tint, Medium, SPF 50 (2016 formulation)",
      "docdate": "April 2016",
      "productname": "Clarins UV Plus Anti-Pollution Multi-Protection Sunscreen, Tint, Medium, SPF 50 (2016 formulation)",
      "gencat": "Personal care",
      "prodfam": "general moisturizing",
      "prodtype": "hand/body lotion",
      "classificationmethod": "Bulk Assignment",
      "rawmincomp": null,
      "rawmaxcomp": null,
      "rawcentralcomp": "1.5",
      "unittype": "percent",
      "lowerweightfraction": null,
      "upperweightfraction": null,
      "centralweightfraction": null,
      "weightfractiontype": "reported",
      "component": null
    },
    {
      "id": 2834900,
      "dtxsid": "DTXSID3022405",
      "docid": 1472067,
      "doctitle": "Clarins UV Plus Anti-Pollution Multi-Protection Tinted Sunscreen, Deep, SPF 50 (2017 formulation)",
      "docdate": "April 2017",
      "productname": "Clarins UV Plus Anti-Pollution Multi-Protection Tinted Sunscreen, Deep, SPF 50 (2017 formulation)",
      "gencat": "Personal care",
      "prodfam": "general moisturizing",
      "prodtype": "hand/body lotion",
      "classificationmethod": "Bulk Assignment",
      "rawmincomp": null,
      "rawmaxcomp": null,
      "rawcentralcomp": "1.5",
      "unittype": "percent",
      "lowerweightfraction": null,
      "upperweightfraction": null,
      "centralweightfraction": null,
      "weightfractiontype": "reported",
      "component": null
    },
    {
      "id": 2834937,
      "dtxsid": "DTXSID3022405",
      "docid": 1472068,
      "doctitle": "Clarins UV Plus Anti-Pollution Multi-Protection Tinted Sunscreen, Light, SPF 50 (2017 formulation)",
      "docdate": "April 2017",
      "productname": "Clarins UV Plus Anti-Pollution Multi-Protection Tinted Sunscreen, Light, SPF 50 (2017 formulation)",
      "gencat": "Personal care",
      "prodfam": "general moisturizing",
      "prodtype": "hand/body lotion",
      "classificationmethod": "Bulk Assignment",
      "rawmincomp": null,
      "rawmaxcomp": null,
      "rawcentralcomp": "1.5",
      "unittype": "percent",
      "lowerweightfraction": null,
      "upperweightfraction": null,
      "centralweightfraction": null,
      "weightfractiontype": "reported",
      "component": null
    },
    {
      "id": 2835700,
      "dtxsid": "DTXSID3022405",
      "docid": 1472091,
      "doctitle": "CVS Oil Free Moisturizer, SPF 15 (2016 formulation)",
      "docdate": "April 2016",
      "productname": "CVS Oil Free Moisturizer, SPF 15 (2016 formulation)",
      "gencat": "Personal care",
      "prodfam": "general moisturizing",
      "prodtype": "hand/body lotion",
      "classificationmethod": "Bulk Assignment",
      "rawmincomp": null,
      "rawmaxcomp": null,
      "rawcentralcomp": "3.0",
      "unittype": "percent",
      "lowerweightfraction": null,
      "upperweightfraction": null,
      "centralweightfraction": null,
      "weightfractiontype": "reported",
      "component": null
    },
    {
      "id": 2844029,
      "dtxsid": "DTXSID3022405",
      "docid": 1472300,
      "doctitle": "Neutrogena Oil Free Moisture, SPF 15 (2015 formulation)",
      "docdate": "April 2015",
      "productname": "Neutrogena Oil Free Moisture, SPF 15 (2015 formulation)",
      "gencat": "Personal care",
      "prodfam": "general moisturizing",
      "prodtype": "hand/body lotion",
      "classificationmethod": "Bulk Assignment",
      "rawmincomp": null,
      "rawmaxcomp": null,
      "rawcentralcomp": "3.0",
      "unittype": "percent",
      "lowerweightfraction": null,
      "upperweightfraction": null,
      "centralweightfraction": null,
      "weightfractiontype": "reported",
      "component": null
    },
    {
      "id": 2844045,
      "dtxsid": "DTXSID3022405",
      "docid": 1472301,
      "doctitle": "Neutrogena Oil Free Moisture, SPF 15 (2016 formulation)",
      "docdate": "July 2016",
      "productname": "Neutrogena Oil Free Moisture, SPF 15 (2016 formulation)",
      "gencat": "Personal care",
      "prodfam": "general moisturizing",
      "prodtype": "hand/body lotion",
      "classificationmethod": "Bulk Assignment",
      "rawmincomp": null,
      "rawmaxcomp": null,
      "rawcentralcomp": "3",
      "unittype": "percent",
      "lowerweightfraction": null,
      "upperweightfraction": null,
      "centralweightfraction": null,
      "weightfractiontype": "reported",
      "component": null
    },
    {
      "id": 2844061,
      "dtxsid": "DTXSID3022405",
      "docid": 1472302,
      "doctitle": "Neutrogena Oil-Free Moisture Facial Moisturizer, SPF 15 (2014 Formulation)",
      "docdate": "March 2014",
      "productname": "Neutrogena Oil-Free Moisture Facial Moisturizer, SPF 15 (2014 Formulation)",
      "gencat": "Personal care",
      "prodfam": "facial cleansing and moisturizing",
      "prodtype": "face cream/moisturizer",
      "classificationmethod": "Manual Batch",
      "rawmincomp": null,
      "rawmaxcomp": null,
      "rawcentralcomp": "3",
      "unittype": "percent",
      "lowerweightfraction": null,
      "upperweightfraction": null,
      "centralweightfraction": null,
      "weightfractiontype": "reported",
      "component": null
    },
    {
      "id": 2844156,
      "dtxsid": "DTXSID3022405",
      "docid": 1472305,
      "doctitle": "Neutrogena Wet Skin Kids Sunscreen Lotion, SPF 45+ (2014 formulation)",
      "docdate": "November 2014",
      "productname": "Neutrogena Wet Skin Kids Sunscreen Lotion, SPF 45+ (2014 formulation)",
      "gencat": "Personal care",
      "prodfam": "sunscreen",
      "prodtype": null,
      "classificationmethod": "Manual Batch",
      "rawmincomp": null,
      "rawmaxcomp": null,
      "rawcentralcomp": "5",
      "unittype": "percent",
      "lowerweightfraction": null,
      "upperweightfraction": null,
      "centralweightfraction": null,
      "weightfractiontype": "reported",
      "component": null
    },
    {
      "id": 2844181,
      "dtxsid": "DTXSID3022405",
      "docid": 1472306,
      "doctitle": "Nivea For Men Energy Lotion, SPF 15 (2014 Formulation)",
      "docdate": "March 2014",
      "productname": "Nivea For Men Energy Lotion, SPF 15 (2014 Formulation)",
      "gencat": "Personal care",
      "prodfam": "general moisturizing",
      "prodtype": "hand/body lotion",
      "classificationmethod": "Bulk Assignment",
      "rawmincomp": null,
      "rawmaxcomp": null,
      "rawcentralcomp": null,
      "unittype": null,
      "lowerweightfraction": null,
      "upperweightfraction": null,
      "centralweightfraction": null,
      "weightfractiontype": "reported",
      "component": null
    },
    {
      "id": 2844208,
      "dtxsid": "DTXSID3022405",
      "docid": 1472307,
      "doctitle": "Nivea For Men Protective Lotion, SPF 15 (2014 Formulation)",
      "docdate": "March 2014",
      "productname": "Nivea For Men Protective Lotion, SPF 15 (2014 Formulation)",
      "gencat": "Personal care",
      "prodfam": "general moisturizing",
      "prodtype": "hand/body lotion",
      "classificationmethod": "Bulk Assignment",
      "rawmincomp": null,
      "rawmaxcomp": null,
      "rawcentralcomp": null,
      "unittype": null,
      "lowerweightfraction": null,
      "upperweightfraction": null,
      "centralweightfraction": null,
      "weightfractiontype": "reported",
      "component": null
    },
    {
      "id": 2844308,
      "dtxsid": "DTXSID3022405",
      "docid": 1472311,
      "doctitle": "Nivea Men Original Protective Lotion, SPF 15 (2017 formulation)",
      "docdate": "April 2017",
      "productname": "Nivea Men Original Protective Lotion, SPF 15 (2017 formulation)",
      "gencat": "Personal care",
      "prodfam": "general moisturizing",
      "prodtype": "hand/body lotion",
      "classificationmethod": "Bulk Assignment",
      "rawmincomp": null,
      "rawmaxcomp": null,
      "rawcentralcomp": "2",
      "unittype": "percent",
      "lowerweightfraction": null,
      "upperweightfraction": null,
      "centralweightfraction": null,
      "weightfractiontype": "reported",
      "component": null
    },
    {
      "id": 2844753,
      "dtxsid": "DTXSID3022405",
      "docid": 1472324,
      "doctitle": "Olay Regenerist Advanced Anti-Aging Regenerating Lotion with Sunscreen, SPF 50 (2017 formulation)",
      "docdate": "April 2017",
      "productname": "Olay Regenerist Advanced Anti-Aging Regenerating Lotion with Sunscreen, SPF 50 (2017 formulation)",
      "gencat": "Personal care",
      "prodfam": "facial cleansing and moisturizing",
      "prodtype": "face cream/moisturizer",
      "classificationmethod": "Manual Batch",
      "rawmincomp": null,
      "rawmaxcomp": null,
      "rawcentralcomp": "6",
      "unittype": "percent",
      "lowerweightfraction": null,
      "upperweightfraction": null,
      "centralweightfraction": null,
      "weightfractiontype": "reported",
      "component": null
    },
    {
      "id": 2844879,
      "dtxsid": "DTXSID3022405",
      "docid": 1472327,
      "doctitle": "Olay Regenerist Advanced Anti-Aging Regenerating Lotion, SPF 50 (2015 formulation)",
      "docdate": "April 2015",
      "productname": "Olay Regenerist Advanced Anti-Aging Regenerating Lotion, SPF 50 (2015 formulation)",
      "gencat": "Personal care",
      "prodfam": "facial cleansing and moisturizing",
      "prodtype": "face cream/moisturizer",
      "classificationmethod": "Manual Batch",
      "rawmincomp": null,
      "rawmaxcomp": null,
      "rawcentralcomp": "6",
      "unittype": "percent",
      "lowerweightfraction": null,
      "upperweightfraction": null,
      "centralweightfraction": null,
      "weightfractiontype": "reported",
      "component": null
    },
    {
      "id": 2844962,
      "dtxsid": "DTXSID3022405",
      "docid": 1472329,
      "doctitle": "Olay Regenerist Advanced Anti-Aging UV Defense Regenerating Lotion, SPF 50 (2013 Formulation)",
      "docdate": "November 2014",
      "productname": "Olay Regenerist Advanced Anti-Aging UV Defense Regenerating Lotion, SPF 50 (2013 Formulation)",
      "gencat": "Personal care",
      "prodfam": "facial cleansing and moisturizing",
      "prodtype": "face cream/moisturizer",
      "classificationmethod": "Manual Batch",
      "rawmincomp": null,
      "rawmaxcomp": null,
      "rawcentralcomp": "6",
      "unittype": "percent",
      "lowerweightfraction": null,
      "upperweightfraction": null,
      "centralweightfraction": null,
      "weightfractiontype": "reported",
      "component": null
    },
    {
      "id": 2845008,
      "dtxsid": "DTXSID3022405",
      "docid": 1472330,
      "doctitle": "Olay Regenerist Advanced Anti-Aging UV Defense Regenerating Lotion, SPF 50 (2014 Formulation)",
      "docdate": "March 2014",
      "productname": "Olay Regenerist Advanced Anti-Aging UV Defense Regenerating Lotion, SPF 50 (2014 Formulation)",
      "gencat": "Personal care",
      "prodfam": "facial cleansing and moisturizing",
      "prodtype": "face cream/moisturizer",
      "classificationmethod": "Manual Batch",
      "rawmincomp": null,
      "rawmaxcomp": null,
      "rawcentralcomp": "6",
      "unittype": "percent",
      "lowerweightfraction": null,
      "upperweightfraction": null,
      "centralweightfraction": null,
      "weightfractiontype": "reported",
      "component": null
    },
    {
      "id": 2845052,
      "dtxsid": "DTXSID3022405",
      "docid": 1472331,
      "doctitle": "Olay Regenerist DNA Superstructure Cream, SPF 30 (2014 Formulation)",
      "docdate": "March 2014",
      "productname": "Olay Regenerist DNA Superstructure Cream, SPF 30 (2014 Formulation)",
      "gencat": "Personal care",
      "prodfam": "facial cleansing and moisturizing",
      "prodtype": "face cream/moisturizer",
      "classificationmethod": "Manual Batch",
      "rawmincomp": null,
      "rawmaxcomp": null,
      "rawcentralcomp": "6.0",
      "unittype": "percent",
      "lowerweightfraction": null,
      "upperweightfraction": null,
      "centralweightfraction": null,
      "weightfractiontype": "reported",
      "component": null
    },
    {
      "id": 2845090,
      "dtxsid": "DTXSID3022405",
      "docid": 1472332,
      "doctitle": "Olay Regenerist Regenerating Lotion with Sunscreen, SPF 50 (2017 formulation)",
      "docdate": "April 2017",
      "productname": "Olay Regenerist Regenerating Lotion with Sunscreen, SPF 50 (2017 formulation)",
      "gencat": "Personal care",
      "prodfam": "facial cleansing and moisturizing",
      "prodtype": "face cream/moisturizer",
      "classificationmethod": "Manual Batch",
      "rawmincomp": null,
      "rawmaxcomp": null,
      "rawcentralcomp": "6",
      "unittype": "percent",
      "lowerweightfraction": null,
      "upperweightfraction": null,
      "centralweightfraction": null,
      "weightfractiontype": "reported",
      "component": null
    },
    {
      "id": 2845133,
      "dtxsid": "DTXSID3022405",
      "docid": 1472333,
      "doctitle": "Olay Regenerist Regenerating Lotion, SPF 50 (2016 formulation)",
      "docdate": "April 2016",
      "productname": "Olay Regenerist Regenerating Lotion, SPF 50 (2016 formulation)",
      "gencat": "Personal care",
      "prodfam": "facial cleansing and moisturizing",
      "prodtype": "face cream/moisturizer",
      "classificationmethod": "Manual Batch",
      "rawmincomp": null,
      "rawmaxcomp": null,
      "rawcentralcomp": "6.0",
      "unittype": "percent",
      "lowerweightfraction": null,
      "upperweightfraction": null,
      "centralweightfraction": null,
      "weightfractiontype": "reported",
      "component": null
    },
    {
      "id": 2845209,
      "dtxsid": "DTXSID3022405",
      "docid": 1472335,
      "doctitle": "Olay Regenerist UV Defense Regenerating Lotion, SPF 50 (2014 Formulation)",
      "docdate": "March 2014",
      "productname": "Olay Regenerist UV Defense Regenerating Lotion, SPF 50 (2014 Formulation)",
      "gencat": "Personal care",
      "prodfam": "facial cleansing and moisturizing",
      "prodtype": "face cream/moisturizer",
      "classificationmethod": "Manual Batch",
      "rawmincomp": null,
      "rawmaxcomp": null,
      "rawcentralcomp": "6.0",
      "unittype": "percent",
      "lowerweightfraction": null,
      "upperweightfraction": null,
      "centralweightfraction": null,
      "weightfractiontype": "reported",
      "component": null
    },
    {
      "id": 2856827,
      "dtxsid": "DTXSID3022405",
      "docid": 1472656,
      "doctitle": "e.l.f. Tinted Moisturizer, Mocha, SPF 20 (2016 formulation)",
      "docdate": "April 2016",
      "productname": "e.l.f. Tinted Moisturizer, Mocha, SPF 20 (2016 formulation)",
      "gencat": "Personal care",
      "prodfam": "general moisturizing",
      "prodtype": "hand/body lotion",
      "classificationmethod": "Bulk Assignment",
      "rawmincomp": null,
      "rawmaxcomp": null,
      "rawcentralcomp": "3",
      "unittype": "percent",
      "lowerweightfraction": null,
      "upperweightfraction": null,
      "centralweightfraction": null,
      "weightfractiontype": "reported",
      "component": null
    },
    {
      "id": 2856853,
      "dtxsid": "DTXSID3022405",
      "docid": 1472657,
      "doctitle": "e.l.f. Tinted Moisturizer, Nude, SPF 20 (2016 formulation)",
      "docdate": "April 2016",
      "productname": "e.l.f. Tinted Moisturizer, Nude, SPF 20 (2016 formulation)",
      "gencat": "Personal care",
      "prodfam": "general moisturizing",
      "prodtype": "hand/body lotion",
      "classificationmethod": "Bulk Assignment",
      "rawmincomp": null,
      "rawmaxcomp": null,
      "rawcentralcomp": "3",
      "unittype": "percent",
      "lowerweightfraction": null,
      "upperweightfraction": null,
      "centralweightfraction": null,
      "weightfractiontype": "reported",
      "component": null
    },
    {
      "id": 2856905,
      "dtxsid": "DTXSID3022405",
      "docid": 1472659,
      "doctitle": "e.l.f. Tinted Moisturizer, Porcelain, SPF 20 (2016 formulation)",
      "docdate": "April 2016",
      "productname": "e.l.f. Tinted Moisturizer, Porcelain, SPF 20 (2016 formulation)",
      "gencat": "Personal care",
      "prodfam": "general moisturizing",
      "prodtype": "hand/body lotion",
      "classificationmethod": "Bulk Assignment",
      "rawmincomp": null,
      "rawmaxcomp": null,
      "rawcentralcomp": "3",
      "unittype": "percent",
      "lowerweightfraction": null,
      "upperweightfraction": null,
      "centralweightfraction": null,
      "weightfractiontype": "reported",
      "component": null
    },
    {
      "id": 2856957,
      "dtxsid": "DTXSID3022405",
      "docid": 1472661,
      "doctitle": "e.l.f. Tinted Moisturizer, Sand, SPF 20 (2016 formulation)",
      "docdate": "April 2016",
      "productname": "e.l.f. Tinted Moisturizer, Sand, SPF 20 (2016 formulation)",
      "gencat": "Personal care",
      "prodfam": "general moisturizing",
      "prodtype": "hand/body lotion",
      "classificationmethod": "Bulk Assignment",
      "rawmincomp": null,
      "rawmaxcomp": null,
      "rawcentralcomp": "3",
      "unittype": "percent",
      "lowerweightfraction": null,
      "upperweightfraction": null,
      "centralweightfraction": null,
      "weightfractiontype": "reported",
      "component": null
    },
    {
      "id": 2856982,
      "dtxsid": "DTXSID3022405",
      "docid": 1472662,
      "doctitle": "e.l.f. Tinted Moisturizer, SPF 20 (2015 formulation)",
      "docdate": "April 2015",
      "productname": "e.l.f. Tinted Moisturizer, SPF 20 (2015 formulation)",
      "gencat": "Personal care",
      "prodfam": "general moisturizing",
      "prodtype": "hand/body lotion",
      "classificationmethod": "Bulk Assignment",
      "rawmincomp": null,
      "rawmaxcomp": null,
      "rawcentralcomp": "3",
      "unittype": "percent",
      "lowerweightfraction": null,
      "upperweightfraction": null,
      "centralweightfraction": null,
      "weightfractiontype": "reported",
      "component": null
    },
    {
      "id": 2857225,
      "dtxsid": "DTXSID3022405",
      "docid": 1472670,
      "doctitle": "Elizabeth Arden Ceramide Lift and Firm Day Cream Sunscreen, SPF 30 (2015 formulation)",
      "docdate": "April 2015",
      "productname": "Elizabeth Arden Ceramide Lift and Firm Day Cream Sunscreen, SPF 30 (2015 formulation)",
      "gencat": "Personal care",
      "prodfam": "facial cleansing and moisturizing",
      "prodtype": "face cream/moisturizer",
      "classificationmethod": "Manual Batch",
      "rawmincomp": null,
      "rawmaxcomp": null,
      "rawcentralcomp": "5.0",
      "unittype": "percent",
      "lowerweightfraction": null,
      "upperweightfraction": null,
      "centralweightfraction": null,
      "weightfractiontype": "reported",
      "component": null
    },
    {
      "id": 2857575,
      "dtxsid": "DTXSID3022405",
      "docid": 1472675,
      "doctitle": "Erno Laszlo R.E.M. Day Lotion, SPF 30 (2015 formulation)",
      "docdate": "April 2015",
      "productname": "Erno Laszlo R.E.M. Day Lotion, SPF 30 (2015 formulation)",
      "gencat": "Personal care",
      "prodfam": "general moisturizing",
      "prodtype": "hand/body lotion",
      "classificationmethod": "Bulk Assignment",
      "rawmincomp": null,
      "rawmaxcomp": null,
      "rawcentralcomp": "6",
      "unittype": "percent",
      "lowerweightfraction": null,
      "upperweightfraction": null,
      "centralweightfraction": null,
      "weightfractiontype": "reported",
      "component": null
    },
    {
      "id": 2860276,
      "dtxsid": "DTXSID3022405",
      "docid": 1472747,
      "doctitle": "Neutrogena Healthy Skin Glow Sheers Illuminating Tinted Moisturizer, Fair to Light 20, SPF 30 (2017 formulation)",
      "docdate": "April 2017",
      "productname": "Neutrogena Healthy Skin Glow Sheers Illuminating Tinted Moisturizer, Fair to Light 20, SPF 30 (2017 formulation)",
      "gencat": "Personal care",
      "prodfam": "general moisturizing",
      "prodtype": "hand/body lotion",
      "classificationmethod": "Bulk Assignment",
      "rawmincomp": null,
      "rawmaxcomp": null,
      "rawcentralcomp": "2",
      "unittype": "percent",
      "lowerweightfraction": null,
      "upperweightfraction": null,
      "centralweightfraction": null,
      "weightfractiontype": "reported",
      "component": null
    },
    {
      "id": 2860312,
      "dtxsid": "DTXSID3022405",
      "docid": 1472748,
      "doctitle": "Neutrogena Healthy Skin Glow Sheers Illuminating Tinted Moisturizer, Ivory to Fair 10, SPF 30 (2017 formulation)",
      "docdate": "April 2017",
      "productname": "Neutrogena Healthy Skin Glow Sheers Illuminating Tinted Moisturizer, Ivory to Fair 10, SPF 30 (2017 formulation)",
      "gencat": "Personal care",
      "prodfam": "general moisturizing",
      "prodtype": "hand/body lotion",
      "classificationmethod": "Bulk Assignment",
      "rawmincomp": null,
      "rawmaxcomp": null,
      "rawcentralcomp": "2",
      "unittype": "percent",
      "lowerweightfraction": null,
      "upperweightfraction": null,
      "centralweightfraction": null,
      "weightfractiontype": "reported",
      "component": null
    },
    {
      "id": 2860348,
      "dtxsid": "DTXSID3022405",
      "docid": 1472749,
      "doctitle": "Neutrogena Healthy Skin Glow Sheers Illuminating Tinted Moisturizer, Light to Medium 30, SPF 30 (2017 formulation)",
      "docdate": "April 2017",
      "productname": "Neutrogena Healthy Skin Glow Sheers Illuminating Tinted Moisturizer, Light to Medium 30, SPF 30 (2017 formulation)",
      "gencat": "Personal care",
      "prodfam": "general moisturizing",
      "prodtype": "hand/body lotion",
      "classificationmethod": "Bulk Assignment",
      "rawmincomp": null,
      "rawmaxcomp": null,
      "rawcentralcomp": "2",
      "unittype": "percent",
      "lowerweightfraction": null,
      "upperweightfraction": null,
      "centralweightfraction": null,
      "weightfractiontype": "reported",
      "component": null
    },
    {
      "id": 2860384,
      "dtxsid": "DTXSID3022405",
      "docid": 1472750,
      "doctitle": "Neutrogena Healthy Skin Glow Sheers Illuminating Tinted Moisturizer, Medium to Tan 40, SPF 30 (2017 formulation)",
      "docdate": "April 2017",
      "productname": "Neutrogena Healthy Skin Glow Sheers Illuminating Tinted Moisturizer, Medium to Tan 40, SPF 30 (2017 formulation)",
      "gencat": "Personal care",
      "prodfam": "general moisturizing",
      "prodtype": "hand/body lotion",
      "classificationmethod": "Bulk Assignment",
      "rawmincomp": null,
      "rawmaxcomp": null,
      "rawcentralcomp": "2",
      "unittype": "percent",
      "lowerweightfraction": null,
      "upperweightfraction": null,
      "centralweightfraction": null,
      "weightfractiontype": "reported",
      "component": null
    },
    {
      "id": 2860419,
      "dtxsid": "DTXSID3022405",
      "docid": 1472751,
      "doctitle": "Neutrogena Men Age Fighter Face Moisturizer Broad Spectrum SPF 15 (2016 formulation)",
      "docdate": "July 2016",
      "productname": "Neutrogena Men Age Fighter Face Moisturizer Broad Spectrum SPF 15 (2016 formulation)",
      "gencat": "Personal care",
      "prodfam": "general moisturizing",
      "prodtype": "hand/body lotion",
      "classificationmethod": "Bulk Assignment",
      "rawmincomp": null,
      "rawmaxcomp": null,
      "rawcentralcomp": "4",
      "unittype": "percent",
      "lowerweightfraction": null,
      "upperweightfraction": null,
      "centralweightfraction": null,
      "weightfractiontype": "reported",
      "component": null
    },
    {
      "id": 2860450,
      "dtxsid": "DTXSID3022405",
      "docid": 1472752,
      "doctitle": "Neutrogena Men Age Fighter Face Moisturizer, SPF 15 (2017 formulation)",
      "docdate": "April 2017",
      "productname": "Neutrogena Men Age Fighter Face Moisturizer, SPF 15 (2017 formulation)",
      "gencat": "Personal care",
      "prodfam": "general moisturizing",
      "prodtype": "hand/body lotion",
      "classificationmethod": "Bulk Assignment",
      "rawmincomp": null,
      "rawmaxcomp": null,
      "rawcentralcomp": "4",
      "unittype": "percent",
      "lowerweightfraction": null,
      "upperweightfraction": null,
      "centralweightfraction": null,
      "weightfractiontype": "reported",
      "component": null
    },
    {
      "id": 2860492,
      "dtxsid": "DTXSID3022405",
      "docid": 1472753,
      "doctitle": "Neutrogena Ultimate Sport Sunscreen Lotion, SPF 70 (2014 formulation)",
      "docdate": "November 2014",
      "productname": "Neutrogena Ultimate Sport Sunscreen Lotion, SPF 70 (2014 formulation)",
      "gencat": "Personal care",
      "prodfam": "general moisturizing",
      "prodtype": "hand/body lotion",
      "classificationmethod": "Bulk Assignment",
      "rawmincomp": null,
      "rawmaxcomp": null,
      "rawcentralcomp": "5",
      "unittype": "percent",
      "lowerweightfraction": null,
      "upperweightfraction": null,
      "centralweightfraction": null,
      "weightfractiontype": "reported",
      "component": null
    },
    {
      "id": 2860663,
      "dtxsid": "DTXSID3022405",
      "docid": 1472758,
      "doctitle": "Organoderm Day Cream with Sun Protection, SPF 30+ (2014 formulation)",
      "docdate": "August 2014",
      "productname": "Organoderm Day Cream with Sun Protection, SPF 30+ (2014 formulation)",
      "gencat": "Personal care",
      "prodfam": "facial cleansing and moisturizing",
      "prodtype": "face cream/moisturizer",
      "classificationmethod": "Manual Batch",
      "rawmincomp": null,
      "rawmaxcomp": null,
      "rawcentralcomp": "6.0",
      "unittype": "percent",
      "lowerweightfraction": null,
      "upperweightfraction": null,
      "centralweightfraction": null,
      "weightfractiontype": "reported",
      "component": null
    },
    {
      "id": 2860692,
      "dtxsid": "DTXSID3022405",
      "docid": 1472759,
      "doctitle": "Orogold Cosmetics 24k Bio-Brightening Skin Tone Moisturizer, SPF 30 (2015 formulation)",
      "docdate": "April 2015",
      "productname": "Orogold Cosmetics 24k Bio-Brightening Skin Tone Moisturizer, SPF 30 (2015 formulation)",
      "gencat": "Personal care",
      "prodfam": "general moisturizing",
      "prodtype": "hand/body lotion",
      "classificationmethod": "Bulk Assignment",
      "rawmincomp": null,
      "rawmaxcomp": null,
      "rawcentralcomp": "3.1",
      "unittype": "percent",
      "lowerweightfraction": null,
      "upperweightfraction": null,
      "centralweightfraction": null,
      "weightfractiontype": "reported",
      "component": null
    },
    {
      "id": 2860717,
      "dtxsid": "DTXSID3022405",
      "docid": 1472760,
      "doctitle": "Orogold Cosmetics 24K Bio-Brightening Skin Tone Moisturizer, SPF 30 (2016 formulation)",
      "docdate": "April 2016",
      "productname": "Orogold Cosmetics 24K Bio-Brightening Skin Tone Moisturizer, SPF 30 (2016 formulation)",
      "gencat": "Personal care",
      "prodfam": "general moisturizing",
      "prodtype": "hand/body lotion",
      "classificationmethod": "Bulk Assignment",
      "rawmincomp": null,
      "rawmaxcomp": null,
      "rawcentralcomp": "3.10",
      "unittype": "percent",
      "lowerweightfraction": null,
      "upperweightfraction": null,
      "centralweightfraction": null,
      "weightfractiontype": "reported",
      "component": null
    },
    {
      "id": 2860742,
      "dtxsid": "DTXSID3022405",
      "docid": 1472761,
      "doctitle": "Orogold Cosmetics 24K Bio-Brightening Skin Tone Moisturizer, SPF 30 (2017 formulation)",
      "docdate": "April 2017",
      "productname": "Orogold Cosmetics 24K Bio-Brightening Skin Tone Moisturizer, SPF 30 (2017 formulation)",
      "gencat": "Personal care",
      "prodfam": "general moisturizing",
      "prodtype": "hand/body lotion",
      "classificationmethod": "Bulk Assignment",
      "rawmincomp": null,
      "rawmaxcomp": null,
      "rawcentralcomp": "3.1",
      "unittype": "percent",
      "lowerweightfraction": null,
      "upperweightfraction": null,
      "centralweightfraction": null,
      "weightfractiontype": "reported",
      "component": null
    },
    {
      "id": 2860770,
      "dtxsid": "DTXSID3022405",
      "docid": 1472762,
      "doctitle": "Paula's Choice Moisture Boost Daily Restoring Complex, SPF 30 (2016 formulation)",
      "docdate": "April 2016",
      "productname": "Paula's Choice Moisture Boost Daily Restoring Complex, SPF 30 (2016 formulation)",
      "gencat": "Personal care",
      "prodfam": "general moisturizing",
      "prodtype": "hand/body lotion",
      "classificationmethod": "Bulk Assignment",
      "rawmincomp": null,
      "rawmaxcomp": null,
      "rawcentralcomp": "3",
      "unittype": "percent",
      "lowerweightfraction": null,
      "upperweightfraction": null,
      "centralweightfraction": null,
      "weightfractiontype": "reported",
      "component": null
    },
    {
      "id": 2860799,
      "dtxsid": "DTXSID3022405",
      "docid": 1472763,
      "doctitle": "Peter Thomas Roth Max Sheer All Day Moisture Defense Lotion, SPF 30 (2016 formulation)",
      "docdate": "June 2016",
      "productname": "Peter Thomas Roth Max Sheer All Day Moisture Defense Lotion, SPF 30 (2016 formulation)",
      "gencat": "Personal care",
      "prodfam": "facial cleansing and moisturizing",
      "prodtype": "face cream/moisturizer",
      "classificationmethod": "Manual Batch",
      "rawmincomp": null,
      "rawmaxcomp": null,
      "rawcentralcomp": "6",
      "unittype": "percent",
      "lowerweightfraction": null,
      "upperweightfraction": null,
      "centralweightfraction": null,
      "weightfractiontype": "reported",
      "component": null
    },
    {
      "id": 2860835,
      "dtxsid": "DTXSID3022405",
      "docid": 1472764,
      "doctitle": "Peter Thomas Roth Un-Wrinkle Day, SPF 20 (2015 formulation)",
      "docdate": "April 2015",
      "productname": "Peter Thomas Roth Un-Wrinkle Day, SPF 20 (2015 formulation)",
      "gencat": "Personal care",
      "prodfam": "general moisturizing",
      "prodtype": "hand/body lotion",
      "classificationmethod": "Bulk Assignment",
      "rawmincomp": null,
      "rawmaxcomp": null,
      "rawcentralcomp": "4",
      "unittype": "percent",
      "lowerweightfraction": null,
      "upperweightfraction": null,
      "centralweightfraction": null,
      "weightfractiontype": "reported",
      "component": null
    },
    {
      "id": 2860861,
      "dtxsid": "DTXSID3022405",
      "docid": 1472765,
      "doctitle": "pH Advantage AM Facial Multi Complex Moisturizer, SPF 20 (2015 formulation)",
      "docdate": "April 2015",
      "productname": "pH Advantage AM Facial Multi Complex Moisturizer, SPF 20 (2015 formulation)",
      "gencat": "Personal care",
      "prodfam": "general moisturizing",
      "prodtype": "hand/body lotion",
      "classificationmethod": "Bulk Assignment",
      "rawmincomp": null,
      "rawmaxcomp": null,
      "rawcentralcomp": "3",
      "unittype": "percent",
      "lowerweightfraction": null,
      "upperweightfraction": null,
      "centralweightfraction": null,
      "weightfractiontype": "reported",
      "component": null
    },
    {
      "id": 2860912,
      "dtxsid": "DTXSID3022405",
      "docid": 1472766,
      "doctitle": "Pharmagel Derma Brite Brighten and Moisturize, SPF 35 (2017 formulation)",
      "docdate": "April 2017",
      "productname": "Pharmagel Derma Brite Brighten and Moisturize, SPF 35 (2017 formulation)",
      "gencat": "Personal care",
      "prodfam": "general moisturizing",
      "prodtype": "hand/body lotion",
      "classificationmethod": "Bulk Assignment",
      "rawmincomp": null,
      "rawmaxcomp": null,
      "rawcentralcomp": "3",
      "unittype": "percent",
      "lowerweightfraction": null,
      "upperweightfraction": null,
      "centralweightfraction": null,
      "weightfractiontype": "reported",
      "component": null
    },
    {
      "id": 2860956,
      "dtxsid": "DTXSID3022405",
      "docid": 1472767,
      "doctitle": "philosophy help me retinol day treatment lotion, SPF 30 (2014 Formulation)",
      "docdate": "March 2014",
      "productname": "philosophy help me retinol day treatment lotion, SPF 30 (2014 Formulation)",
      "gencat": "Personal care",
      "prodfam": "general moisturizing",
      "prodtype": "hand/body lotion",
      "classificationmethod": "Bulk Assignment",
      "rawmincomp": null,
      "rawmaxcomp": null,
      "rawcentralcomp": "4",
      "unittype": "percent",
      "lowerweightfraction": null,
      "upperweightfraction": null,
      "centralweightfraction": null,
      "weightfractiontype": "reported",
      "component": null
    },
    {
      "id": 2860988,
      "dtxsid": "DTXSID3022405",
      "docid": 1472768,
      "doctitle": "philosophy miracle worker anti-aging lotion, SPF 50 (2014 Formulation)",
      "docdate": "March 2014",
      "productname": "philosophy miracle worker anti-aging lotion, SPF 50 (2014 Formulation)",
      "gencat": "Personal care",
      "prodfam": "facial cleansing and moisturizing",
      "prodtype": "face cream/moisturizer",
      "classificationmethod": "Manual Batch",
      "rawmincomp": null,
      "rawmaxcomp": null,
      "rawcentralcomp": "6.0",
      "unittype": "percent",
      "lowerweightfraction": null,
      "upperweightfraction": null,
      "centralweightfraction": null,
      "weightfractiontype": "reported",
      "component": null
    },
    {
      "id": 2861021,
      "dtxsid": "DTXSID3022405",
      "docid": 1472769,
      "doctitle": "Philosophy Miracle Worker Moisturizer, SPF 50 (2015 formulation)",
      "docdate": "April 2015",
      "productname": "Philosophy Miracle Worker Moisturizer, SPF 50 (2015 formulation)",
      "gencat": "Personal care",
      "prodfam": "general moisturizing",
      "prodtype": "hand/body lotion",
      "classificationmethod": "Bulk Assignment",
      "rawmincomp": null,
      "rawmaxcomp": null,
      "rawcentralcomp": "6.0",
      "unittype": "percent",
      "lowerweightfraction": null,
      "upperweightfraction": null,
      "centralweightfraction": null,
      "weightfractiontype": "reported",
      "component": null
    },
    {
      "id": 2861086,
      "dtxsid": "DTXSID3022405",
      "docid": 1472771,
      "doctitle": "Philosophy Miracle Worker, SPF 50 (2014 formulation)",
      "docdate": "November 2014",
      "productname": "Philosophy Miracle Worker, SPF 50 (2014 formulation)",
      "gencat": "Personal care",
      "prodfam": "general moisturizing",
      "prodtype": "hand/body lotion",
      "classificationmethod": "Bulk Assignment",
      "rawmincomp": null,
      "rawmaxcomp": null,
      "rawcentralcomp": "6.0",
      "unittype": "percent",
      "lowerweightfraction": null,
      "upperweightfraction": null,
      "centralweightfraction": null,
      "weightfractiontype": "reported",
      "component": null
    },
    {
      "id": 2861119,
      "dtxsid": "DTXSID3022405",
      "docid": 1472772,
      "doctitle": "philosophy miracle worker, SPF 50+ (2016 formulation)",
      "docdate": "June 2016",
      "productname": "philosophy miracle worker, SPF 50+ (2016 formulation)",
      "gencat": "Personal care",
      "prodfam": "general moisturizing",
      "prodtype": "hand/body lotion",
      "classificationmethod": "Bulk Assignment",
      "rawmincomp": null,
      "rawmaxcomp": null,
      "rawcentralcomp": "6.0",
      "unittype": "percent",
      "lowerweightfraction": null,
      "upperweightfraction": null,
      "centralweightfraction": null,
      "weightfractiontype": "reported",
      "component": null
    },
    {
      "id": 2861320,
      "dtxsid": "DTXSID3022405",
      "docid": 1472778,
      "doctitle": "Reviva Labs Light Cream Sun Protective Moisturizer SPF 25 (2014 formulation)",
      "docdate": "November 2014",
      "productname": "Reviva Labs Light Cream Sun Protective Moisturizer SPF 25 (2014 formulation)",
      "gencat": "Personal care",
      "prodfam": null,
      "prodtype": null,
      "classificationmethod": "Automatic",
      "rawmincomp": null,
      "rawmaxcomp": null,
      "rawcentralcomp": null,
      "unittype": null,
      "lowerweightfraction": null,
      "upperweightfraction": null,
      "centralweightfraction": null,
      "weightfractiontype": "reported",
      "component": null
    },
    {
      "id": 2861334,
      "dtxsid": "DTXSID3022405",
      "docid": 1472779,
      "doctitle": "Reviva Labs Light Cream Sun Protective Moisturizer, SPF 25 (2014 Formulation)",
      "docdate": "March 2014",
      "productname": "Reviva Labs Light Cream Sun Protective Moisturizer, SPF 25 (2014 Formulation)",
      "gencat": "Personal care",
      "prodfam": "general moisturizing",
      "prodtype": "hand/body lotion",
      "classificationmethod": "Bulk Assignment",
      "rawmincomp": null,
      "rawmaxcomp": null,
      "rawcentralcomp": null,
      "unittype": null,
      "lowerweightfraction": null,
      "upperweightfraction": null,
      "centralweightfraction": null,
      "weightfractiontype": "reported",
      "component": null
    },
    {
      "id": 2861424,
      "dtxsid": "DTXSID3022405",
      "docid": 1472782,
      "doctitle": "RoC Retinol Correxion Deep Wrinkle Daily Moisturizer, SPF 30 (2014 Formulation)",
      "docdate": "March 2014",
      "productname": "RoC Retinol Correxion Deep Wrinkle Daily Moisturizer, SPF 30 (2014 Formulation)",
      "gencat": "Personal care",
      "prodfam": "general moisturizing",
      "prodtype": "hand/body lotion",
      "classificationmethod": "Bulk Assignment",
      "rawmincomp": null,
      "rawmaxcomp": null,
      "rawcentralcomp": "5",
      "unittype": "percent",
      "lowerweightfraction": null,
      "upperweightfraction": null,
      "centralweightfraction": null,
      "weightfractiontype": "reported",
      "component": null
    },
    {
      "id": 2861514,
      "dtxsid": "DTXSID3022405",
      "docid": 1472784,
      "doctitle": "RoC Retinol Correxion Deep Wrinkle Daily Moisturizer, SPF 30 (2016 formulation)",
      "docdate": "June 2016",
      "productname": "RoC Retinol Correxion Deep Wrinkle Daily Moisturizer, SPF 30 (2016 formulation)",
      "gencat": "Personal care",
      "prodfam": "general moisturizing",
      "prodtype": "hand/body lotion",
      "classificationmethod": "Bulk Assignment",
      "rawmincomp": null,
      "rawmaxcomp": null,
      "rawcentralcomp": "5",
      "unittype": "percent",
      "lowerweightfraction": null,
      "upperweightfraction": null,
      "centralweightfraction": null,
      "weightfractiontype": "reported",
      "component": null
    },
    {
      "id": 2877694,
      "dtxsid": "DTXSID3022405",
      "docid": 1473569,
      "doctitle": "Kiehl's Activated Sun Protector Sunscreen Lotion, SPF 30",
      "docdate": "April 2019",
      "productname": "Kiehl's Activated Sun Protector Sunscreen Lotion, SPF 30",
      "gencat": "Personal care",
      "prodfam": "sunscreen",
      "prodtype": null,
      "classificationmethod": "Bulk Assignment",
      "rawmincomp": null,
      "rawmaxcomp": null,
      "rawcentralcomp": "2.88",
      "unittype": "percent",
      "lowerweightfraction": null,
      "upperweightfraction": null,
      "centralweightfraction": null,
      "weightfractiontype": "reported",
      "component": null
    },
    {
      "id": 2877712,
      "dtxsid": "DTXSID3022405",
      "docid": 1473570,
      "doctitle": "Kiehl's Activated Sun Protector Water-Light Lotion For Face & Body, SPF 30 (2018 Formulation)",
      "docdate": "April 2018",
      "productname": "Kiehl's Activated Sun Protector Water-Light Lotion For Face & Body, SPF 30 (2018 Formulation)",
      "gencat": "Personal care",
      "prodfam": "sunscreen",
      "prodtype": null,
      "classificationmethod": "Bulk Assignment",
      "rawmincomp": null,
      "rawmaxcomp": null,
      "rawcentralcomp": "2.88",
      "unittype": "percent",
      "lowerweightfraction": null,
      "upperweightfraction": null,
      "centralweightfraction": null,
      "weightfractiontype": "reported",
      "component": null
    },
    {
      "id": 2877962,
      "dtxsid": "DTXSID3022405",
      "docid": 1473580,
      "doctitle": "La Roche-Posay Anthelios Cooling Water Sunscreen Lotion, SPF 30",
      "docdate": "April 2019",
      "productname": "La Roche-Posay Anthelios Cooling Water Sunscreen Lotion, SPF 30",
      "gencat": "Personal care",
      "prodfam": "sunscreen",
      "prodtype": null,
      "classificationmethod": "Bulk Assignment",
      "rawmincomp": null,
      "rawmaxcomp": null,
      "rawcentralcomp": "2.88",
      "unittype": "percent",
      "lowerweightfraction": null,
      "upperweightfraction": null,
      "centralweightfraction": null,
      "weightfractiontype": "reported",
      "component": null
    },
    {
      "id": 2878053,
      "dtxsid": "DTXSID3022405",
      "docid": 1473583,
      "doctitle": "La Roche-Posay Face & Body Anthelios 30 Cooling Water-Lotion Sunscreen, SPF 30 (2018 Formulation)",
      "docdate": "April 2018",
      "productname": "La Roche-Posay Face & Body Anthelios 30 Cooling Water-Lotion Sunscreen, SPF 30 (2018 Formulation)",
      "gencat": "Personal care",
      "prodfam": "sunscreen",
      "prodtype": null,
      "classificationmethod": "Bulk Assignment",
      "rawmincomp": null,
      "rawmaxcomp": null,
      "rawcentralcomp": "2.88",
      "unittype": "percent",
      "lowerweightfraction": null,
      "upperweightfraction": null,
      "centralweightfraction": null,
      "weightfractiontype": "reported",
      "component": null
    },
    {
      "id": 2878332,
      "dtxsid": "DTXSID3022405",
      "docid": 1473593,
      "doctitle": "Neutrogena Clear Face Sunscreen Liquid-Lotion, SPF 30",
      "docdate": "April 2019",
      "productname": "Neutrogena Clear Face Sunscreen Liquid-Lotion, SPF 30",
      "gencat": "Personal care",
      "prodfam": "sunscreen",
      "prodtype": null,
      "classificationmethod": "Bulk Assignment",
      "rawmincomp": null,
      "rawmaxcomp": null,
      "rawcentralcomp": "4",
      "unittype": "percent",
      "lowerweightfraction": null,
      "upperweightfraction": null,
      "centralweightfraction": null,
      "weightfractiontype": "reported",
      "component": null
    },
    {
      "id": 2878394,
      "dtxsid": "DTXSID3022405",
      "docid": 1473596,
      "doctitle": "NO-AD Sport Sunscreen Lotion, SPF 50",
      "docdate": "April 2019",
      "productname": "NO-AD Sport Sunscreen Lotion, SPF 50",
      "gencat": "Personal care",
      "prodfam": "sunscreen",
      "prodtype": null,
      "classificationmethod": "Bulk Assignment",
      "rawmincomp": null,
      "rawmaxcomp": null,
      "rawcentralcomp": "5.0",
      "unittype": "percent",
      "lowerweightfraction": null,
      "upperweightfraction": null,
      "centralweightfraction": null,
      "weightfractiontype": "reported",
      "component": null
    },
    {
      "id": 2878416,
      "dtxsid": "DTXSID3022405",
      "docid": 1473597,
      "doctitle": "NO-AD Sport Sunscreen Lotion, SPF 50 (2018 Formulation)",
      "docdate": "April 2018",
      "productname": "NO-AD Sport Sunscreen Lotion, SPF 50 (2018 Formulation)",
      "gencat": "Personal care",
      "prodfam": "sunscreen",
      "prodtype": null,
      "classificationmethod": "Bulk Assignment",
      "rawmincomp": null,
      "rawmaxcomp": null,
      "rawcentralcomp": "5.0",
      "unittype": "percent",
      "lowerweightfraction": null,
      "upperweightfraction": null,
      "centralweightfraction": null,
      "weightfractiontype": "reported",
      "component": null
    },
    {
      "id": 2878437,
      "dtxsid": "DTXSID3022405",
      "docid": 1473598,
      "doctitle": "NO-AD Sun Care Baby Sunscreen Lotion, SPF 50",
      "docdate": "April 2019",
      "productname": "NO-AD Sun Care Baby Sunscreen Lotion, SPF 50",
      "gencat": "Personal care",
      "prodfam": "sunscreen",
      "prodtype": null,
      "classificationmethod": "Bulk Assignment",
      "rawmincomp": null,
      "rawmaxcomp": null,
      "rawcentralcomp": "5.0",
      "unittype": "percent",
      "lowerweightfraction": null,
      "upperweightfraction": null,
      "centralweightfraction": null,
      "weightfractiontype": "reported",
      "component": null
    },
    {
      "id": 2878460,
      "dtxsid": "DTXSID3022405",
      "docid": 1473599,
      "doctitle": "NO-AD Sun Care Baby Sunscreen Lotion, SPF 50 (2018 Formulation)",
      "docdate": "April 2018",
      "productname": "NO-AD Sun Care Baby Sunscreen Lotion, SPF 50 (2018 Formulation)",
      "gencat": "Personal care",
      "prodfam": "sunscreen",
      "prodtype": null,
      "classificationmethod": "Bulk Assignment",
      "rawmincomp": null,
      "rawmaxcomp": null,
      "rawcentralcomp": "5.0",
      "unittype": "percent",
      "lowerweightfraction": null,
      "upperweightfraction": null,
      "centralweightfraction": null,
      "weightfractiontype": "reported",
      "component": null
    },
    {
      "id": 2878484,
      "dtxsid": "DTXSID3022405",
      "docid": 1473600,
      "doctitle": "NO-AD Sun Care Kids Sunscreen Lotion, SPF 50",
      "docdate": "April 2019",
      "productname": "NO-AD Sun Care Kids Sunscreen Lotion, SPF 50",
      "gencat": "Personal care",
      "prodfam": "sunscreen",
      "prodtype": null,
      "classificationmethod": "Bulk Assignment",
      "rawmincomp": null,
      "rawmaxcomp": null,
      "rawcentralcomp": "5.0",
      "unittype": "percent",
      "lowerweightfraction": null,
      "upperweightfraction": null,
      "centralweightfraction": null,
      "weightfractiontype": "reported",
      "component": null
    },
    {
      "id": 2878506,
      "dtxsid": "DTXSID3022405",
      "docid": 1473601,
      "doctitle": "NO-AD Sun Care Kids Sunscreen Lotion, SPF 50 (2018 Formulation)",
      "docdate": "April 2018",
      "productname": "NO-AD Sun Care Kids Sunscreen Lotion, SPF 50 (2018 Formulation)",
      "gencat": "Personal care",
      "prodfam": "sunscreen",
      "prodtype": null,
      "classificationmethod": "Bulk Assignment",
      "rawmincomp": null,
      "rawmaxcomp": null,
      "rawcentralcomp": "5.0",
      "unittype": "percent",
      "lowerweightfraction": null,
      "upperweightfraction": null,
      "centralweightfraction": null,
      "weightfractiontype": "reported",
      "component": null
    },
    {
      "id": 2878527,
      "dtxsid": "DTXSID3022405",
      "docid": 1473602,
      "doctitle": "NO-AD Sun Care Oil Free Face Sunscreen Lotion, SPF 30",
      "docdate": "April 2019",
      "productname": "NO-AD Sun Care Oil Free Face Sunscreen Lotion, SPF 30",
      "gencat": "Personal care",
      "prodfam": "sunscreen",
      "prodtype": null,
      "classificationmethod": "Bulk Assignment",
      "rawmincomp": null,
      "rawmaxcomp": null,
      "rawcentralcomp": "3.0",
      "unittype": "percent",
      "lowerweightfraction": null,
      "upperweightfraction": null,
      "centralweightfraction": null,
      "weightfractiontype": "reported",
      "component": null
    },
    {
      "id": 2878549,
      "dtxsid": "DTXSID3022405",
      "docid": 1473603,
      "doctitle": "NO-AD Sun Care Oil Free Face Sunscreen Lotion, SPF 30 (2018 Formulation)",
      "docdate": "April 2018",
      "productname": "NO-AD Sun Care Oil Free Face Sunscreen Lotion, SPF 30 (2018 Formulation)",
      "gencat": "Personal care",
      "prodfam": "sunscreen",
      "prodtype": null,
      "classificationmethod": "Bulk Assignment",
      "rawmincomp": null,
      "rawmaxcomp": null,
      "rawcentralcomp": "3.0",
      "unittype": "percent",
      "lowerweightfraction": null,
      "upperweightfraction": null,
      "centralweightfraction": null,
      "weightfractiontype": "reported",
      "component": null
    },
    {
      "id": 2878569,
      "dtxsid": "DTXSID3022405",
      "docid": 1473604,
      "doctitle": "NO-AD Sun Care Sport Body and Face Sunscreen Stick, SPF 50 (2018 Formulation)",
      "docdate": "April 2018",
      "productname": "NO-AD Sun Care Sport Body and Face Sunscreen Stick, SPF 50 (2018 Formulation)",
      "gencat": "Personal care",
      "prodfam": "sunscreen",
      "prodtype": null,
      "classificationmethod": "Bulk Assignment",
      "rawmincomp": null,
      "rawmaxcomp": null,
      "rawcentralcomp": "3.0",
      "unittype": "percent",
      "lowerweightfraction": null,
      "upperweightfraction": null,
      "centralweightfraction": null,
      "weightfractiontype": "reported",
      "component": null
    },
    {
      "id": 2878591,
      "dtxsid": "DTXSID3022405",
      "docid": 1473605,
      "doctitle": "NO-AD Sun Care Sport Sunscreen Lotion, SPF 50 (2018 Formulation)",
      "docdate": "April 2018",
      "productname": "NO-AD Sun Care Sport Sunscreen Lotion, SPF 50 (2018 Formulation)",
      "gencat": "Personal care",
      "prodfam": "sunscreen",
      "prodtype": null,
      "classificationmethod": "Bulk Assignment",
      "rawmincomp": null,
      "rawmaxcomp": null,
      "rawcentralcomp": "5.0",
      "unittype": "percent",
      "lowerweightfraction": null,
      "upperweightfraction": null,
      "centralweightfraction": null,
      "weightfractiontype": "reported",
      "component": null
    },
    {
      "id": 2878613,
      "dtxsid": "DTXSID3022405",
      "docid": 1473606,
      "doctitle": "Ocean Potion Protect & Renew Body Sunscreen, SPF 45 (2018 Formulation)",
      "docdate": "April 2018",
      "productname": "Ocean Potion Protect & Renew Body Sunscreen, SPF 45 (2018 Formulation)",
      "gencat": "Personal care",
      "prodfam": "sunscreen",
      "prodtype": null,
      "classificationmethod": "Manual Batch",
      "rawmincomp": null,
      "rawmaxcomp": null,
      "rawcentralcomp": "5.0",
      "unittype": "percent",
      "lowerweightfraction": null,
      "upperweightfraction": null,
      "centralweightfraction": null,
      "weightfractiontype": "reported",
      "component": null
    },
    {
      "id": 2878707,
      "dtxsid": "DTXSID3022405",
      "docid": 1473610,
      "doctitle": "Panama Jack Face Sunscreen Stick, SPF 50 (2018 Formulation)",
      "docdate": "April 2018",
      "productname": "Panama Jack Face Sunscreen Stick, SPF 50 (2018 Formulation)",
      "gencat": "Personal care",
      "prodfam": "sunscreen",
      "prodtype": null,
      "classificationmethod": "Bulk Assignment",
      "rawmincomp": null,
      "rawmaxcomp": null,
      "rawcentralcomp": "6.0",
      "unittype": "percent",
      "lowerweightfraction": null,
      "upperweightfraction": null,
      "centralweightfraction": null,
      "weightfractiontype": "reported",
      "component": null
    },
    {
      "id": 2838216,
      "dtxsid": "DTXSID3022405",
      "docid": 1472160,
      "doctitle": "Guinot Douceur De Vie Skin Defense, SPF 15 (2015 formulation)",
      "docdate": "April 2015",
      "productname": "Guinot Douceur De Vie Skin Defense, SPF 15 (2015 formulation)",
      "gencat": "Personal care",
      "prodfam": "general moisturizing",
      "prodtype": "hand/body lotion",
      "classificationmethod": "Bulk Assignment",
      "rawmincomp": null,
      "rawmaxcomp": null,
      "rawcentralcomp": null,
      "unittype": null,
      "lowerweightfraction": null,
      "upperweightfraction": null,
      "centralweightfraction": null,
      "weightfractiontype": "reported",
      "component": null
    },
    {
      "id": 2838505,
      "dtxsid": "DTXSID3022405",
      "docid": 1472165,
      "doctitle": "Hawaiian Tropic Silk Hydration Lotion Sunscreen, SPF 12 (2016 formulation)",
      "docdate": "July 2016",
      "productname": "Hawaiian Tropic Silk Hydration Lotion Sunscreen, SPF 12 (2016 formulation)",
      "gencat": "Personal care",
      "prodfam": "general moisturizing",
      "prodtype": "hand/body lotion",
      "classificationmethod": "Bulk Assignment",
      "rawmincomp": null,
      "rawmaxcomp": null,
      "rawcentralcomp": "2",
      "unittype": "percent",
      "lowerweightfraction": null,
      "upperweightfraction": null,
      "centralweightfraction": null,
      "weightfractiontype": "reported",
      "component": null
    },
    {
      "id": 2838878,
      "dtxsid": "DTXSID3022405",
      "docid": 1472173,
      "doctitle": "Jafra Moisture Replenishing Cream, SPF 15 (2015 formulation)",
      "docdate": "April 2015",
      "productname": "Jafra Moisture Replenishing Cream, SPF 15 (2015 formulation)",
      "gencat": "Personal care",
      "prodfam": "general moisturizing",
      "prodtype": "hand/body lotion",
      "classificationmethod": "Bulk Assignment",
      "rawmincomp": null,
      "rawmaxcomp": null,
      "rawcentralcomp": "2",
      "unittype": "percent",
      "lowerweightfraction": null,
      "upperweightfraction": null,
      "centralweightfraction": null,
      "weightfractiontype": "reported",
      "component": null
    },
    {
      "id": 2848779,
      "dtxsid": "DTXSID3022405",
      "docid": 1472425,
      "doctitle": "Aveeno Active Naturals Clear Complexion BB Cream, Medium, SPF 30 (2017 formulation)",
      "docdate": "April 2017",
      "productname": "Aveeno Active Naturals Clear Complexion BB Cream, Medium, SPF 30 (2017 formulation)",
      "gencat": "Personal care",
      "prodfam": "makeup and related",
      "prodtype": "foundation/concealer",
      "classificationmethod": "Bulk Assignment",
      "rawmincomp": null,
      "rawmaxcomp": null,
      "rawcentralcomp": "2",
      "unittype": "percent",
      "lowerweightfraction": null,
      "upperweightfraction": null,
      "centralweightfraction": null,
      "weightfractiontype": "reported",
      "component": null
    },
    {
      "id": 2848863,
      "dtxsid": "DTXSID3022405",
      "docid": 1472427,
      "doctitle": "Aveeno Active Naturals Positively Radiant CC Cream, Fair to Light, SPF 30 (2017 formulation)",
      "docdate": "April 2017",
      "productname": "Aveeno Active Naturals Positively Radiant CC Cream, Fair to Light, SPF 30 (2017 formulation)",
      "gencat": "Personal care",
      "prodfam": "makeup and related",
      "prodtype": "foundation/concealer",
      "classificationmethod": "Bulk Assignment",
      "rawmincomp": null,
      "rawmaxcomp": null,
      "rawcentralcomp": "2",
      "unittype": "percent",
      "lowerweightfraction": null,
      "upperweightfraction": null,
      "centralweightfraction": null,
      "weightfractiontype": "reported",
      "component": null
    },
    {
      "id": 2848905,
      "dtxsid": "DTXSID3022405",
      "docid": 1472428,
      "doctitle": "Aveeno Active Naturals Positively Radiant CC Cream, Medium, SPF 30 (2015 formulation)",
      "docdate": "April 2015",
      "productname": "Aveeno Active Naturals Positively Radiant CC Cream, Medium, SPF 30 (2015 formulation)",
      "gencat": "Personal care",
      "prodfam": "makeup and related",
      "prodtype": "foundation/concealer",
      "classificationmethod": "Bulk Assignment",
      "rawmincomp": null,
      "rawmaxcomp": null,
      "rawcentralcomp": "2",
      "unittype": "percent",
      "lowerweightfraction": null,
      "upperweightfraction": null,
      "centralweightfraction": null,
      "weightfractiontype": "reported",
      "component": null
    },
    {
      "id": 2848946,
      "dtxsid": "DTXSID3022405",
      "docid": 1472429,
      "doctitle": "Aveeno Active Naturals Positively Radiant CC Cream, Medium, SPF 30 (2016 formulation)",
      "docdate": "April 2016",
      "productname": "Aveeno Active Naturals Positively Radiant CC Cream, Medium, SPF 30 (2016 formulation)",
      "gencat": "Personal care",
      "prodfam": "makeup and related",
      "prodtype": "foundation/concealer",
      "classificationmethod": "Bulk Assignment",
      "rawmincomp": null,
      "rawmaxcomp": null,
      "rawcentralcomp": "2",
      "unittype": "percent",
      "lowerweightfraction": null,
      "upperweightfraction": null,
      "centralweightfraction": null,
      "weightfractiontype": "reported",
      "component": null
    },
    {
      "id": 2850047,
      "dtxsid": "DTXSID3022405",
      "docid": 1472461,
      "doctitle": "Dior Hydra Life Water BB, 010, SPF 30 (2017 formulation)",
      "docdate": "April 2017",
      "productname": "Dior Hydra Life Water BB, 010, SPF 30 (2017 formulation)",
      "gencat": "Personal care",
      "prodfam": "makeup and related",
      "prodtype": "foundation/concealer",
      "classificationmethod": "Bulk Assignment",
      "rawmincomp": null,
      "rawmaxcomp": null,
      "rawcentralcomp": "3",
      "unittype": "percent",
      "lowerweightfraction": null,
      "upperweightfraction": null,
      "centralweightfraction": null,
      "weightfractiontype": "reported",
      "component": null
    },
    {
      "id": 2848989,
      "dtxsid": "DTXSID3022405",
      "docid": 1472430,
      "doctitle": "Aveeno Active Naturals Positively Radiant CC Cream, Medium, SPF 30 (2017 formulation)",
      "docdate": "April 2017",
      "productname": "Aveeno Active Naturals Positively Radiant CC Cream, Medium, SPF 30 (2017 formulation)",
      "gencat": "Personal care",
      "prodfam": "makeup and related",
      "prodtype": "foundation/concealer",
      "classificationmethod": "Bulk Assignment",
      "rawmincomp": null,
      "rawmaxcomp": null,
      "rawcentralcomp": "2",
      "unittype": "percent",
      "lowerweightfraction": null,
      "upperweightfraction": null,
      "centralweightfraction": null,
      "weightfractiontype": "reported",
      "component": null
    },
    {
      "id": 2849032,
      "dtxsid": "DTXSID3022405",
      "docid": 1472431,
      "doctitle": "Aveeno Active Naturals Positively Radiant Tinted Moisturizer, Fair to Light, SPF 30 (2017 formulation)",
      "docdate": "April 2017",
      "productname": "Aveeno Active Naturals Positively Radiant Tinted Moisturizer, Fair to Light, SPF 30 (2017 formulation)",
      "gencat": "Personal care",
      "prodfam": "general moisturizing",
      "prodtype": "hand/body lotion",
      "classificationmethod": "Bulk Assignment",
      "rawmincomp": null,
      "rawmaxcomp": null,
      "rawcentralcomp": "2",
      "unittype": "percent",
      "lowerweightfraction": null,
      "upperweightfraction": null,
      "centralweightfraction": null,
      "weightfractiontype": "reported",
      "component": null
    },
    {
      "id": 2849074,
      "dtxsid": "DTXSID3022405",
      "docid": 1472432,
      "doctitle": "Aveeno Active Naturals Positively Radiant Tinted Moisturizer, Medium, SPF 30 (2017 formulation)",
      "docdate": "April 2017",
      "productname": "Aveeno Active Naturals Positively Radiant Tinted Moisturizer, Medium, SPF 30 (2017 formulation)",
      "gencat": "Personal care",
      "prodfam": "general moisturizing",
      "prodtype": "hand/body lotion",
      "classificationmethod": "Bulk Assignment",
      "rawmincomp": null,
      "rawmaxcomp": null,
      "rawcentralcomp": "2",
      "unittype": "percent",
      "lowerweightfraction": null,
      "upperweightfraction": null,
      "centralweightfraction": null,
      "weightfractiontype": "reported",
      "component": null
    },
    {
      "id": 2849115,
      "dtxsid": "DTXSID3022405",
      "docid": 1472433,
      "doctitle": "Aveeno Clear Complexion BB Cream, SPF 30 (old formulation) (2013 Formulation)",
      "docdate": "June 2013",
      "productname": "Aveeno Clear Complexion BB Cream, SPF 30 (old formulation) (2013 Formulation)",
      "gencat": "Personal care",
      "prodfam": "makeup and related",
      "prodtype": "foundation/concealer",
      "classificationmethod": "Bulk Assignment",
      "rawmincomp": null,
      "rawmaxcomp": null,
      "rawcentralcomp": "2",
      "unittype": "percent",
      "lowerweightfraction": null,
      "upperweightfraction": null,
      "centralweightfraction": null,
      "weightfractiontype": "reported",
      "component": null
    },
    {
      "id": 2849888,
      "dtxsid": "DTXSID3022405",
      "docid": 1472458,
      "doctitle": "Dior Diorsnow BB Creme, SPF 50 (old formulation)",
      "docdate": "July 2013",
      "productname": "Dior Diorsnow BB Creme, SPF 50 (old formulation)",
      "gencat": "Personal care",
      "prodfam": "general moisturizing",
      "prodtype": "hand/body lotion",
      "classificationmethod": "Bulk Assignment",
      "rawmincomp": null,
      "rawmaxcomp": null,
      "rawcentralcomp": "2",
      "unittype": "percent",
      "lowerweightfraction": null,
      "upperweightfraction": null,
      "centralweightfraction": null,
      "weightfractiontype": "reported",
      "component": null
    },
    {
      "id": 2849945,
      "dtxsid": "DTXSID3022405",
      "docid": 1472459,
      "doctitle": "Dior Hydra Life Water BB Creme, Golden Peach, SPF 30 (2016 formulation)",
      "docdate": "June 2016",
      "productname": "Dior Hydra Life Water BB Creme, Golden Peach, SPF 30 (2016 formulation)",
      "gencat": "Personal care",
      "prodfam": "makeup and related",
      "prodtype": "foundation/concealer",
      "classificationmethod": "Bulk Assignment",
      "rawmincomp": null,
      "rawmaxcomp": null,
      "rawcentralcomp": "3.00",
      "unittype": "percent",
      "lowerweightfraction": null,
      "upperweightfraction": null,
      "centralweightfraction": null,
      "weightfractiontype": "reported",
      "component": null
    },
    {
      "id": 2849997,
      "dtxsid": "DTXSID3022405",
      "docid": 1472460,
      "doctitle": "Dior Hydra Life Water BB Creme, Luminous Beige, SPF 30 (2016 formulation)",
      "docdate": "June 2016",
      "productname": "Dior Hydra Life Water BB Creme, Luminous Beige, SPF 30 (2016 formulation)",
      "gencat": "Personal care",
      "prodfam": "makeup and related",
      "prodtype": "foundation/concealer",
      "classificationmethod": "Bulk Assignment",
      "rawmincomp": null,
      "rawmaxcomp": null,
      "rawcentralcomp": "3.00",
      "unittype": "percent",
      "lowerweightfraction": null,
      "upperweightfraction": null,
      "centralweightfraction": null,
      "weightfractiontype": "reported",
      "component": null
    },
    {
      "id": 2850099,
      "dtxsid": "DTXSID3022405",
      "docid": 1472462,
      "doctitle": "Dior Hydra Life Water BB, 020, SPF 30 (2017 formulation)",
      "docdate": "April 2017",
      "productname": "Dior Hydra Life Water BB, 020, SPF 30 (2017 formulation)",
      "gencat": "Personal care",
      "prodfam": "makeup and related",
      "prodtype": "foundation/concealer",
      "classificationmethod": "Bulk Assignment",
      "rawmincomp": null,
      "rawmaxcomp": null,
      "rawcentralcomp": "3",
      "unittype": "percent",
      "lowerweightfraction": null,
      "upperweightfraction": null,
      "centralweightfraction": null,
      "weightfractiontype": "reported",
      "component": null
    },
    {
      "id": 2850126,
      "dtxsid": "DTXSID3022405",
      "docid": 1472463,
      "doctitle": "Dior Hydra Life Water BB, 030, SPF 30 (2017 formulation)",
      "docdate": "April 2017",
      "productname": "Dior Hydra Life Water BB, 030, SPF 30 (2017 formulation)",
      "gencat": "Personal care",
      "prodfam": "makeup and related",
      "prodtype": "foundation/concealer",
      "classificationmethod": "Bulk Assignment",
      "rawmincomp": null,
      "rawmaxcomp": null,
      "rawcentralcomp": "3",
      "unittype": "percent",
      "lowerweightfraction": null,
      "upperweightfraction": null,
      "centralweightfraction": null,
      "weightfractiontype": "reported",
      "component": null
    },
    {
      "id": 2850149,
      "dtxsid": "DTXSID3022405",
      "docid": 1472464,
      "doctitle": "Dior HydraLife BB Creme, Luminous Beige, SPF 30 (2015 formulation)",
      "docdate": "April 2015",
      "productname": "Dior HydraLife BB Creme, Luminous Beige, SPF 30 (2015 formulation)",
      "gencat": "Personal care",
      "prodfam": "makeup and related",
      "prodtype": "foundation/concealer",
      "classificationmethod": "Bulk Assignment",
      "rawmincomp": null,
      "rawmaxcomp": null,
      "rawcentralcomp": "1",
      "unittype": "percent",
      "lowerweightfraction": null,
      "upperweightfraction": null,
      "centralweightfraction": null,
      "weightfractiontype": "reported",
      "component": null
    },
    {
      "id": 2850168,
      "dtxsid": "DTXSID3022405",
      "docid": 1472465,
      "doctitle": "Dior HydraLife BB Creme, Sunny Amber, SPF 30 (2015 formulation)",
      "docdate": "April 2015",
      "productname": "Dior HydraLife BB Creme, Sunny Amber, SPF 30 (2015 formulation)",
      "gencat": "Personal care",
      "prodfam": "makeup and related",
      "prodtype": "foundation/concealer",
      "classificationmethod": "Bulk Assignment",
      "rawmincomp": null,
      "rawmaxcomp": null,
      "rawcentralcomp": "1",
      "unittype": "percent",
      "lowerweightfraction": null,
      "upperweightfraction": null,
      "centralweightfraction": null,
      "weightfractiontype": "reported",
      "component": null
    },
    {
      "id": 2858509,
      "dtxsid": "DTXSID3022405",
      "docid": 1472699,
      "doctitle": "La Prairie Cellular Anti-Wrinkle Sun Cream Sunscreen, SPF 30 (2016 formulation)",
      "docdate": "April 2016",
      "productname": "La Prairie Cellular Anti-Wrinkle Sun Cream Sunscreen, SPF 30 (2016 formulation)",
      "gencat": "Personal care",
      "prodfam": "general moisturizing",
      "prodtype": "hand/body lotion",
      "classificationmethod": "Bulk Assignment",
      "rawmincomp": null,
      "rawmaxcomp": null,
      "rawcentralcomp": "5",
      "unittype": "percent",
      "lowerweightfraction": null,
      "upperweightfraction": null,
      "centralweightfraction": null,
      "weightfractiontype": "reported",
      "component": null
    },
    {
      "id": 2858565,
      "dtxsid": "DTXSID3022405",
      "docid": 1472700,
      "doctitle": "Merle Norman Anti-Aging Complex Emulsion, SPF 30 (2016 formulation)",
      "docdate": "April 2016",
      "productname": "Merle Norman Anti-Aging Complex Emulsion, SPF 30 (2016 formulation)",
      "gencat": "Personal care",
      "prodfam": "facial cleansing and moisturizing",
      "prodtype": "face cream/moisturizer",
      "classificationmethod": "Manual Batch",
      "rawmincomp": null,
      "rawmaxcomp": null,
      "rawcentralcomp": "5.0",
      "unittype": "percent",
      "lowerweightfraction": null,
      "upperweightfraction": null,
      "centralweightfraction": null,
      "weightfractiontype": "reported",
      "component": null
    },
    {
      "id": 2858618,
      "dtxsid": "DTXSID3022405",
      "docid": 1472701,
      "doctitle": "Merle Norman Cosmetics Anti-Aging Complex Emulsion, SPF 30 (2017 formulation)",
      "docdate": "April 2017",
      "productname": "Merle Norman Cosmetics Anti-Aging Complex Emulsion, SPF 30 (2017 formulation)",
      "gencat": "Personal care",
      "prodfam": "facial cleansing and moisturizing",
      "prodtype": "face cream/moisturizer",
      "classificationmethod": "Manual Batch",
      "rawmincomp": null,
      "rawmaxcomp": null,
      "rawcentralcomp": "5",
      "unittype": "percent",
      "lowerweightfraction": null,
      "upperweightfraction": null,
      "centralweightfraction": null,
      "weightfractiontype": "reported",
      "component": null
    },
    {
      "id": 2858668,
      "dtxsid": "DTXSID3022405",
      "docid": 1472702,
      "doctitle": "Miracle Skin Transformer BB & Beyond, SPF 20 (old formulation)",
      "docdate": "July 2013",
      "productname": "Miracle Skin Transformer BB & Beyond, SPF 20 (old formulation)",
      "gencat": "Cleaning and safety",
      "prodfam": "cleaning products",
      "prodtype": null,
      "classificationmethod": "Manual Batch",
      "rawmincomp": null,
      "rawmaxcomp": null,
      "rawcentralcomp": null,
      "unittype": null,
      "lowerweightfraction": null,
      "upperweightfraction": null,
      "centralweightfraction": null,
      "weightfractiontype": "reported",
      "component": null
    },
    {
      "id": 2858708,
      "dtxsid": "DTXSID3022405",
      "docid": 1472703,
      "doctitle": "Miracle Skin Transformer Miracle Skin Transformer, SPF 20 (old formulation)",
      "docdate": "July 2013",
      "productname": "Miracle Skin Transformer Miracle Skin Transformer, SPF 20 (old formulation)",
      "gencat": "Personal care",
      "prodfam": "general moisturizing",
      "prodtype": "hand/body lotion",
      "classificationmethod": "Bulk Assignment",
      "rawmincomp": null,
      "rawmaxcomp": null,
      "rawcentralcomp": "2.0",
      "unittype": "percent",
      "lowerweightfraction": null,
      "upperweightfraction": null,
      "centralweightfraction": null,
      "weightfractiontype": "reported",
      "component": null
    },
    {
      "id": 2858765,
      "dtxsid": "DTXSID3022405",
      "docid": 1472704,
      "doctitle": "MISSION Skincare Energizing Hand + Body Lotion with Sunscreen, SPF 18 (2015 formulation)",
      "docdate": "April 2015",
      "productname": "MISSION Skincare Energizing Hand + Body Lotion with Sunscreen, SPF 18 (2015 formulation)",
      "gencat": "Personal care",
      "prodfam": "general moisturizing",
      "prodtype": "hand/body lotion",
      "classificationmethod": "Manual Batch",
      "rawmincomp": null,
      "rawmaxcomp": null,
      "rawcentralcomp": "2.0",
      "unittype": "percent",
      "lowerweightfraction": null,
      "upperweightfraction": null,
      "centralweightfraction": null,
      "weightfractiontype": "reported",
      "component": null
    },
    {
      "id": 2858799,
      "dtxsid": "DTXSID3022405",
      "docid": 1472705,
      "doctitle": "Murad Age-Proof Suncare Oil-Free Sunscreen, SPF 30 (2016 formulation)",
      "docdate": "April 2016",
      "productname": "Murad Age-Proof Suncare Oil-Free Sunscreen, SPF 30 (2016 formulation)",
      "gencat": "Personal care",
      "prodfam": "general moisturizing",
      "prodtype": "hand/body lotion",
      "classificationmethod": "Bulk Assignment",
      "rawmincomp": null,
      "rawmaxcomp": null,
      "rawcentralcomp": "5.0",
      "unittype": "percent",
      "lowerweightfraction": null,
      "upperweightfraction": null,
      "centralweightfraction": null,
      "weightfractiontype": "reported",
      "component": null
    },
    {
      "id": 2858839,
      "dtxsid": "DTXSID3022405",
      "docid": 1472706,
      "doctitle": "Murad Environmental Shield Essential-C Day Moisture, SPF 30 (2016 formulation)",
      "docdate": "April 2016",
      "productname": "Murad Environmental Shield Essential-C Day Moisture, SPF 30 (2016 formulation)",
      "gencat": "Personal care",
      "prodfam": "facial cleansing and moisturizing",
      "prodtype": "face cream/moisturizer",
      "classificationmethod": "Manual Batch",
      "rawmincomp": null,
      "rawmaxcomp": null,
      "rawcentralcomp": "2",
      "unittype": "percent",
      "lowerweightfraction": null,
      "upperweightfraction": null,
      "centralweightfraction": null,
      "weightfractiontype": "reported",
      "component": null
    },
    {
      "id": 2858993,
      "dtxsid": "DTXSID3022405",
      "docid": 1472709,
      "doctitle": "Neutrogena Age Shield Anti-Oxidant Face Lotion Sunscreen, SPF 70 (2017 formulation)",
      "docdate": "April 2017",
      "productname": "Neutrogena Age Shield Anti-Oxidant Face Lotion Sunscreen, SPF 70 (2017 formulation)",
      "gencat": "Personal care",
      "prodfam": "general moisturizing",
      "prodtype": "hand/body lotion",
      "classificationmethod": "Bulk Assignment",
      "rawmincomp": null,
      "rawmaxcomp": null,
      "rawcentralcomp": "6",
      "unittype": "percent",
      "lowerweightfraction": null,
      "upperweightfraction": null,
      "centralweightfraction": null,
      "weightfractiontype": "reported",
      "component": null
    },
    {
      "id": 2859026,
      "dtxsid": "DTXSID3022405",
      "docid": 1472710,
      "doctitle": "Neutrogena Age Shield Face Lotion Sunscreen, SPF 70 (2016 formulation)",
      "docdate": "April 2016",
      "productname": "Neutrogena Age Shield Face Lotion Sunscreen, SPF 70 (2016 formulation)",
      "gencat": "Personal care",
      "prodfam": "general moisturizing",
      "prodtype": "hand/body lotion",
      "classificationmethod": "Bulk Assignment",
      "rawmincomp": null,
      "rawmaxcomp": null,
      "rawcentralcomp": "6",
      "unittype": "percent",
      "lowerweightfraction": null,
      "upperweightfraction": null,
      "centralweightfraction": null,
      "weightfractiontype": "reported",
      "component": null
    },
    {
      "id": 2859058,
      "dtxsid": "DTXSID3022405",
      "docid": 1472711,
      "doctitle": "Neutrogena Age Shield Face Lotion Sunscreen, SPF 70 (2017 formulation)",
      "docdate": "April 2017",
      "productname": "Neutrogena Age Shield Face Lotion Sunscreen, SPF 70 (2017 formulation)",
      "gencat": "Personal care",
      "prodfam": "general moisturizing",
      "prodtype": "hand/body lotion",
      "classificationmethod": "Bulk Assignment",
      "rawmincomp": null,
      "rawmaxcomp": null,
      "rawcentralcomp": "6",
      "unittype": "percent",
      "lowerweightfraction": null,
      "upperweightfraction": null,
      "centralweightfraction": null,
      "weightfractiontype": "reported",
      "component": null
    },
    {
      "id": 2859089,
      "dtxsid": "DTXSID3022405",
      "docid": 1472712,
      "doctitle": "Neutrogena Ageless Intensives Anti-Wrinkle Deep Wrinkle Daily Moisturizer, SPF 20 (2014 Formulation)",
      "docdate": "March 2014",
      "productname": "Neutrogena Ageless Intensives Anti-Wrinkle Deep Wrinkle Daily Moisturizer, SPF 20 (2014 Formulation)",
      "gencat": "Personal care",
      "prodfam": "general moisturizing",
      "prodtype": "hand/body lotion",
      "classificationmethod": "Bulk Assignment",
      "rawmincomp": null,
      "rawmaxcomp": null,
      "rawcentralcomp": "2",
      "unittype": "percent",
      "lowerweightfraction": null,
      "upperweightfraction": null,
      "centralweightfraction": null,
      "weightfractiontype": "reported",
      "component": null
    },
    {
      "id": 2859119,
      "dtxsid": "DTXSID3022405",
      "docid": 1472713,
      "doctitle": "Neutrogena Ageless Intensives Anti-Wrinkle Deep Wrinkle Daily Moisturizer, SPF 20 (2016 formulation)",
      "docdate": "April 2016",
      "productname": "Neutrogena Ageless Intensives Anti-Wrinkle Deep Wrinkle Daily Moisturizer, SPF 20 (2016 formulation)",
      "gencat": "Personal care",
      "prodfam": "general moisturizing",
      "prodtype": "hand/body lotion",
      "classificationmethod": "Bulk Assignment",
      "rawmincomp": null,
      "rawmaxcomp": null,
      "rawcentralcomp": "2",
      "unittype": "percent",
      "lowerweightfraction": null,
      "upperweightfraction": null,
      "centralweightfraction": null,
      "weightfractiontype": "reported",
      "component": null
    },
    {
      "id": 2859187,
      "dtxsid": "DTXSID3022405",
      "docid": 1472715,
      "doctitle": "Neutrogena Ageless Intensives Tone Correcting Daily Moisturizer, SPF 30 (2014 Formulation)",
      "docdate": "March 2014",
      "productname": "Neutrogena Ageless Intensives Tone Correcting Daily Moisturizer, SPF 30 (2014 Formulation)",
      "gencat": "Personal care",
      "prodfam": "general moisturizing",
      "prodtype": "hand/body lotion",
      "classificationmethod": "Bulk Assignment",
      "rawmincomp": null,
      "rawmaxcomp": null,
      "rawcentralcomp": "5",
      "unittype": "percent",
      "lowerweightfraction": null,
      "upperweightfraction": null,
      "centralweightfraction": null,
      "weightfractiontype": "reported",
      "component": null
    },
    {
      "id": 2859227,
      "dtxsid": "DTXSID3022405",
      "docid": 1472716,
      "doctitle": "Neutrogena AgeShield Face Lotion Sunscreen, SPF 70 (2014 Formulation)",
      "docdate": "April 2014",
      "productname": "Neutrogena AgeShield Face Lotion Sunscreen, SPF 70 (2014 Formulation)",
      "gencat": "Personal care",
      "prodfam": "general moisturizing",
      "prodtype": "hand/body lotion",
      "classificationmethod": "Bulk Assignment",
      "rawmincomp": null,
      "rawmaxcomp": null,
      "rawcentralcomp": "6",
      "unittype": "percent",
      "lowerweightfraction": null,
      "upperweightfraction": null,
      "centralweightfraction": null,
      "weightfractiontype": "reported",
      "component": null
    },
    {
      "id": 2859257,
      "dtxsid": "DTXSID3022405",
      "docid": 1472717,
      "doctitle": "Neutrogena Anti-Wrinkle Deep Wrinkle Daily Moisturizer, SPF 20 (2017 formulation)",
      "docdate": "April 2017",
      "productname": "Neutrogena Anti-Wrinkle Deep Wrinkle Daily Moisturizer, SPF 20 (2017 formulation)",
      "gencat": "Personal care",
      "prodfam": "general moisturizing",
      "prodtype": "hand/body lotion",
      "classificationmethod": "Bulk Assignment",
      "rawmincomp": null,
      "rawmaxcomp": null,
      "rawcentralcomp": "2",
      "unittype": "percent",
      "lowerweightfraction": null,
      "upperweightfraction": null,
      "centralweightfraction": null,
      "weightfractiontype": "reported",
      "component": null
    },
    {
      "id": 2859296,
      "dtxsid": "DTXSID3022405",
      "docid": 1472718,
      "doctitle": "Neutrogena Healthy Defense Daily Moisturizer SPF 50 with Helioplex (2016 formulation)",
      "docdate": "July 2016",
      "productname": "Neutrogena Healthy Defense Daily Moisturizer SPF 50 with Helioplex (2016 formulation)",
      "gencat": "Personal care",
      "prodfam": "general moisturizing",
      "prodtype": "hand/body lotion",
      "classificationmethod": "Bulk Assignment",
      "rawmincomp": null,
      "rawmaxcomp": null,
      "rawcentralcomp": "6",
      "unittype": "percent",
      "lowerweightfraction": null,
      "upperweightfraction": null,
      "centralweightfraction": null,
      "weightfractiontype": "reported",
      "component": null
    },
    {
      "id": 2860023,
      "dtxsid": "DTXSID3022405",
      "docid": 1472740,
      "doctitle": "Neutrogena Healthy Skin Face Lotion, SPF 15 (2016 formulation)",
      "docdate": "July 2016",
      "productname": "Neutrogena Healthy Skin Face Lotion, SPF 15 (2016 formulation)",
      "gencat": "Personal care",
      "prodfam": "general moisturizing",
      "prodtype": "hand/body lotion",
      "classificationmethod": "Bulk Assignment",
      "rawmincomp": null,
      "rawmaxcomp": null,
      "rawcentralcomp": "5",
      "unittype": "percent",
      "lowerweightfraction": null,
      "upperweightfraction": null,
      "centralweightfraction": null,
      "weightfractiontype": "reported",
      "component": null
    },
    {
      "id": 2859387,
      "dtxsid": "DTXSID3022405",
      "docid": 1472721,
      "doctitle": "Neutrogena Healthy Defense Daily Moisturizer, Light Tint, SPF 30 (2015 formulation)",
      "docdate": "April 2015",
      "productname": "Neutrogena Healthy Defense Daily Moisturizer, Light Tint, SPF 30 (2015 formulation)",
      "gencat": "Personal care",
      "prodfam": "general moisturizing",
      "prodtype": "hand/body lotion",
      "classificationmethod": "Bulk Assignment",
      "rawmincomp": null,
      "rawmaxcomp": null,
      "rawcentralcomp": "6",
      "unittype": "percent",
      "lowerweightfraction": null,
      "upperweightfraction": null,
      "centralweightfraction": null,
      "weightfractiontype": "reported",
      "component": null
    },
    {
      "id": 2859427,
      "dtxsid": "DTXSID3022405",
      "docid": 1472722,
      "doctitle": "Neutrogena Healthy Defense Daily Moisturizer, SPF 30 (2014 Formulation)",
      "docdate": "March 2014",
      "productname": "Neutrogena Healthy Defense Daily Moisturizer, SPF 30 (2014 Formulation)",
      "gencat": "Personal care",
      "prodfam": "general moisturizing",
      "prodtype": "hand/body lotion",
      "classificationmethod": "Bulk Assignment",
      "rawmincomp": null,
      "rawmaxcomp": null,
      "rawcentralcomp": "6",
      "unittype": "percent",
      "lowerweightfraction": null,
      "upperweightfraction": null,
      "centralweightfraction": null,
      "weightfractiontype": "reported",
      "component": null
    },
    {
      "id": 2859461,
      "dtxsid": "DTXSID3022405",
      "docid": 1472723,
      "doctitle": "Neutrogena Healthy Defense Daily Moisturizer, SPF 30 (2015 formulation)",
      "docdate": "April 2015",
      "productname": "Neutrogena Healthy Defense Daily Moisturizer, SPF 30 (2015 formulation)",
      "gencat": "Personal care",
      "prodfam": "general moisturizing",
      "prodtype": "hand/body lotion",
      "classificationmethod": "Bulk Assignment",
      "rawmincomp": null,
      "rawmaxcomp": null,
      "rawcentralcomp": "6",
      "unittype": "percent",
      "lowerweightfraction": null,
      "upperweightfraction": null,
      "centralweightfraction": null,
      "weightfractiontype": "reported",
      "component": null
    },
    {
      "id": 2859491,
      "dtxsid": "DTXSID3022405",
      "docid": 1472724,
      "doctitle": "Neutrogena Healthy Defense Daily Moisturizer, SPF 30 (2016 formulation)",
      "docdate": "April 2016",
      "productname": "Neutrogena Healthy Defense Daily Moisturizer, SPF 30 (2016 formulation)",
      "gencat": "Personal care",
      "prodfam": "general moisturizing",
      "prodtype": "hand/body lotion",
      "classificationmethod": "Bulk Assignment",
      "rawmincomp": null,
      "rawmaxcomp": null,
      "rawcentralcomp": "6",
      "unittype": "percent",
      "lowerweightfraction": null,
      "upperweightfraction": null,
      "centralweightfraction": null,
      "weightfractiontype": "reported",
      "component": null
    },
    {
      "id": 2859523,
      "dtxsid": "DTXSID3022405",
      "docid": 1472725,
      "doctitle": "Neutrogena Healthy Defense Daily Moisturizer, SPF 30 (2017 formulation)",
      "docdate": "April 2017",
      "productname": "Neutrogena Healthy Defense Daily Moisturizer, SPF 30 (2017 formulation)",
      "gencat": "Personal care",
      "prodfam": "general moisturizing",
      "prodtype": "hand/body lotion",
      "classificationmethod": "Bulk Assignment",
      "rawmincomp": null,
      "rawmaxcomp": null,
      "rawcentralcomp": "6",
      "unittype": "percent",
      "lowerweightfraction": null,
      "upperweightfraction": null,
      "centralweightfraction": null,
      "weightfractiontype": "reported",
      "component": null
    },
    {
      "id": 2859565,
      "dtxsid": "DTXSID3022405",
      "docid": 1472726,
      "doctitle": "Neutrogena Healthy Defense Daily Moisturizer, SPF 50 (2014 Formulation)",
      "docdate": "March 2014",
      "productname": "Neutrogena Healthy Defense Daily Moisturizer, SPF 50 (2014 Formulation)",
      "gencat": "Personal care",
      "prodfam": "general moisturizing",
      "prodtype": "hand/body lotion",
      "classificationmethod": "Bulk Assignment",
      "rawmincomp": null,
      "rawmaxcomp": null,
      "rawcentralcomp": "6",
      "unittype": "percent",
      "lowerweightfraction": null,
      "upperweightfraction": null,
      "centralweightfraction": null,
      "weightfractiontype": "reported",
      "component": null
    },
    {
      "id": 2859593,
      "dtxsid": "DTXSID3022405",
      "docid": 1472727,
      "doctitle": "Neutrogena Healthy Defense Daily Moisturizer, SPF 50 (2016 formulation)",
      "docdate": "April 2016",
      "productname": "Neutrogena Healthy Defense Daily Moisturizer, SPF 50 (2016 formulation)",
      "gencat": "Personal care",
      "prodfam": "general moisturizing",
      "prodtype": "hand/body lotion",
      "classificationmethod": "Bulk Assignment",
      "rawmincomp": null,
      "rawmaxcomp": null,
      "rawcentralcomp": "6",
      "unittype": "percent",
      "lowerweightfraction": null,
      "upperweightfraction": null,
      "centralweightfraction": null,
      "weightfractiontype": "reported",
      "component": null
    },
    {
      "id": 2859625,
      "dtxsid": "DTXSID3022405",
      "docid": 1472728,
      "doctitle": "Neutrogena Healthy Defense Daily Moisturizer, SPF 50 (2017 formulation)",
      "docdate": "April 2017",
      "productname": "Neutrogena Healthy Defense Daily Moisturizer, SPF 50 (2017 formulation)",
      "gencat": "Personal care",
      "prodfam": "general moisturizing",
      "prodtype": "hand/body lotion",
      "classificationmethod": "Bulk Assignment",
      "rawmincomp": null,
      "rawmaxcomp": null,
      "rawcentralcomp": "6",
      "unittype": "percent",
      "lowerweightfraction": null,
      "upperweightfraction": null,
      "centralweightfraction": null,
      "weightfractiontype": "reported",
      "component": null
    },
    {
      "id": 2859921,
      "dtxsid": "DTXSID3022405",
      "docid": 1472736,
      "doctitle": "Neutrogena Healthy Skin Anti-Wrinkle Cream, SPF 15 (2016 formulation)",
      "docdate": "April 2016",
      "productname": "Neutrogena Healthy Skin Anti-Wrinkle Cream, SPF 15 (2016 formulation)",
      "gencat": "Personal care",
      "prodfam": "general moisturizing",
      "prodtype": "hand/body lotion",
      "classificationmethod": "Bulk Assignment",
      "rawmincomp": null,
      "rawmaxcomp": null,
      "rawcentralcomp": "4",
      "unittype": "percent",
      "lowerweightfraction": null,
      "upperweightfraction": null,
      "centralweightfraction": null,
      "weightfractiontype": "reported",
      "component": null
    },
    {
      "id": 2859953,
      "dtxsid": "DTXSID3022405",
      "docid": 1472737,
      "doctitle": "Neutrogena Healthy Skin Anti-Wrinkle Cream, SPF 15 (2017 formulation)",
      "docdate": "April 2017",
      "productname": "Neutrogena Healthy Skin Anti-Wrinkle Cream, SPF 15 (2017 formulation)",
      "gencat": "Personal care",
      "prodfam": "general moisturizing",
      "prodtype": "hand/body lotion",
      "classificationmethod": "Bulk Assignment",
      "rawmincomp": null,
      "rawmaxcomp": null,
      "rawcentralcomp": "4",
      "unittype": "percent",
      "lowerweightfraction": null,
      "upperweightfraction": null,
      "centralweightfraction": null,
      "weightfractiontype": "reported",
      "component": null
    },
    {
      "id": 2859982,
      "dtxsid": "DTXSID3022405",
      "docid": 1472738,
      "doctitle": "Neutrogena Healthy Skin Face Lotion Multivitamin Facial Treatment With Alpha Hydroxy, SPF 15 (2014 formulation)",
      "docdate": "November 2014",
      "productname": "Neutrogena Healthy Skin Face Lotion Multivitamin Facial Treatment With Alpha Hydroxy, SPF 15 (2014 formulation)",
      "gencat": "Personal care",
      "prodfam": "facial cleansing and moisturizing",
      "prodtype": "face cream/moisturizer",
      "classificationmethod": "Manual Batch",
      "rawmincomp": null,
      "rawmaxcomp": null,
      "rawcentralcomp": "5",
      "unittype": "percent",
      "lowerweightfraction": null,
      "upperweightfraction": null,
      "centralweightfraction": null,
      "weightfractiontype": "reported",
      "component": null
    },
    {
      "id": 2881106,
      "dtxsid": "DTXSID3022405",
      "docid": 1473701,
      "doctitle": "Blue Lizard Australian Sunscreen, Sport, SPF 30+ (2018 Formulation)",
      "docdate": "April 2018",
      "productname": "Blue Lizard Australian Sunscreen, Sport, SPF 30+ (2018 Formulation)",
      "gencat": "Personal care",
      "prodfam": "sunscreen",
      "prodtype": null,
      "classificationmethod": "Bulk Assignment",
      "rawmincomp": null,
      "rawmaxcomp": null,
      "rawcentralcomp": "3",
      "unittype": "percent",
      "lowerweightfraction": null,
      "upperweightfraction": null,
      "centralweightfraction": null,
      "weightfractiontype": "reported",
      "component": null
    },
    {
      "id": 2881130,
      "dtxsid": "DTXSID3022405",
      "docid": 1473702,
      "doctitle": "Bull Frog Land Sport Quik Gel Sunscreen, SPF 50 (2018 Formulation)",
      "docdate": "April 2018",
      "productname": "Bull Frog Land Sport Quik Gel Sunscreen, SPF 50 (2018 Formulation)",
      "gencat": "Personal care",
      "prodfam": "sunscreen",
      "prodtype": null,
      "classificationmethod": "Bulk Assignment",
      "rawmincomp": null,
      "rawmaxcomp": null,
      "rawcentralcomp": "6.0",
      "unittype": "percent",
      "lowerweightfraction": null,
      "upperweightfraction": null,
      "centralweightfraction": null,
      "weightfractiontype": "reported",
      "component": null
    },
    {
      "id": 2881153,
      "dtxsid": "DTXSID3022405",
      "docid": 1473703,
      "doctitle": "Bull Frog Water Sport Lotion Sunscreen, SPF 50 (2018 Formulation)",
      "docdate": "April 2018",
      "productname": "Bull Frog Water Sport Lotion Sunscreen, SPF 50 (2018 Formulation)",
      "gencat": "Personal care",
      "prodfam": "sunscreen",
      "prodtype": null,
      "classificationmethod": "Bulk Assignment",
      "rawmincomp": null,
      "rawmaxcomp": null,
      "rawcentralcomp": "5.0",
      "unittype": "percent",
      "lowerweightfraction": null,
      "upperweightfraction": null,
      "centralweightfraction": null,
      "weightfractiontype": "reported",
      "component": null
    },
    {
      "id": 2881537,
      "dtxsid": "DTXSID3022405",
      "docid": 1473715,
      "doctitle": "Coppertone Clearly Sheer Sunscreen Lotion, SPF 50 (2018 Formulation)",
      "docdate": "April 2018",
      "productname": "Coppertone Clearly Sheer Sunscreen Lotion, SPF 50 (2018 Formulation)",
      "gencat": "Personal care",
      "prodfam": "sunscreen",
      "prodtype": null,
      "classificationmethod": "Bulk Assignment",
      "rawmincomp": null,
      "rawmaxcomp": null,
      "rawcentralcomp": "5.0",
      "unittype": "percent",
      "lowerweightfraction": null,
      "upperweightfraction": null,
      "centralweightfraction": null,
      "weightfractiontype": "reported",
      "component": null
    },
    {
      "id": 2881615,
      "dtxsid": "DTXSID3022405",
      "docid": 1473718,
      "doctitle": "Coppertone Defend & Care Sunscreen Lotion, Ultra Hydrate, SPF 50",
      "docdate": "April 2019",
      "productname": "Coppertone Defend & Care Sunscreen Lotion, Ultra Hydrate, SPF 50",
      "gencat": "Personal care",
      "prodfam": "sunscreen",
      "prodtype": null,
      "classificationmethod": "Bulk Assignment",
      "rawmincomp": null,
      "rawmaxcomp": null,
      "rawcentralcomp": "5.0",
      "unittype": "percent",
      "lowerweightfraction": null,
      "upperweightfraction": null,
      "centralweightfraction": null,
      "weightfractiontype": "reported",
      "component": null
    },
    {
      "id": 2734103,
      "dtxsid": "DTXSID3022405",
      "docid": 1468862,
      "doctitle": "Herpecin-L HL30 Lip Balm, SPF 30 (2015 formulation)",
      "docdate": "April 2015",
      "productname": "Herpecin-L HL30 Lip Balm, SPF 30 (2015 formulation)",
      "gencat": "Personal care",
      "prodfam": "makeup and related",
      "prodtype": "lip balm",
      "classificationmethod": "Manual Batch",
      "rawmincomp": null,
      "rawmaxcomp": null,
      "rawcentralcomp": null,
      "unittype": null,
      "lowerweightfraction": null,
      "upperweightfraction": null,
      "centralweightfraction": null,
      "weightfractiontype": "reported",
      "component": null
    },
    {
      "id": 2734840,
      "dtxsid": "DTXSID3022405",
      "docid": 1468879,
      "doctitle": "Neutrogena MoistureShine Lip Soother with SPF 20, Gleam (2016 formulation)",
      "docdate": "July 2016",
      "productname": "Neutrogena MoistureShine Lip Soother with SPF 20, Gleam (2016 formulation)",
      "gencat": "Personal care",
      "prodfam": "makeup and related",
      "prodtype": "lip balm",
      "classificationmethod": "Bulk Assignment",
      "rawmincomp": null,
      "rawmaxcomp": null,
      "rawcentralcomp": "2",
      "unittype": "percent",
      "lowerweightfraction": null,
      "upperweightfraction": null,
      "centralweightfraction": null,
      "weightfractiontype": "reported",
      "component": null
    },
    {
      "id": 2734869,
      "dtxsid": "DTXSID3022405",
      "docid": 1468880,
      "doctitle": "Neutrogena MoistureShine Lip Soother, Glaze 60, SPF 20 (2017 formulation)",
      "docdate": "April 2017",
      "productname": "Neutrogena MoistureShine Lip Soother, Glaze 60, SPF 20 (2017 formulation)",
      "gencat": "Personal care",
      "prodfam": "makeup and related",
      "prodtype": "lip balm",
      "classificationmethod": "Bulk Assignment",
      "rawmincomp": null,
      "rawmaxcomp": null,
      "rawcentralcomp": "2",
      "unittype": "percent",
      "lowerweightfraction": null,
      "upperweightfraction": null,
      "centralweightfraction": null,
      "weightfractiontype": "reported",
      "component": null
    },
    {
      "id": 2734908,
      "dtxsid": "DTXSID3022405",
      "docid": 1468881,
      "doctitle": "Neutrogena MoistureShine Lip Soother, Gleam 40, SPF 20 (2017 formulation)",
      "docdate": "April 2017",
      "productname": "Neutrogena MoistureShine Lip Soother, Gleam 40, SPF 20 (2017 formulation)",
      "gencat": "Personal care",
      "prodfam": "makeup and related",
      "prodtype": "lip balm",
      "classificationmethod": "Bulk Assignment",
      "rawmincomp": null,
      "rawmaxcomp": null,
      "rawcentralcomp": "2",
      "unittype": "percent",
      "lowerweightfraction": null,
      "upperweightfraction": null,
      "centralweightfraction": null,
      "weightfractiontype": "reported",
      "component": null
    },
    {
      "id": 2734947,
      "dtxsid": "DTXSID3022405",
      "docid": 1468882,
      "doctitle": "Neutrogena MoistureShine Lip Soother, Glisten 20, SPF 20 (2017 formulation)",
      "docdate": "April 2017",
      "productname": "Neutrogena MoistureShine Lip Soother, Glisten 20, SPF 20 (2017 formulation)",
      "gencat": "Personal care",
      "prodfam": "makeup and related",
      "prodtype": "lip balm",
      "classificationmethod": "Bulk Assignment",
      "rawmincomp": null,
      "rawmaxcomp": null,
      "rawcentralcomp": "2",
      "unittype": "percent",
      "lowerweightfraction": null,
      "upperweightfraction": null,
      "centralweightfraction": null,
      "weightfractiontype": "reported",
      "component": null
    },
    {
      "id": 2734986,
      "dtxsid": "DTXSID3022405",
      "docid": 1468883,
      "doctitle": "Neutrogena MoistureShine Lip Soother, Glow 70, SPF 20 (2017 formulation)",
      "docdate": "April 2017",
      "productname": "Neutrogena MoistureShine Lip Soother, Glow 70, SPF 20 (2017 formulation)",
      "gencat": "Personal care",
      "prodfam": "makeup and related",
      "prodtype": "lip balm",
      "classificationmethod": "Bulk Assignment",
      "rawmincomp": null,
      "rawmaxcomp": null,
      "rawcentralcomp": "2",
      "unittype": "percent",
      "lowerweightfraction": null,
      "upperweightfraction": null,
      "centralweightfraction": null,
      "weightfractiontype": "reported",
      "component": null
    },
    {
      "id": 2735025,
      "dtxsid": "DTXSID3022405",
      "docid": 1468884,
      "doctitle": "Neutrogena MoistureShine Lip Soother, Shine 30, SPF 20 (2017 formulation)",
      "docdate": "April 2017",
      "productname": "Neutrogena MoistureShine Lip Soother, Shine 30, SPF 20 (2017 formulation)",
      "gencat": "Personal care",
      "prodfam": "makeup and related",
      "prodtype": "lip balm",
      "classificationmethod": "Bulk Assignment",
      "rawmincomp": null,
      "rawmaxcomp": null,
      "rawcentralcomp": "2",
      "unittype": "percent",
      "lowerweightfraction": null,
      "upperweightfraction": null,
      "centralweightfraction": null,
      "weightfractiontype": "reported",
      "component": null
    },
    {
      "id": 2735072,
      "dtxsid": "DTXSID3022405",
      "docid": 1468885,
      "doctitle": "Neutrogena MoistureShine Lip Soother, Sparkle, SPF 20 (2014 formulation)",
      "docdate": "November 2014",
      "productname": "Neutrogena MoistureShine Lip Soother, Sparkle, SPF 20 (2014 formulation)",
      "gencat": "Personal care",
      "prodfam": "makeup and related",
      "prodtype": "lip balm",
      "classificationmethod": "Bulk Assignment",
      "rawmincomp": null,
      "rawmaxcomp": null,
      "rawcentralcomp": "2",
      "unittype": "percent",
      "lowerweightfraction": null,
      "upperweightfraction": null,
      "centralweightfraction": null,
      "weightfractiontype": "reported",
      "component": null
    },
    {
      "id": 2735109,
      "dtxsid": "DTXSID3022405",
      "docid": 1468886,
      "doctitle": "Neutrogena MoistureShine Lip Soother, SPF 20, Glisten (2014 formulation)",
      "docdate": "November 2014",
      "productname": "Neutrogena MoistureShine Lip Soother, SPF 20, Glisten (2014 formulation)",
      "gencat": "Personal care",
      "prodfam": "makeup and related",
      "prodtype": "lip balm",
      "classificationmethod": "Automatic",
      "rawmincomp": null,
      "rawmaxcomp": null,
      "rawcentralcomp": "2",
      "unittype": "percent",
      "lowerweightfraction": null,
      "upperweightfraction": null,
      "centralweightfraction": null,
      "weightfractiontype": "reported",
      "component": null
    },
    {
      "id": 2735163,
      "dtxsid": "DTXSID3022405",
      "docid": 1468888,
      "doctitle": "Neutrogena Revitalizing Lip Balm Sunscreen, Fresh Plum, SPF 20 (2016 formulation)",
      "docdate": "April 2016",
      "productname": "Neutrogena Revitalizing Lip Balm Sunscreen, Fresh Plum, SPF 20 (2016 formulation)",
      "gencat": "Personal care",
      "prodfam": "makeup and related",
      "prodtype": "lip balm",
      "classificationmethod": "Manual Batch",
      "rawmincomp": null,
      "rawmaxcomp": null,
      "rawcentralcomp": "5",
      "unittype": "percent",
      "lowerweightfraction": null,
      "upperweightfraction": null,
      "centralweightfraction": null,
      "weightfractiontype": "reported",
      "component": null
    },
    {
      "id": 2735197,
      "dtxsid": "DTXSID3022405",
      "docid": 1468889,
      "doctitle": "Neutrogena Revitalizing Lip Balm, Fresh Plum 60, SPF 20 (2017 formulation)",
      "docdate": "April 2017",
      "productname": "Neutrogena Revitalizing Lip Balm, Fresh Plum 60, SPF 20 (2017 formulation)",
      "gencat": "Personal care",
      "prodfam": "makeup and related",
      "prodtype": "lip balm",
      "classificationmethod": "Manual Batch",
      "rawmincomp": null,
      "rawmaxcomp": null,
      "rawcentralcomp": "5",
      "unittype": "percent",
      "lowerweightfraction": null,
      "upperweightfraction": null,
      "centralweightfraction": null,
      "weightfractiontype": "reported",
      "component": null
    },
    {
      "id": 2735261,
      "dtxsid": "DTXSID3022405",
      "docid": 1468891,
      "doctitle": "Neutrogena Revitalizing Lip Balm, Healthy Blush 20, SPF 20 (2017 formulation)",
      "docdate": "April 2017",
      "productname": "Neutrogena Revitalizing Lip Balm, Healthy Blush 20, SPF 20 (2017 formulation)",
      "gencat": "Personal care",
      "prodfam": "makeup and related",
      "prodtype": "lip balm",
      "classificationmethod": "Manual Batch",
      "rawmincomp": null,
      "rawmaxcomp": null,
      "rawcentralcomp": "5",
      "unittype": "percent",
      "lowerweightfraction": null,
      "upperweightfraction": null,
      "centralweightfraction": null,
      "weightfractiontype": "reported",
      "component": null
    },
    {
      "id": 2735297,
      "dtxsid": "DTXSID3022405",
      "docid": 1468892,
      "doctitle": "Neutrogena Revitalizing Lip Balm, Healthy Blush, SPF 20 (2016 formulation)",
      "docdate": "April 2016",
      "productname": "Neutrogena Revitalizing Lip Balm, Healthy Blush, SPF 20 (2016 formulation)",
      "gencat": "Personal care",
      "prodfam": "makeup and related",
      "prodtype": "lip balm",
      "classificationmethod": "Manual Batch",
      "rawmincomp": null,
      "rawmaxcomp": null,
      "rawcentralcomp": "5",
      "unittype": "percent",
      "lowerweightfraction": null,
      "upperweightfraction": null,
      "centralweightfraction": null,
      "weightfractiontype": "reported",
      "component": null
    },
    {
      "id": 2766597,
      "dtxsid": "DTXSID3022405",
      "docid": 1470058,
      "doctitle": "La Roche-Posay Anthelios Daily Anti-Aging Primer Sunscreen Lotion, SPF 50",
      "docdate": "April 2019",
      "productname": "La Roche-Posay Anthelios Daily Anti-Aging Primer Sunscreen Lotion, SPF 50",
      "gencat": "Personal care",
      "prodfam": "sunscreen",
      "prodtype": null,
      "classificationmethod": "Manual Batch",
      "rawmincomp": null,
      "rawmaxcomp": null,
      "rawcentralcomp": "6",
      "unittype": "percent",
      "lowerweightfraction": null,
      "upperweightfraction": null,
      "centralweightfraction": null,
      "weightfractiontype": "reported",
      "component": null
    },
    {
      "id": 2766934,
      "dtxsid": "DTXSID3022405",
      "docid": 1470068,
      "doctitle": "Mario Badescu Collagen Moisturizer, SPF 15",
      "docdate": "April 2019",
      "productname": "Mario Badescu Collagen Moisturizer, SPF 15",
      "gencat": "Personal care",
      "prodfam": "general moisturizing",
      "prodtype": "hand/body lotion",
      "classificationmethod": "Bulk Assignment",
      "rawmincomp": null,
      "rawmaxcomp": null,
      "rawcentralcomp": "5",
      "unittype": "percent",
      "lowerweightfraction": null,
      "upperweightfraction": null,
      "centralweightfraction": null,
      "weightfractiontype": "reported",
      "component": null
    },
    {
      "id": 2766977,
      "dtxsid": "DTXSID3022405",
      "docid": 1470070,
      "doctitle": "Mario Badescu The Moisture Magnet Sunscreen Lotion, SPF 15",
      "docdate": "April 2019",
      "productname": "Mario Badescu The Moisture Magnet Sunscreen Lotion, SPF 15",
      "gencat": "Personal care",
      "prodfam": "sunscreen",
      "prodtype": null,
      "classificationmethod": "Manual Batch",
      "rawmincomp": null,
      "rawmaxcomp": null,
      "rawcentralcomp": "5",
      "unittype": "percent",
      "lowerweightfraction": null,
      "upperweightfraction": null,
      "centralweightfraction": null,
      "weightfractiontype": "reported",
      "component": null
    },
    {
      "id": 2775306,
      "dtxsid": "DTXSID3022405",
      "docid": 1470276,
      "doctitle": "Paula's Choice Resist Skin Restoring Moisturizer, SPF 50",
      "docdate": "June 2019",
      "productname": "Paula's Choice Resist Skin Restoring Moisturizer, SPF 50",
      "gencat": "Personal care",
      "prodfam": "general moisturizing",
      "prodtype": "hand/body lotion",
      "classificationmethod": "Bulk Assignment",
      "rawmincomp": null,
      "rawmaxcomp": null,
      "rawcentralcomp": "5",
      "unittype": "percent",
      "lowerweightfraction": null,
      "upperweightfraction": null,
      "centralweightfraction": null,
      "weightfractiontype": "reported",
      "component": null
    },
    {
      "id": 2776069,
      "dtxsid": "DTXSID3022405",
      "docid": 1470296,
      "doctitle": "Shiseido Future Solution LX Universal Defense Sunscreen Lotion, SPF 50+",
      "docdate": "April 2019",
      "productname": "Shiseido Future Solution LX Universal Defense Sunscreen Lotion, SPF 50+",
      "gencat": "Personal care",
      "prodfam": "sunscreen",
      "prodtype": null,
      "classificationmethod": "Manual Batch",
      "rawmincomp": null,
      "rawmaxcomp": null,
      "rawcentralcomp": "1.0",
      "unittype": "percent",
      "lowerweightfraction": null,
      "upperweightfraction": null,
      "centralweightfraction": null,
      "weightfractiontype": "reported",
      "component": null
    },
    {
      "id": 2776220,
      "dtxsid": "DTXSID3022405",
      "docid": 1470300,
      "doctitle": "Shiseido Urban Environment UV Protection Cream, SPF 40",
      "docdate": "April 2019",
      "productname": "Shiseido Urban Environment UV Protection Cream, SPF 40",
      "gencat": "Personal care",
      "prodfam": "general moisturizing",
      "prodtype": "hand/body lotion",
      "classificationmethod": "Bulk Assignment",
      "rawmincomp": null,
      "rawmaxcomp": null,
      "rawcentralcomp": null,
      "unittype": null,
      "lowerweightfraction": null,
      "upperweightfraction": null,
      "centralweightfraction": null,
      "weightfractiontype": "reported",
      "component": null
    },
    {
      "id": 2796729,
      "dtxsid": "DTXSID3022405",
      "docid": 1470987,
      "doctitle": "ASAP Correcting Cream, SPF 15 (2015 formulation)",
      "docdate": "April 2015",
      "productname": "ASAP Correcting Cream, SPF 15 (2015 formulation)",
      "gencat": "Personal care",
      "prodfam": "makeup and related",
      "prodtype": "foundation/concealer",
      "classificationmethod": "Bulk Assignment",
      "rawmincomp": null,
      "rawmaxcomp": null,
      "rawcentralcomp": "3",
      "unittype": "percent",
      "lowerweightfraction": null,
      "upperweightfraction": null,
      "centralweightfraction": null,
      "weightfractiontype": "reported",
      "component": null
    },
    {
      "id": 2796751,
      "dtxsid": "DTXSID3022405",
      "docid": 1470988,
      "doctitle": "Aveeno Active Naturals Daily Moisturizing Lotion with Sunscreen, SPF 15 (2017 formulation)",
      "docdate": "April 2017",
      "productname": "Aveeno Active Naturals Daily Moisturizing Lotion with Sunscreen, SPF 15 (2017 formulation)",
      "gencat": "Personal care",
      "prodfam": "general moisturizing",
      "prodtype": "hand/body lotion",
      "classificationmethod": "Bulk Assignment",
      "rawmincomp": null,
      "rawmaxcomp": null,
      "rawcentralcomp": "3",
      "unittype": "percent",
      "lowerweightfraction": null,
      "upperweightfraction": null,
      "centralweightfraction": null,
      "weightfractiontype": "reported",
      "component": null
    },
    {
      "id": 2796924,
      "dtxsid": "DTXSID3022405",
      "docid": 1470996,
      "doctitle": "Awaken by Quality Choice Long Lasting Facial Moisturizer, SPF 15 (2015 formulation)",
      "docdate": "April 2015",
      "productname": "Awaken by Quality Choice Long Lasting Facial Moisturizer, SPF 15 (2015 formulation)",
      "gencat": "Personal care",
      "prodfam": "facial cleansing and moisturizing",
      "prodtype": "face cream/moisturizer",
      "classificationmethod": "Manual Batch",
      "rawmincomp": null,
      "rawmaxcomp": null,
      "rawcentralcomp": "3",
      "unittype": "percent",
      "lowerweightfraction": null,
      "upperweightfraction": null,
      "centralweightfraction": null,
      "weightfractiontype": "reported",
      "component": null
    },
    {
      "id": 2797071,
      "dtxsid": "DTXSID3022405",
      "docid": 1471001,
      "doctitle": "Bioelements RayDefense Sunscreen, SPF 30 (2016 formulation)",
      "docdate": "April 2016",
      "productname": "Bioelements RayDefense Sunscreen, SPF 30 (2016 formulation)",
      "gencat": "Personal care",
      "prodfam": "general moisturizing",
      "prodtype": "hand/body lotion",
      "classificationmethod": "Bulk Assignment",
      "rawmincomp": null,
      "rawmaxcomp": null,
      "rawcentralcomp": "5.0",
      "unittype": "percent",
      "lowerweightfraction": null,
      "upperweightfraction": null,
      "centralweightfraction": null,
      "weightfractiontype": "reported",
      "component": null
    },
    {
      "id": 2797104,
      "dtxsid": "DTXSID3022405",
      "docid": 1471002,
      "doctitle": "Bioelements Sun Diffusing Protector Sunscreen, SPF 15 (2016 formulation)",
      "docdate": "April 2016",
      "productname": "Bioelements Sun Diffusing Protector Sunscreen, SPF 15 (2016 formulation)",
      "gencat": "Personal care",
      "prodfam": "general moisturizing",
      "prodtype": "hand/body lotion",
      "classificationmethod": "Bulk Assignment",
      "rawmincomp": null,
      "rawmaxcomp": null,
      "rawcentralcomp": "0.49",
      "unittype": "percent",
      "lowerweightfraction": null,
      "upperweightfraction": null,
      "centralweightfraction": null,
      "weightfractiontype": "reported",
      "component": null
    },
    {
      "id": 2797152,
      "dtxsid": "DTXSID3022405",
      "docid": 1471004,
      "doctitle": "Bioelements Sun Diffusing Protector, SPF 15 (2017 formulation)",
      "docdate": "April 2017",
      "productname": "Bioelements Sun Diffusing Protector, SPF 15 (2017 formulation)",
      "gencat": "Personal care",
      "prodfam": "general moisturizing",
      "prodtype": "hand/body lotion",
      "classificationmethod": "Bulk Assignment",
      "rawmincomp": null,
      "rawmaxcomp": null,
      "rawcentralcomp": "0.49",
      "unittype": "percent",
      "lowerweightfraction": null,
      "upperweightfraction": null,
      "centralweightfraction": null,
      "weightfractiontype": "reported",
      "component": null
    },
    {
      "id": 2797210,
      "dtxsid": "DTXSID3022405",
      "docid": 1471006,
      "doctitle": "bliss labs Active 99.0 Anti-Aging Series UV Protect, SPF 30 (2016 formulation)",
      "docdate": "April 2016",
      "productname": "bliss labs Active 99.0 Anti-Aging Series UV Protect, SPF 30 (2016 formulation)",
      "gencat": "Personal care",
      "prodfam": "facial cleansing and moisturizing",
      "prodtype": "face cream/moisturizer",
      "classificationmethod": "Manual Batch",
      "rawmincomp": null,
      "rawmaxcomp": null,
      "rawcentralcomp": "2",
      "unittype": "percent",
      "lowerweightfraction": null,
      "upperweightfraction": null,
      "centralweightfraction": null,
      "weightfractiontype": "reported",
      "component": null
    },
    {
      "id": 2797238,
      "dtxsid": "DTXSID3022405",
      "docid": 1471007,
      "doctitle": "Body Time Sun Anti-Aging Day Cream, SPF 30 (2017 formulation)",
      "docdate": "April 2017",
      "productname": "Body Time Sun Anti-Aging Day Cream, SPF 30 (2017 formulation)",
      "gencat": "Personal care",
      "prodfam": "sunscreen",
      "prodtype": null,
      "classificationmethod": "Manual Batch",
      "rawmincomp": null,
      "rawmaxcomp": null,
      "rawcentralcomp": "4",
      "unittype": "percent",
      "lowerweightfraction": null,
      "upperweightfraction": null,
      "centralweightfraction": null,
      "weightfractiontype": "reported",
      "component": null
    },
    {
      "id": 2797867,
      "dtxsid": "DTXSID3022405",
      "docid": 1471022,
      "doctitle": "By Nature Hydrating Day Creme, SPF 15 (2015 formulation)",
      "docdate": "April 2015",
      "productname": "By Nature Hydrating Day Creme, SPF 15 (2015 formulation)",
      "gencat": "Personal care",
      "prodfam": "general moisturizing",
      "prodtype": "hand/body lotion",
      "classificationmethod": "Bulk Assignment",
      "rawmincomp": null,
      "rawmaxcomp": null,
      "rawcentralcomp": "3",
      "unittype": "percent",
      "lowerweightfraction": null,
      "upperweightfraction": null,
      "centralweightfraction": null,
      "weightfractiontype": "reported",
      "component": null
    },
    {
      "id": 2797950,
      "dtxsid": "DTXSID3022405",
      "docid": 1471025,
      "doctitle": "Celazome DNArescue Moisturizing Sunscreen, Active, SPF 29 (2016 formulation)",
      "docdate": "April 2016",
      "productname": "Celazome DNArescue Moisturizing Sunscreen, Active, SPF 29 (2016 formulation)",
      "gencat": "Personal care",
      "prodfam": "general moisturizing",
      "prodtype": "hand/body lotion",
      "classificationmethod": "Bulk Assignment",
      "rawmincomp": null,
      "rawmaxcomp": null,
      "rawcentralcomp": "6.0",
      "unittype": "percent",
      "lowerweightfraction": null,
      "upperweightfraction": null,
      "centralweightfraction": null,
      "weightfractiontype": "reported",
      "component": null
    },
    {
      "id": 2808506,
      "dtxsid": "DTXSID3022405",
      "docid": 1471368,
      "doctitle": "Hawaiian Tropic Tanning Lotion Sunscreen, SPF 4 (2014 formulation)",
      "docdate": "November 2014",
      "productname": "Hawaiian Tropic Tanning Lotion Sunscreen, SPF 4 (2014 formulation)",
      "gencat": "Personal care",
      "prodfam": "self-tanner",
      "prodtype": null,
      "classificationmethod": "Manual Batch",
      "rawmincomp": null,
      "rawmaxcomp": null,
      "rawcentralcomp": ".5",
      "unittype": "percent",
      "lowerweightfraction": null,
      "upperweightfraction": null,
      "centralweightfraction": null,
      "weightfractiontype": "reported",
      "component": null
    },
    {
      "id": 2808524,
      "dtxsid": "DTXSID3022405",
      "docid": 1471369,
      "doctitle": "220 Laboratories Day Hydrator, SPF 15 (2015 formulation)",
      "docdate": "April 2015",
      "productname": "220 Laboratories Day Hydrator, SPF 15 (2015 formulation)",
      "gencat": "Personal care",
      "prodfam": "general moisturizing",
      "prodtype": "hand/body lotion",
      "classificationmethod": "Bulk Assignment",
      "rawmincomp": null,
      "rawmaxcomp": null,
      "rawcentralcomp": "3",
      "unittype": "percent",
      "lowerweightfraction": null,
      "upperweightfraction": null,
      "centralweightfraction": null,
      "weightfractiontype": "reported",
      "component": null
    },
    {
      "id": 2819783,
      "dtxsid": "DTXSID3022405",
      "docid": 1471652,
      "doctitle": "Jafra Spa Day Care for Hands, SPF 15 (2017 formulation)",
      "docdate": "April 2017",
      "productname": "Jafra Spa Day Care for Hands, SPF 15 (2017 formulation)",
      "gencat": "Personal care",
      "prodfam": "general moisturizing",
      "prodtype": "hand/body lotion",
      "classificationmethod": "Bulk Assignment",
      "rawmincomp": null,
      "rawmaxcomp": null,
      "rawcentralcomp": "2",
      "unittype": "percent",
      "lowerweightfraction": null,
      "upperweightfraction": null,
      "centralweightfraction": null,
      "weightfractiontype": "reported",
      "component": null
    },
    {
      "id": 2819911,
      "dtxsid": "DTXSID3022405",
      "docid": 1471657,
      "doctitle": "L'Oreal Advanced Suncare Silky Sheer BB Face Lotion, SPF 50+ (2016 formulation)",
      "docdate": "April 2016",
      "productname": "L'Oreal Advanced Suncare Silky Sheer BB Face Lotion, SPF 50+ (2016 formulation)",
      "gencat": "Personal care",
      "prodfam": "makeup and related",
      "prodtype": "foundation/concealer",
      "classificationmethod": "Bulk Assignment",
      "rawmincomp": null,
      "rawmaxcomp": null,
      "rawcentralcomp": "3.86",
      "unittype": "percent",
      "lowerweightfraction": null,
      "upperweightfraction": null,
      "centralweightfraction": null,
      "weightfractiontype": "reported",
      "component": null
    },
    {
      "id": 2820417,
      "dtxsid": "DTXSID3022405",
      "docid": 1471672,
      "doctitle": "L'Oreal Paris Advanced Suncare Silky Sheer BB Face Lotion, SPF 50+ (2015 formulation)",
      "docdate": "April 2015",
      "productname": "L'Oreal Paris Advanced Suncare Silky Sheer BB Face Lotion, SPF 50+ (2015 formulation)",
      "gencat": "Personal care",
      "prodfam": "makeup and related",
      "prodtype": "foundation/concealer",
      "classificationmethod": "Bulk Assignment",
      "rawmincomp": null,
      "rawmaxcomp": null,
      "rawcentralcomp": "3.86",
      "unittype": "percent",
      "lowerweightfraction": null,
      "upperweightfraction": null,
      "centralweightfraction": null,
      "weightfractiontype": "reported",
      "component": null
    },
    {
      "id": 2830879,
      "dtxsid": "DTXSID3022405",
      "docid": 1471962,
      "doctitle": "SkinMedica Environmental Defense Sunscreen, SPF 50+ (2016 formulation)",
      "docdate": "June 2016",
      "productname": "SkinMedica Environmental Defense Sunscreen, SPF 50+ (2016 formulation)",
      "gencat": "Personal care",
      "prodfam": "general moisturizing",
      "prodtype": "hand/body lotion",
      "classificationmethod": "Bulk Assignment",
      "rawmincomp": null,
      "rawmaxcomp": null,
      "rawcentralcomp": "6.0",
      "unittype": "percent",
      "lowerweightfraction": null,
      "upperweightfraction": null,
      "centralweightfraction": null,
      "weightfractiontype": "reported",
      "component": null
    },
    {
      "id": 2840629,
      "dtxsid": "DTXSID3022405",
      "docid": 1472215,
      "doctitle": "La Prairie Switzerland Anti-Aging Emulsion, SPF 30 (2017 formulation)",
      "docdate": "April 2017",
      "productname": "La Prairie Switzerland Anti-Aging Emulsion, SPF 30 (2017 formulation)",
      "gencat": "Personal care",
      "prodfam": "facial cleansing and moisturizing",
      "prodtype": "face cream/moisturizer",
      "classificationmethod": "Manual Batch",
      "rawmincomp": null,
      "rawmaxcomp": null,
      "rawcentralcomp": "4",
      "unittype": "percent",
      "lowerweightfraction": null,
      "upperweightfraction": null,
      "centralweightfraction": null,
      "weightfractiontype": "reported",
      "component": null
    },
    {
      "id": 2841340,
      "dtxsid": "DTXSID3022405",
      "docid": 1472226,
      "doctitle": "Laura Mercier Flawless Skin Repair Day Cream, SPF 15 (2015 formulation)",
      "docdate": "April 2015",
      "productname": "Laura Mercier Flawless Skin Repair Day Cream, SPF 15 (2015 formulation)",
      "gencat": "Personal care",
      "prodfam": "facial cleansing and moisturizing",
      "prodtype": "face cream/moisturizer",
      "classificationmethod": "Manual Batch",
      "rawmincomp": null,
      "rawmaxcomp": null,
      "rawcentralcomp": null,
      "unittype": null,
      "lowerweightfraction": null,
      "upperweightfraction": null,
      "centralweightfraction": null,
      "weightfractiontype": "reported",
      "component": null
    },
    {
      "id": 2841387,
      "dtxsid": "DTXSID3022405",
      "docid": 1472227,
      "doctitle": "Laura Mercier Flawless Skin Repair Day Creme, SPF 15 (2016 formulation)",
      "docdate": "April 2016",
      "productname": "Laura Mercier Flawless Skin Repair Day Creme, SPF 15 (2016 formulation)",
      "gencat": "Personal care",
      "prodfam": "general moisturizing",
      "prodtype": "hand/body lotion",
      "classificationmethod": "Bulk Assignment",
      "rawmincomp": null,
      "rawmaxcomp": null,
      "rawcentralcomp": null,
      "unittype": null,
      "lowerweightfraction": null,
      "upperweightfraction": null,
      "centralweightfraction": null,
      "weightfractiontype": "reported",
      "component": null
    },
    {
      "id": 2841438,
      "dtxsid": "DTXSID3022405",
      "docid": 1472228,
      "doctitle": "Laura Mercier Flawless Skin Repair Oil-Free Day Lotion, SPF 15 (2016 formulation)",
      "docdate": "April 2016",
      "productname": "Laura Mercier Flawless Skin Repair Oil-Free Day Lotion, SPF 15 (2016 formulation)",
      "gencat": "Personal care",
      "prodfam": "general moisturizing",
      "prodtype": "hand/body lotion",
      "classificationmethod": "Bulk Assignment",
      "rawmincomp": null,
      "rawmaxcomp": null,
      "rawcentralcomp": null,
      "unittype": null,
      "lowerweightfraction": null,
      "upperweightfraction": null,
      "centralweightfraction": null,
      "weightfractiontype": "reported",
      "component": null
    },
    {
      "id": 2853708,
      "dtxsid": "DTXSID3022405",
      "docid": 1472566,
      "doctitle": "Neutrogena Visibly Even BB Cream, SPF 30 (2015 formulation)",
      "docdate": "April 2015",
      "productname": "Neutrogena Visibly Even BB Cream, SPF 30 (2015 formulation)",
      "gencat": "Personal care",
      "prodfam": "makeup and related",
      "prodtype": "foundation/concealer",
      "classificationmethod": "Bulk Assignment",
      "rawmincomp": null,
      "rawmaxcomp": null,
      "rawcentralcomp": "2",
      "unittype": "percent",
      "lowerweightfraction": null,
      "upperweightfraction": null,
      "centralweightfraction": null,
      "weightfractiontype": "reported",
      "component": null
    },
    {
      "id": 2853750,
      "dtxsid": "DTXSID3022405",
      "docid": 1472567,
      "doctitle": "Neutrogena Visibly Even BB Cream, SPF 30 (2017 formulation)",
      "docdate": "April 2017",
      "productname": "Neutrogena Visibly Even BB Cream, SPF 30 (2017 formulation)",
      "gencat": "Personal care",
      "prodfam": "makeup and related",
      "prodtype": "foundation/concealer",
      "classificationmethod": "Bulk Assignment",
      "rawmincomp": null,
      "rawmaxcomp": null,
      "rawcentralcomp": "2",
      "unittype": "percent",
      "lowerweightfraction": null,
      "upperweightfraction": null,
      "centralweightfraction": null,
      "weightfractiontype": "reported",
      "component": null
    },
    {
      "id": 2854420,
      "dtxsid": "DTXSID3022405",
      "docid": 1472586,
      "doctitle": "Oscar de La Renta Moisturizing Sunscreen, SPF 30 (2015 formulation)",
      "docdate": "April 2015",
      "productname": "Oscar de La Renta Moisturizing Sunscreen, SPF 30 (2015 formulation)",
      "gencat": "Personal care",
      "prodfam": "general moisturizing",
      "prodtype": "hand/body lotion",
      "classificationmethod": "Bulk Assignment",
      "rawmincomp": null,
      "rawmaxcomp": null,
      "rawcentralcomp": "6",
      "unittype": "percent",
      "lowerweightfraction": null,
      "upperweightfraction": null,
      "centralweightfraction": null,
      "weightfractiontype": "reported",
      "component": null
    },
    {
      "id": 2854463,
      "dtxsid": "DTXSID3022405",
      "docid": 1472587,
      "doctitle": "Palmer's Cocoa Butter Formula Daily Facial Lotion, SPF 15 (2014 Formulation)",
      "docdate": "March 2014",
      "productname": "Palmer's Cocoa Butter Formula Daily Facial Lotion, SPF 15 (2014 Formulation)",
      "gencat": "Personal care",
      "prodfam": "general moisturizing",
      "prodtype": "hand/body lotion",
      "classificationmethod": "Bulk Assignment",
      "rawmincomp": null,
      "rawmaxcomp": null,
      "rawcentralcomp": null,
      "unittype": null,
      "lowerweightfraction": null,
      "upperweightfraction": null,
      "centralweightfraction": null,
      "weightfractiontype": "reported",
      "component": null
    },
    {
      "id": 2854491,
      "dtxsid": "DTXSID3022405",
      "docid": 1472588,
      "doctitle": "Peter Thomas Roth Max All Day Moisture Defense Cream, SPF 30 (2015 formulation)",
      "docdate": "April 2015",
      "productname": "Peter Thomas Roth Max All Day Moisture Defense Cream, SPF 30 (2015 formulation)",
      "gencat": "Personal care",
      "prodfam": "facial cleansing and moisturizing",
      "prodtype": "face cream/moisturizer",
      "classificationmethod": "Manual Batch",
      "rawmincomp": null,
      "rawmaxcomp": null,
      "rawcentralcomp": "4.00",
      "unittype": "percent",
      "lowerweightfraction": null,
      "upperweightfraction": null,
      "centralweightfraction": null,
      "weightfractiontype": "reported",
      "component": null
    },
    {
      "id": 2854615,
      "dtxsid": "DTXSID3022405",
      "docid": 1472591,
      "doctitle": "Proactiv Solution BB Cream, SPF 15 (2015 formulation)",
      "docdate": "April 2015",
      "productname": "Proactiv Solution BB Cream, SPF 15 (2015 formulation)",
      "gencat": "Personal care",
      "prodfam": "makeup and related",
      "prodtype": "foundation/concealer",
      "classificationmethod": "Bulk Assignment",
      "rawmincomp": null,
      "rawmaxcomp": null,
      "rawcentralcomp": "0",
      "unittype": "percent",
      "lowerweightfraction": null,
      "upperweightfraction": null,
      "centralweightfraction": null,
      "weightfractiontype": "reported",
      "component": null
    },
    {
      "id": 2854677,
      "dtxsid": "DTXSID3022405",
      "docid": 1472593,
      "doctitle": "Sephora Total Age Defy Cream, SPF 15 (2016 formulation)",
      "docdate": "June 2016",
      "productname": "Sephora Total Age Defy Cream, SPF 15 (2016 formulation)",
      "gencat": "Personal care",
      "prodfam": "general moisturizing",
      "prodtype": "hand/body lotion",
      "classificationmethod": "Bulk Assignment",
      "rawmincomp": null,
      "rawmaxcomp": null,
      "rawcentralcomp": "0.45",
      "unittype": "percent",
      "lowerweightfraction": null,
      "upperweightfraction": null,
      "centralweightfraction": null,
      "weightfractiontype": "reported",
      "component": null
    },
    {
      "id": 2863575,
      "dtxsid": "DTXSID3022405",
      "docid": 1472846,
      "doctitle": "Trienelle Skincare Daily Renewal Creme, SPF 15 (2015 formulation)",
      "docdate": "April 2015",
      "productname": "Trienelle Skincare Daily Renewal Creme, SPF 15 (2015 formulation)",
      "gencat": "Personal care",
      "prodfam": "general moisturizing",
      "prodtype": "hand/body lotion",
      "classificationmethod": "Bulk Assignment",
      "rawmincomp": null,
      "rawmaxcomp": null,
      "rawcentralcomp": "0.5",
      "unittype": "percent",
      "lowerweightfraction": null,
      "upperweightfraction": null,
      "centralweightfraction": null,
      "weightfractiontype": "reported",
      "component": null
    },
    {
      "id": 2863966,
      "dtxsid": "DTXSID3022405",
      "docid": 1472857,
      "doctitle": "Neutrogena Age Shield Face Oil-Free Lotion Sunscreen, SPF 110 (2016 formulation)",
      "docdate": "April 2016",
      "productname": "Neutrogena Age Shield Face Oil-Free Lotion Sunscreen, SPF 110 (2016 formulation)",
      "gencat": "Personal care",
      "prodfam": "general moisturizing",
      "prodtype": "hand/body lotion",
      "classificationmethod": "Bulk Assignment",
      "rawmincomp": null,
      "rawmaxcomp": null,
      "rawcentralcomp": "6",
      "unittype": "percent",
      "lowerweightfraction": null,
      "upperweightfraction": null,
      "centralweightfraction": null,
      "weightfractiontype": "reported",
      "component": null
    },
    {
      "id": 2863989,
      "dtxsid": "DTXSID3022405",
      "docid": 1472858,
      "doctitle": "Neutrogena AgeShield Face Lotion Sunscreen, SPF 110 (2014 Formulation)",
      "docdate": "April 2014",
      "productname": "Neutrogena AgeShield Face Lotion Sunscreen, SPF 110 (2014 Formulation)",
      "gencat": "Personal care",
      "prodfam": "general moisturizing",
      "prodtype": "hand/body lotion",
      "classificationmethod": "Bulk Assignment",
      "rawmincomp": null,
      "rawmaxcomp": null,
      "rawcentralcomp": "6",
      "unittype": "percent",
      "lowerweightfraction": null,
      "upperweightfraction": null,
      "centralweightfraction": null,
      "weightfractiontype": "reported",
      "component": null
    },
    {
      "id": 2864019,
      "dtxsid": "DTXSID3022405",
      "docid": 1472859,
      "doctitle": "NO-AD Sunscreen Lotion, SPF 60 (2014 formulation)",
      "docdate": "November 2014",
      "productname": "NO-AD Sunscreen Lotion, SPF 60 (2014 formulation)",
      "gencat": "Personal care",
      "prodfam": "general moisturizing",
      "prodtype": "hand/body lotion",
      "classificationmethod": "Bulk Assignment",
      "rawmincomp": null,
      "rawmaxcomp": null,
      "rawcentralcomp": "6",
      "unittype": "percent",
      "lowerweightfraction": null,
      "upperweightfraction": null,
      "centralweightfraction": null,
      "weightfractiontype": "reported",
      "component": null
    },
    {
      "id": 2876012,
      "dtxsid": "DTXSID3022405",
      "docid": 1473493,
      "doctitle": "Blue Lizard Australian Mineral-based Sunscreen Lotion, Sport Original, SPF 30+",
      "docdate": "April 2019",
      "productname": "Blue Lizard Australian Mineral-based Sunscreen Lotion, Sport Original, SPF 30+",
      "gencat": "Personal care",
      "prodfam": "sunscreen",
      "prodtype": null,
      "classificationmethod": "Bulk Assignment",
      "rawmincomp": null,
      "rawmaxcomp": null,
      "rawcentralcomp": "3",
      "unittype": "percent",
      "lowerweightfraction": null,
      "upperweightfraction": null,
      "centralweightfraction": null,
      "weightfractiontype": "reported",
      "component": null
    },
    {
      "id": 2876422,
      "dtxsid": "DTXSID3022405",
      "docid": 1473515,
      "doctitle": "Coppertone Defend & Care Face Sunscreen Stick, SPF 50",
      "docdate": "April 2019",
      "productname": "Coppertone Defend & Care Face Sunscreen Stick, SPF 50",
      "gencat": "Personal care",
      "prodfam": "sunscreen",
      "prodtype": null,
      "classificationmethod": "Bulk Assignment",
      "rawmincomp": null,
      "rawmaxcomp": null,
      "rawcentralcomp": "6.0",
      "unittype": "percent",
      "lowerweightfraction": null,
      "upperweightfraction": null,
      "centralweightfraction": null,
      "weightfractiontype": "reported",
      "component": null
    },
    {
      "id": 2876442,
      "dtxsid": "DTXSID3022405",
      "docid": 1473516,
      "doctitle": "Coppertone Defend & Care Face Sunscreen Stick, SPF 50 (2018 Formulation)",
      "docdate": "April 2018",
      "productname": "Coppertone Defend & Care Face Sunscreen Stick, SPF 50 (2018 Formulation)",
      "gencat": "Personal care",
      "prodfam": "sunscreen",
      "prodtype": null,
      "classificationmethod": "Bulk Assignment",
      "rawmincomp": null,
      "rawmaxcomp": null,
      "rawcentralcomp": "6.0",
      "unittype": "percent",
      "lowerweightfraction": null,
      "upperweightfraction": null,
      "centralweightfraction": null,
      "weightfractiontype": "reported",
      "component": null
    },
    {
      "id": 2876532,
      "dtxsid": "DTXSID3022405",
      "docid": 1473521,
      "doctitle": "Coppertone Kids Sunscreen Stick, SPF 50",
      "docdate": "April 2019",
      "productname": "Coppertone Kids Sunscreen Stick, SPF 50",
      "gencat": "Personal care",
      "prodfam": "sunscreen",
      "prodtype": null,
      "classificationmethod": "Bulk Assignment",
      "rawmincomp": null,
      "rawmaxcomp": null,
      "rawcentralcomp": "6.0",
      "unittype": "percent",
      "lowerweightfraction": null,
      "upperweightfraction": null,
      "centralweightfraction": null,
      "weightfractiontype": "reported",
      "component": null
    },
    {
      "id": 2876553,
      "dtxsid": "DTXSID3022405",
      "docid": 1473522,
      "doctitle": "Coppertone Kids Sunscreen Stick, SPF 50 (2018 Formulation)",
      "docdate": "April 2018",
      "productname": "Coppertone Kids Sunscreen Stick, SPF 50 (2018 Formulation)",
      "gencat": "Personal care",
      "prodfam": "sunscreen",
      "prodtype": null,
      "classificationmethod": "Bulk Assignment",
      "rawmincomp": null,
      "rawmaxcomp": null,
      "rawcentralcomp": "6.0",
      "unittype": "percent",
      "lowerweightfraction": null,
      "upperweightfraction": null,
      "centralweightfraction": null,
      "weightfractiontype": "reported",
      "component": null
    },
    {
      "id": 2876608,
      "dtxsid": "DTXSID3022405",
      "docid": 1473525,
      "doctitle": "Coppertone Oil Free Faces Sunscreen Lotion, SPF 30 (2018 Formulation)",
      "docdate": "April 2018",
      "productname": "Coppertone Oil Free Faces Sunscreen Lotion, SPF 30 (2018 Formulation)",
      "gencat": "Personal care",
      "prodfam": "sunscreen",
      "prodtype": null,
      "classificationmethod": "Bulk Assignment",
      "rawmincomp": null,
      "rawmaxcomp": null,
      "rawcentralcomp": "4.0",
      "unittype": "percent",
      "lowerweightfraction": null,
      "upperweightfraction": null,
      "centralweightfraction": null,
      "weightfractiontype": "reported",
      "component": null
    },
    {
      "id": 2876671,
      "dtxsid": "DTXSID3022405",
      "docid": 1473528,
      "doctitle": "Coppertone Sport Sunscreen Stick, SPF 50",
      "docdate": "April 2019",
      "productname": "Coppertone Sport Sunscreen Stick, SPF 50",
      "gencat": "Personal care",
      "prodfam": "sunscreen",
      "prodtype": null,
      "classificationmethod": "Bulk Assignment",
      "rawmincomp": null,
      "rawmaxcomp": null,
      "rawcentralcomp": "6.0",
      "unittype": "percent",
      "lowerweightfraction": null,
      "upperweightfraction": null,
      "centralweightfraction": null,
      "weightfractiontype": "reported",
      "component": null
    },
    {
      "id": 2878752,
      "dtxsid": "DTXSID3022405",
      "docid": 1473612,
      "doctitle": "Pure Sun Defense Minions Paradise Sunscreen Lotion, SPF 50 (2018 Formulation)",
      "docdate": "April 2018",
      "productname": "Pure Sun Defense Minions Paradise Sunscreen Lotion, SPF 50 (2018 Formulation)",
      "gencat": "Personal care",
      "prodfam": "sunscreen",
      "prodtype": null,
      "classificationmethod": "Bulk Assignment",
      "rawmincomp": null,
      "rawmaxcomp": null,
      "rawcentralcomp": "4.0",
      "unittype": "percent",
      "lowerweightfraction": null,
      "upperweightfraction": null,
      "centralweightfraction": null,
      "weightfractiontype": "reported",
      "component": null
    },
    {
      "id": 2878772,
      "dtxsid": "DTXSID3022405",
      "docid": 1473613,
      "doctitle": "Pure Sun Defense Star Wars Sunscreen Lotion, SPF 50 (2018 Formulation)",
      "docdate": "April 2018",
      "productname": "Pure Sun Defense Star Wars Sunscreen Lotion, SPF 50 (2018 Formulation)",
      "gencat": "Personal care",
      "prodfam": "sunscreen",
      "prodtype": null,
      "classificationmethod": "Bulk Assignment",
      "rawmincomp": null,
      "rawmaxcomp": null,
      "rawcentralcomp": "4.0",
      "unittype": "percent",
      "lowerweightfraction": null,
      "upperweightfraction": null,
      "centralweightfraction": null,
      "weightfractiontype": "reported",
      "component": null
    },
    {
      "id": 2889340,
      "dtxsid": "DTXSID3022405",
      "docid": 1474015,
      "doctitle": "Moroccanoil Sun Lotion, SPF 30 (2018 Formulation)",
      "docdate": "April 2018",
      "productname": "Moroccanoil Sun Lotion, SPF 30 (2018 Formulation)",
      "gencat": "Personal care",
      "prodfam": "sunscreen",
      "prodtype": null,
      "classificationmethod": "Bulk Assignment",
      "rawmincomp": null,
      "rawmaxcomp": null,
      "rawcentralcomp": "6",
      "unittype": "percent",
      "lowerweightfraction": null,
      "upperweightfraction": null,
      "centralweightfraction": null,
      "weightfractiontype": "reported",
      "component": null
    },
    {
      "id": 2889564,
      "dtxsid": "DTXSID3022405",
      "docid": 1474025,
      "doctitle": "Panama Jack Sunscreen Lotion, SPF 15",
      "docdate": "April 2019",
      "productname": "Panama Jack Sunscreen Lotion, SPF 15",
      "gencat": "Personal care",
      "prodfam": "sunscreen",
      "prodtype": null,
      "classificationmethod": "Bulk Assignment",
      "rawmincomp": null,
      "rawmaxcomp": null,
      "rawcentralcomp": "2.0",
      "unittype": "percent",
      "lowerweightfraction": null,
      "upperweightfraction": null,
      "centralweightfraction": null,
      "weightfractiontype": "reported",
      "component": null
    },
    {
      "id": 2889588,
      "dtxsid": "DTXSID3022405",
      "docid": 1474026,
      "doctitle": "Panama Jack Sunscreen Lotion, SPF 15 (2018 Formulation)",
      "docdate": "April 2018",
      "productname": "Panama Jack Sunscreen Lotion, SPF 15 (2018 Formulation)",
      "gencat": "Personal care",
      "prodfam": "sunscreen",
      "prodtype": null,
      "classificationmethod": "Bulk Assignment",
      "rawmincomp": null,
      "rawmaxcomp": null,
      "rawcentralcomp": "2.0",
      "unittype": "percent",
      "lowerweightfraction": null,
      "upperweightfraction": null,
      "centralweightfraction": null,
      "weightfractiontype": "reported",
      "component": null
    },
    {
      "id": 2889941,
      "dtxsid": "DTXSID3022405",
      "docid": 1474041,
      "doctitle": "Australian Gold Continuous Spray Sunscreen with Instant Bronzer, SPF 30 (2018 Formulation)",
      "docdate": "April 2018",
      "productname": "Australian Gold Continuous Spray Sunscreen with Instant Bronzer, SPF 30 (2018 Formulation)",
      "gencat": "Personal care",
      "prodfam": "sunscreen",
      "prodtype": null,
      "classificationmethod": "Bulk Assignment",
      "rawmincomp": null,
      "rawmaxcomp": null,
      "rawcentralcomp": "2.0",
      "unittype": "percent",
      "lowerweightfraction": null,
      "upperweightfraction": null,
      "centralweightfraction": null,
      "weightfractiontype": "reported",
      "component": null
    },
    {
      "id": 2889976,
      "dtxsid": "DTXSID3022405",
      "docid": 1474042,
      "doctitle": "Australian Gold Continuous Spray Sunscreen, Sheer Coverage, SPF 30",
      "docdate": "April 2019",
      "productname": "Australian Gold Continuous Spray Sunscreen, Sheer Coverage, SPF 30",
      "gencat": "Personal care",
      "prodfam": "sunscreen",
      "prodtype": null,
      "classificationmethod": "Bulk Assignment",
      "rawmincomp": null,
      "rawmaxcomp": null,
      "rawcentralcomp": "2",
      "unittype": "percent",
      "lowerweightfraction": null,
      "upperweightfraction": null,
      "centralweightfraction": null,
      "weightfractiontype": "reported",
      "component": null
    },
    {
      "id": 2889992,
      "dtxsid": "DTXSID3022405",
      "docid": 1474043,
      "doctitle": "Australian Gold Continuous Spray Sunscreen, SPF 30 (2018 Formulation)",
      "docdate": "April 2018",
      "productname": "Australian Gold Continuous Spray Sunscreen, SPF 30 (2018 Formulation)",
      "gencat": "Personal care",
      "prodfam": "sunscreen",
      "prodtype": null,
      "classificationmethod": "Bulk Assignment",
      "rawmincomp": null,
      "rawmaxcomp": null,
      "rawcentralcomp": "2.0",
      "unittype": "percent",
      "lowerweightfraction": null,
      "upperweightfraction": null,
      "centralweightfraction": null,
      "weightfractiontype": "reported",
      "component": null
    },
    {
      "id": 2890007,
      "dtxsid": "DTXSID3022405",
      "docid": 1474044,
      "doctitle": "Australian Gold Continuous Sunscreen Spray, SPF 30",
      "docdate": "April 2019",
      "productname": "Australian Gold Continuous Sunscreen Spray, SPF 30",
      "gencat": "Personal care",
      "prodfam": "sunscreen",
      "prodtype": null,
      "classificationmethod": "Manual Batch",
      "rawmincomp": null,
      "rawmaxcomp": null,
      "rawcentralcomp": "2",
      "unittype": "percent",
      "lowerweightfraction": null,
      "upperweightfraction": null,
      "centralweightfraction": null,
      "weightfractiontype": "reported",
      "component": null
    },
    {
      "id": 2890024,
      "dtxsid": "DTXSID3022405",
      "docid": 1474045,
      "doctitle": "Australian Gold Continuous Sunscreen Spray, With Instant Bronzer, SPF 30",
      "docdate": "April 2019",
      "productname": "Australian Gold Continuous Sunscreen Spray, With Instant Bronzer, SPF 30",
      "gencat": "Personal care",
      "prodfam": "sunscreen",
      "prodtype": null,
      "classificationmethod": "Manual Batch",
      "rawmincomp": null,
      "rawmaxcomp": null,
      "rawcentralcomp": "2",
      "unittype": "percent",
      "lowerweightfraction": null,
      "upperweightfraction": null,
      "centralweightfraction": null,
      "weightfractiontype": "reported",
      "component": null
    },
    {
      "id": 2890043,
      "dtxsid": "DTXSID3022405",
      "docid": 1474046,
      "doctitle": "Australian Gold Gel Sunscreen Spray, SPF 15",
      "docdate": "April 2019",
      "productname": "Australian Gold Gel Sunscreen Spray, SPF 15",
      "gencat": "Personal care",
      "prodfam": "sunscreen",
      "prodtype": null,
      "classificationmethod": "Manual Batch",
      "rawmincomp": null,
      "rawmaxcomp": null,
      "rawcentralcomp": "0.5",
      "unittype": "percent",
      "lowerweightfraction": null,
      "upperweightfraction": null,
      "centralweightfraction": null,
      "weightfractiontype": "reported",
      "component": null
    },
    {
      "id": 2890071,
      "dtxsid": "DTXSID3022405",
      "docid": 1474047,
      "doctitle": "Australian Gold Gel Sunscreen Spray, SPF 30",
      "docdate": "April 2019",
      "productname": "Australian Gold Gel Sunscreen Spray, SPF 30",
      "gencat": "Personal care",
      "prodfam": "sunscreen",
      "prodtype": null,
      "classificationmethod": "Manual Batch",
      "rawmincomp": null,
      "rawmaxcomp": null,
      "rawcentralcomp": "2",
      "unittype": "percent",
      "lowerweightfraction": null,
      "upperweightfraction": null,
      "centralweightfraction": null,
      "weightfractiontype": "reported",
      "component": null
    },
    {
      "id": 2890100,
      "dtxsid": "DTXSID3022405",
      "docid": 1474048,
      "doctitle": "Australian Gold Gel Sunscreen Spray, With Instant Bronzer, SPF 15",
      "docdate": "April 2019",
      "productname": "Australian Gold Gel Sunscreen Spray, With Instant Bronzer, SPF 15",
      "gencat": "Personal care",
      "prodfam": "sunscreen",
      "prodtype": null,
      "classificationmethod": "Manual Batch",
      "rawmincomp": null,
      "rawmaxcomp": null,
      "rawcentralcomp": "0.5",
      "unittype": "percent",
      "lowerweightfraction": null,
      "upperweightfraction": null,
      "centralweightfraction": null,
      "weightfractiontype": "reported",
      "component": null
    },
    {
      "id": 2856161,
      "dtxsid": "DTXSID3022405",
      "docid": 1472634,
      "doctitle": "CVS Age Defense Face Lotion Sunscreen, SPF 70 (2015 formulation)",
      "docdate": "April 2015",
      "productname": "CVS Age Defense Face Lotion Sunscreen, SPF 70 (2015 formulation)",
      "gencat": "Personal care",
      "prodfam": "general moisturizing",
      "prodtype": "hand/body lotion",
      "classificationmethod": "Bulk Assignment",
      "rawmincomp": null,
      "rawmaxcomp": null,
      "rawcentralcomp": "6",
      "unittype": "percent",
      "lowerweightfraction": null,
      "upperweightfraction": null,
      "centralweightfraction": null,
      "weightfractiontype": "reported",
      "component": null
    },
    {
      "id": 2856192,
      "dtxsid": "DTXSID3022405",
      "docid": 1472635,
      "doctitle": "CVS Age Defense Face Lotion Sunscreen, SPF 70 (2016 formulation)",
      "docdate": "April 2016",
      "productname": "CVS Age Defense Face Lotion Sunscreen, SPF 70 (2016 formulation)",
      "gencat": "Personal care",
      "prodfam": "general moisturizing",
      "prodtype": "hand/body lotion",
      "classificationmethod": "Bulk Assignment",
      "rawmincomp": null,
      "rawmaxcomp": null,
      "rawcentralcomp": "6",
      "unittype": "percent",
      "lowerweightfraction": null,
      "upperweightfraction": null,
      "centralweightfraction": null,
      "weightfractiontype": "reported",
      "component": null
    },
    {
      "id": 2856223,
      "dtxsid": "DTXSID3022405",
      "docid": 1472636,
      "doctitle": "CVS Age Defense Face Lotion, SPF 70 (2014 Formulation)",
      "docdate": "March 2014",
      "productname": "CVS Age Defense Face Lotion, SPF 70 (2014 Formulation)",
      "gencat": "Personal care",
      "prodfam": "general moisturizing",
      "prodtype": "hand/body lotion",
      "classificationmethod": "Bulk Assignment",
      "rawmincomp": null,
      "rawmaxcomp": null,
      "rawcentralcomp": "6",
      "unittype": "percent",
      "lowerweightfraction": null,
      "upperweightfraction": null,
      "centralweightfraction": null,
      "weightfractiontype": "reported",
      "component": null
    },
    {
      "id": 2856258,
      "dtxsid": "DTXSID3022405",
      "docid": 1472637,
      "doctitle": "CVS Age Renewal Firming & Hydrating Moisturizer, SPF 30 (2014 Formulation)",
      "docdate": "March 2014",
      "productname": "CVS Age Renewal Firming & Hydrating Moisturizer, SPF 30 (2014 Formulation)",
      "gencat": "Personal care",
      "prodfam": "general moisturizing",
      "prodtype": "hand/body lotion",
      "classificationmethod": "Bulk Assignment",
      "rawmincomp": null,
      "rawmaxcomp": null,
      "rawcentralcomp": "4",
      "unittype": "percent",
      "lowerweightfraction": null,
      "upperweightfraction": null,
      "centralweightfraction": null,
      "weightfractiontype": "reported",
      "component": null
    },
    {
      "id": 2856291,
      "dtxsid": "DTXSID3022405",
      "docid": 1472638,
      "doctitle": "CVS Age Renewal Firming & Hydrating Moisturizer, SPF 30 (2016 formulation)",
      "docdate": "April 2016",
      "productname": "CVS Age Renewal Firming & Hydrating Moisturizer, SPF 30 (2016 formulation)",
      "gencat": "Personal care",
      "prodfam": "general moisturizing",
      "prodtype": "hand/body lotion",
      "classificationmethod": "Bulk Assignment",
      "rawmincomp": null,
      "rawmaxcomp": null,
      "rawcentralcomp": "4",
      "unittype": "percent",
      "lowerweightfraction": null,
      "upperweightfraction": null,
      "centralweightfraction": null,
      "weightfractiontype": "reported",
      "component": null
    },
    {
      "id": 2856323,
      "dtxsid": "DTXSID3022405",
      "docid": 1472639,
      "doctitle": "CVS Age Renewal Firming & Hydrating Moisturizer, SPF 30 (2016 formulation)",
      "docdate": "July 2016",
      "productname": "CVS Age Renewal Firming & Hydrating Moisturizer, SPF 30 (2016 formulation)",
      "gencat": "Personal care",
      "prodfam": "general moisturizing",
      "prodtype": "hand/body lotion",
      "classificationmethod": "Bulk Assignment",
      "rawmincomp": null,
      "rawmaxcomp": null,
      "rawcentralcomp": "4",
      "unittype": "percent",
      "lowerweightfraction": null,
      "upperweightfraction": null,
      "centralweightfraction": null,
      "weightfractiontype": "reported",
      "component": null
    },
    {
      "id": 2856354,
      "dtxsid": "DTXSID3022405",
      "docid": 1472640,
      "doctitle": "CVS Age Renewal Firming & Hydrating Moisturizer, SPF 30 (2017 formulation)",
      "docdate": "April 2017",
      "productname": "CVS Age Renewal Firming & Hydrating Moisturizer, SPF 30 (2017 formulation)",
      "gencat": "Personal care",
      "prodfam": "general moisturizing",
      "prodtype": "hand/body lotion",
      "classificationmethod": "Bulk Assignment",
      "rawmincomp": null,
      "rawmaxcomp": null,
      "rawcentralcomp": "4",
      "unittype": "percent",
      "lowerweightfraction": null,
      "upperweightfraction": null,
      "centralweightfraction": null,
      "weightfractiontype": "reported",
      "component": null
    },
    {
      "id": 2856398,
      "dtxsid": "DTXSID3022405",
      "docid": 1472641,
      "doctitle": "CVS Skin+Pharmacy Advanced Anti-Aging Therapy Retinol Day Moisturizer, SPF 30 (2017 formulation)",
      "docdate": "April 2017",
      "productname": "CVS Skin+Pharmacy Advanced Anti-Aging Therapy Retinol Day Moisturizer, SPF 30 (2017 formulation)",
      "gencat": "Personal care",
      "prodfam": "facial cleansing and moisturizing",
      "prodtype": "face cream/moisturizer",
      "classificationmethod": "Manual Batch",
      "rawmincomp": null,
      "rawmaxcomp": null,
      "rawcentralcomp": "4",
      "unittype": "percent",
      "lowerweightfraction": null,
      "upperweightfraction": null,
      "centralweightfraction": null,
      "weightfractiontype": "reported",
      "component": null
    },
    {
      "id": 2856431,
      "dtxsid": "DTXSID3022405",
      "docid": 1472642,
      "doctitle": "CVS Skin+Pharmacy Advanced Sun Therapy Face Lotion, SPF 50 (2017 formulation)",
      "docdate": "April 2017",
      "productname": "CVS Skin+Pharmacy Advanced Sun Therapy Face Lotion, SPF 50 (2017 formulation)",
      "gencat": "Personal care",
      "prodfam": "general moisturizing",
      "prodtype": "hand/body lotion",
      "classificationmethod": "Bulk Assignment",
      "rawmincomp": null,
      "rawmaxcomp": null,
      "rawcentralcomp": "6",
      "unittype": "percent",
      "lowerweightfraction": null,
      "upperweightfraction": null,
      "centralweightfraction": null,
      "weightfractiontype": "reported",
      "component": null
    },
    {
      "id": 2856461,
      "dtxsid": "DTXSID3022405",
      "docid": 1472643,
      "doctitle": "CVS Skin+Pharmacy Advanced Sun Therapy Sun Lotion, SPF 30 (2017 formulation)",
      "docdate": "April 2017",
      "productname": "CVS Skin+Pharmacy Advanced Sun Therapy Sun Lotion, SPF 30 (2017 formulation)",
      "gencat": "Personal care",
      "prodfam": "general moisturizing",
      "prodtype": "hand/body lotion",
      "classificationmethod": "Bulk Assignment",
      "rawmincomp": null,
      "rawmaxcomp": null,
      "rawcentralcomp": "3",
      "unittype": "percent",
      "lowerweightfraction": null,
      "upperweightfraction": null,
      "centralweightfraction": null,
      "weightfractiontype": "reported",
      "component": null
    },
    {
      "id": 2856495,
      "dtxsid": "DTXSID3022405",
      "docid": 1472644,
      "doctitle": "CVS Ultimate Sheer Liquid Daily Sunscreen, SPF 70 (2014 Formulation)",
      "docdate": "March 2014",
      "productname": "CVS Ultimate Sheer Liquid Daily Sunscreen, SPF 70 (2014 Formulation)",
      "gencat": "Personal care",
      "prodfam": "general moisturizing",
      "prodtype": "hand/body lotion",
      "classificationmethod": "Bulk Assignment",
      "rawmincomp": null,
      "rawmaxcomp": null,
      "rawcentralcomp": "5.0",
      "unittype": "percent",
      "lowerweightfraction": null,
      "upperweightfraction": null,
      "centralweightfraction": null,
      "weightfractiontype": "reported",
      "component": null
    },
    {
      "id": 2856532,
      "dtxsid": "DTXSID3022405",
      "docid": 1472645,
      "doctitle": "DCL Skin Renewal Complex, SPF 20 (2015 formulation)",
      "docdate": "April 2015",
      "productname": "DCL Skin Renewal Complex, SPF 20 (2015 formulation)",
      "gencat": "Personal care",
      "prodfam": "general moisturizing",
      "prodtype": "hand/body lotion",
      "classificationmethod": "Bulk Assignment",
      "rawmincomp": null,
      "rawmaxcomp": null,
      "rawcentralcomp": "3",
      "unittype": "percent",
      "lowerweightfraction": null,
      "upperweightfraction": null,
      "centralweightfraction": null,
      "weightfractiontype": "reported",
      "component": null
    },
    {
      "id": 2856533,
      "dtxsid": "DTXSID3022405",
      "docid": 1472645,
      "doctitle": "DCL Skin Renewal Complex, SPF 20 (2015 formulation)",
      "docdate": "April 2015",
      "productname": "DCL Skin Renewal Complex, SPF 20 (2015 formulation)",
      "gencat": "Personal care",
      "prodfam": "general moisturizing",
      "prodtype": "hand/body lotion",
      "classificationmethod": "Bulk Assignment",
      "rawmincomp": null,
      "rawmaxcomp": null,
      "rawcentralcomp": null,
      "unittype": null,
      "lowerweightfraction": null,
      "upperweightfraction": null,
      "centralweightfraction": null,
      "weightfractiontype": "reported",
      "component": null
    },
    {
      "id": 2856578,
      "dtxsid": "DTXSID3022405",
      "docid": 1472646,
      "doctitle": "e.l.f. professional Tinted Moisturizer, Sand, SPF 20 (2014 formulation)",
      "docdate": "November 2014",
      "productname": "e.l.f. professional Tinted Moisturizer, Sand, SPF 20 (2014 formulation)",
      "gencat": "Personal care",
      "prodfam": "general moisturizing",
      "prodtype": "hand/body lotion",
      "classificationmethod": "Bulk Assignment",
      "rawmincomp": null,
      "rawmaxcomp": null,
      "rawcentralcomp": "3.5",
      "unittype": "percent",
      "lowerweightfraction": null,
      "upperweightfraction": null,
      "centralweightfraction": null,
      "weightfractiontype": "reported",
      "component": null
    },
    {
      "id": 2856603,
      "dtxsid": "DTXSID3022405",
      "docid": 1472647,
      "doctitle": "e.l.f. professional Tinted Moisturizer, SPF 20, Almond (2014 formulation)",
      "docdate": "November 2014",
      "productname": "e.l.f. professional Tinted Moisturizer, SPF 20, Almond (2014 formulation)",
      "gencat": "Personal care",
      "prodfam": "general moisturizing",
      "prodtype": "hand/body lotion",
      "classificationmethod": "Bulk Assignment",
      "rawmincomp": null,
      "rawmaxcomp": null,
      "rawcentralcomp": "6.0",
      "unittype": "percent",
      "lowerweightfraction": null,
      "upperweightfraction": null,
      "centralweightfraction": null,
      "weightfractiontype": "reported",
      "component": null
    },
    {
      "id": 2856671,
      "dtxsid": "DTXSID3022405",
      "docid": 1472650,
      "doctitle": "e.l.f. Tinted Moisturizer, Almond, SPF 20 (2016 formulation)",
      "docdate": "April 2016",
      "productname": "e.l.f. Tinted Moisturizer, Almond, SPF 20 (2016 formulation)",
      "gencat": "Personal care",
      "prodfam": "general moisturizing",
      "prodtype": "hand/body lotion",
      "classificationmethod": "Bulk Assignment",
      "rawmincomp": null,
      "rawmaxcomp": null,
      "rawcentralcomp": "3",
      "unittype": "percent",
      "lowerweightfraction": null,
      "upperweightfraction": null,
      "centralweightfraction": null,
      "weightfractiontype": "reported",
      "component": null
    },
    {
      "id": 2856697,
      "dtxsid": "DTXSID3022405",
      "docid": 1472651,
      "doctitle": "e.l.f. Tinted Moisturizer, Beige, SPF 20 (2016 formulation)",
      "docdate": "April 2016",
      "productname": "e.l.f. Tinted Moisturizer, Beige, SPF 20 (2016 formulation)",
      "gencat": "Personal care",
      "prodfam": "general moisturizing",
      "prodtype": "hand/body lotion",
      "classificationmethod": "Bulk Assignment",
      "rawmincomp": null,
      "rawmaxcomp": null,
      "rawcentralcomp": "3",
      "unittype": "percent",
      "lowerweightfraction": null,
      "upperweightfraction": null,
      "centralweightfraction": null,
      "weightfractiontype": "reported",
      "component": null
    },
    {
      "id": 2856749,
      "dtxsid": "DTXSID3022405",
      "docid": 1472653,
      "doctitle": "e.l.f. Tinted Moisturizer, Espresso, SPF 20 (2016 formulation)",
      "docdate": "April 2016",
      "productname": "e.l.f. Tinted Moisturizer, Espresso, SPF 20 (2016 formulation)",
      "gencat": "Personal care",
      "prodfam": "general moisturizing",
      "prodtype": "hand/body lotion",
      "classificationmethod": "Bulk Assignment",
      "rawmincomp": null,
      "rawmaxcomp": null,
      "rawcentralcomp": "3",
      "unittype": "percent",
      "lowerweightfraction": null,
      "upperweightfraction": null,
      "centralweightfraction": null,
      "weightfractiontype": "reported",
      "component": null
    },
    {
      "id": 2856775,
      "dtxsid": "DTXSID3022405",
      "docid": 1472654,
      "doctitle": "e.l.f. Tinted Moisturizer, Ivory, SPF 20 (2016 formulation)",
      "docdate": "April 2016",
      "productname": "e.l.f. Tinted Moisturizer, Ivory, SPF 20 (2016 formulation)",
      "gencat": "Personal care",
      "prodfam": "general moisturizing",
      "prodtype": "hand/body lotion",
      "classificationmethod": "Bulk Assignment",
      "rawmincomp": null,
      "rawmaxcomp": null,
      "rawcentralcomp": "3",
      "unittype": "percent",
      "lowerweightfraction": null,
      "upperweightfraction": null,
      "centralweightfraction": null,
      "weightfractiontype": "reported",
      "component": null
    },
    {
      "id": 2880120,
      "dtxsid": "DTXSID3022405",
      "docid": 1473661,
      "doctitle": "Australian Gold Baby Lotion Sunscreen, SPF 50 (2018 Formulation)",
      "docdate": "April 2018",
      "productname": "Australian Gold Baby Lotion Sunscreen, SPF 50 (2018 Formulation)",
      "gencat": "Personal care",
      "prodfam": "child specific",
      "prodtype": null,
      "classificationmethod": "Manual Batch",
      "rawmincomp": null,
      "rawmaxcomp": null,
      "rawcentralcomp": "4.0",
      "unittype": "percent",
      "lowerweightfraction": null,
      "upperweightfraction": null,
      "centralweightfraction": null,
      "weightfractiontype": "reported",
      "component": null
    },
    {
      "id": 2880304,
      "dtxsid": "DTXSID3022405",
      "docid": 1473671,
      "doctitle": "Australian Gold Face Guard Sunscreen Stick, SPF 50",
      "docdate": "April 2019",
      "productname": "Australian Gold Face Guard Sunscreen Stick, SPF 50",
      "gencat": "Personal care",
      "prodfam": "sunscreen",
      "prodtype": null,
      "classificationmethod": "Bulk Assignment",
      "rawmincomp": null,
      "rawmaxcomp": null,
      "rawcentralcomp": "4.0",
      "unittype": "percent",
      "lowerweightfraction": null,
      "upperweightfraction": null,
      "centralweightfraction": null,
      "weightfractiontype": "reported",
      "component": null
    },
    {
      "id": 2880331,
      "dtxsid": "DTXSID3022405",
      "docid": 1473672,
      "doctitle": "Australian Gold Lotion Sunscreen with Instant Bronzers, SPF 15 (2018 Formulation)",
      "docdate": "April 2018",
      "productname": "Australian Gold Lotion Sunscreen with Instant Bronzers, SPF 15 (2018 Formulation)",
      "gencat": "Personal care",
      "prodfam": "sunscreen",
      "prodtype": null,
      "classificationmethod": "Bulk Assignment",
      "rawmincomp": null,
      "rawmaxcomp": null,
      "rawcentralcomp": "0.5",
      "unittype": "percent",
      "lowerweightfraction": null,
      "upperweightfraction": null,
      "centralweightfraction": null,
      "weightfractiontype": "reported",
      "component": null
    },
    {
      "id": 2880397,
      "dtxsid": "DTXSID3022405",
      "docid": 1473674,
      "doctitle": "Australian Gold Lotion Sunscreen, SPF 15 (2018 Formulation)",
      "docdate": "April 2018",
      "productname": "Australian Gold Lotion Sunscreen, SPF 15 (2018 Formulation)",
      "gencat": "Personal care",
      "prodfam": "sunscreen",
      "prodtype": null,
      "classificationmethod": "Bulk Assignment",
      "rawmincomp": null,
      "rawmaxcomp": null,
      "rawcentralcomp": "0.5",
      "unittype": "percent",
      "lowerweightfraction": null,
      "upperweightfraction": null,
      "centralweightfraction": null,
      "weightfractiontype": "reported",
      "component": null
    },
    {
      "id": 2880428,
      "dtxsid": "DTXSID3022405",
      "docid": 1473675,
      "doctitle": "Australian Gold Lotion Sunscreen, SPF 30 (2018 Formulation)",
      "docdate": "April 2018",
      "productname": "Australian Gold Lotion Sunscreen, SPF 30 (2018 Formulation)",
      "gencat": "Personal care",
      "prodfam": "sunscreen",
      "prodtype": null,
      "classificationmethod": "Bulk Assignment",
      "rawmincomp": null,
      "rawmaxcomp": null,
      "rawcentralcomp": "2.0",
      "unittype": "percent",
      "lowerweightfraction": null,
      "upperweightfraction": null,
      "centralweightfraction": null,
      "weightfractiontype": "reported",
      "component": null
    },
    {
      "id": 2880504,
      "dtxsid": "DTXSID3022405",
      "docid": 1473678,
      "doctitle": "Australian Gold Sheer Coverage Lotion Sunscreen, SPF 30 (2018 Formulation)",
      "docdate": "April 2018",
      "productname": "Australian Gold Sheer Coverage Lotion Sunscreen, SPF 30 (2018 Formulation)",
      "gencat": "Personal care",
      "prodfam": "sunscreen",
      "prodtype": null,
      "classificationmethod": "Bulk Assignment",
      "rawmincomp": null,
      "rawmaxcomp": null,
      "rawcentralcomp": "2.0",
      "unittype": "percent",
      "lowerweightfraction": null,
      "upperweightfraction": null,
      "centralweightfraction": null,
      "weightfractiontype": "reported",
      "component": null
    },
    {
      "id": 2880532,
      "dtxsid": "DTXSID3022405",
      "docid": 1473679,
      "doctitle": "Australian Gold Sunscreen Lotion, Sheer Coverage, SPF 15",
      "docdate": "April 2019",
      "productname": "Australian Gold Sunscreen Lotion, Sheer Coverage, SPF 15",
      "gencat": "Personal care",
      "prodfam": "sunscreen",
      "prodtype": null,
      "classificationmethod": "Bulk Assignment",
      "rawmincomp": null,
      "rawmaxcomp": null,
      "rawcentralcomp": "0.5",
      "unittype": "percent",
      "lowerweightfraction": null,
      "upperweightfraction": null,
      "centralweightfraction": null,
      "weightfractiontype": "reported",
      "component": null
    },
    {
      "id": 2880560,
      "dtxsid": "DTXSID3022405",
      "docid": 1473680,
      "doctitle": "Australian Gold Sunscreen Lotion, Sheer Coverage, SPF 30",
      "docdate": "April 2019",
      "productname": "Australian Gold Sunscreen Lotion, Sheer Coverage, SPF 30",
      "gencat": "Personal care",
      "prodfam": "sunscreen",
      "prodtype": null,
      "classificationmethod": "Bulk Assignment",
      "rawmincomp": null,
      "rawmaxcomp": null,
      "rawcentralcomp": "2",
      "unittype": "percent",
      "lowerweightfraction": null,
      "upperweightfraction": null,
      "centralweightfraction": null,
      "weightfractiontype": "reported",
      "component": null
    },
    {
      "id": 2880587,
      "dtxsid": "DTXSID3022405",
      "docid": 1473681,
      "doctitle": "Australian Gold Sunscreen Lotion, SPF 15",
      "docdate": "April 2019",
      "productname": "Australian Gold Sunscreen Lotion, SPF 15",
      "gencat": "Personal care",
      "prodfam": "sunscreen",
      "prodtype": null,
      "classificationmethod": "Bulk Assignment",
      "rawmincomp": null,
      "rawmaxcomp": null,
      "rawcentralcomp": "0.5",
      "unittype": "percent",
      "lowerweightfraction": null,
      "upperweightfraction": null,
      "centralweightfraction": null,
      "weightfractiontype": "reported",
      "component": null
    },
    {
      "id": 2880618,
      "dtxsid": "DTXSID3022405",
      "docid": 1473682,
      "doctitle": "Australian Gold Sunscreen Lotion, SPF 30",
      "docdate": "April 2019",
      "productname": "Australian Gold Sunscreen Lotion, SPF 30",
      "gencat": "Personal care",
      "prodfam": "sunscreen",
      "prodtype": null,
      "classificationmethod": "Bulk Assignment",
      "rawmincomp": null,
      "rawmaxcomp": null,
      "rawcentralcomp": "2.0",
      "unittype": "percent",
      "lowerweightfraction": null,
      "upperweightfraction": null,
      "centralweightfraction": null,
      "weightfractiontype": "reported",
      "component": null
    },
    {
      "id": 2880651,
      "dtxsid": "DTXSID3022405",
      "docid": 1473683,
      "doctitle": "Australian Gold Sunscreen Lotion, With Instant Bronzers, SPF 15",
      "docdate": "April 2019",
      "productname": "Australian Gold Sunscreen Lotion, With Instant Bronzers, SPF 15",
      "gencat": "Personal care",
      "prodfam": "sunscreen",
      "prodtype": null,
      "classificationmethod": "Bulk Assignment",
      "rawmincomp": null,
      "rawmaxcomp": null,
      "rawcentralcomp": "0.5",
      "unittype": "percent",
      "lowerweightfraction": null,
      "upperweightfraction": null,
      "centralweightfraction": null,
      "weightfractiontype": "reported",
      "component": null
    },
    {
      "id": 2880685,
      "dtxsid": "DTXSID3022405",
      "docid": 1473684,
      "doctitle": "Australian Gold Sunscreen Lotion, With Instant Bronzers, SPF 30",
      "docdate": "April 2019",
      "productname": "Australian Gold Sunscreen Lotion, With Instant Bronzers, SPF 30",
      "gencat": "Personal care",
      "prodfam": "sunscreen",
      "prodtype": null,
      "classificationmethod": "Bulk Assignment",
      "rawmincomp": null,
      "rawmaxcomp": null,
      "rawcentralcomp": "2",
      "unittype": "percent",
      "lowerweightfraction": null,
      "upperweightfraction": null,
      "centralweightfraction": null,
      "weightfractiontype": "reported",
      "component": null
    },
    {
      "id": 2880717,
      "dtxsid": "DTXSID3022405",
      "docid": 1473685,
      "doctitle": "Australian Gold X-Treme Sport Lotion Sunscreen, SPF 30 (2018 Formulation)",
      "docdate": "April 2018",
      "productname": "Australian Gold X-Treme Sport Lotion Sunscreen, SPF 30 (2018 Formulation)",
      "gencat": "Personal care",
      "prodfam": "sunscreen",
      "prodtype": null,
      "classificationmethod": "Bulk Assignment",
      "rawmincomp": null,
      "rawmaxcomp": null,
      "rawcentralcomp": "2.0",
      "unittype": "percent",
      "lowerweightfraction": null,
      "upperweightfraction": null,
      "centralweightfraction": null,
      "weightfractiontype": "reported",
      "component": null
    },
    {
      "id": 2880749,
      "dtxsid": "DTXSID3022405",
      "docid": 1473686,
      "doctitle": "Australian Gold X-Treme Sport Sunscreen Lotion, SPF 30",
      "docdate": "April 2019",
      "productname": "Australian Gold X-Treme Sport Sunscreen Lotion, SPF 30",
      "gencat": "Personal care",
      "prodfam": "sunscreen",
      "prodtype": null,
      "classificationmethod": "Bulk Assignment",
      "rawmincomp": null,
      "rawmaxcomp": null,
      "rawcentralcomp": "2",
      "unittype": "percent",
      "lowerweightfraction": null,
      "upperweightfraction": null,
      "centralweightfraction": null,
      "weightfractiontype": "reported",
      "component": null
    },
    {
      "id": 2880925,
      "dtxsid": "DTXSID3022405",
      "docid": 1473692,
      "doctitle": "Aveeno Active Naturals Protect + Hydrate Lotion Sunscreen, SPF 30 (2018 Formulation)",
      "docdate": "April 2018",
      "productname": "Aveeno Active Naturals Protect + Hydrate Lotion Sunscreen, SPF 30 (2018 Formulation)",
      "gencat": "Personal care",
      "prodfam": "sunscreen",
      "prodtype": null,
      "classificationmethod": "Bulk Assignment",
      "rawmincomp": null,
      "rawmaxcomp": null,
      "rawcentralcomp": "5",
      "unittype": "percent",
      "lowerweightfraction": null,
      "upperweightfraction": null,
      "centralweightfraction": null,
      "weightfractiontype": "reported",
      "component": null
    },
    {
      "id": 2881050,
      "dtxsid": "DTXSID3022405",
      "docid": 1473699,
      "doctitle": "Blue Lizard Australian Sunscreen Lotion, Regular, SPF 30+",
      "docdate": "April 2019",
      "productname": "Blue Lizard Australian Sunscreen Lotion, Regular, SPF 30+",
      "gencat": "Personal care",
      "prodfam": "sunscreen",
      "prodtype": null,
      "classificationmethod": "Bulk Assignment",
      "rawmincomp": null,
      "rawmaxcomp": null,
      "rawcentralcomp": "3",
      "unittype": "percent",
      "lowerweightfraction": null,
      "upperweightfraction": null,
      "centralweightfraction": null,
      "weightfractiontype": "reported",
      "component": null
    },
    {
      "id": 2881078,
      "dtxsid": "DTXSID3022405",
      "docid": 1473700,
      "doctitle": "Blue Lizard Australian Sunscreen, Regular, SPF 30+ (2018 Formulation)",
      "docdate": "April 2018",
      "productname": "Blue Lizard Australian Sunscreen, Regular, SPF 30+ (2018 Formulation)",
      "gencat": "Personal care",
      "prodfam": "sunscreen",
      "prodtype": null,
      "classificationmethod": "Bulk Assignment",
      "rawmincomp": null,
      "rawmaxcomp": null,
      "rawcentralcomp": "3",
      "unittype": "percent",
      "lowerweightfraction": null,
      "upperweightfraction": null,
      "centralweightfraction": null,
      "weightfractiontype": "reported",
      "component": null
    },
    {
      "id": 2891085,
      "dtxsid": "DTXSID3022405",
      "docid": 1474089,
      "doctitle": "Coppertone Kids Sport Sunscreen Spray, SPF 50",
      "docdate": "April 2019",
      "productname": "Coppertone Kids Sport Sunscreen Spray, SPF 50",
      "gencat": "Personal care",
      "prodfam": "sunscreen",
      "prodtype": null,
      "classificationmethod": "Manual Batch",
      "rawmincomp": null,
      "rawmaxcomp": null,
      "rawcentralcomp": "6.0",
      "unittype": "percent",
      "lowerweightfraction": null,
      "upperweightfraction": null,
      "centralweightfraction": null,
      "weightfractiontype": "reported",
      "component": null
    },
    {
      "id": 2891095,
      "dtxsid": "DTXSID3022405",
      "docid": 1474090,
      "doctitle": "Coppertone Kids Sport Sunscreen Spray, SPF 50 (2018 Formulation)",
      "docdate": "April 2018",
      "productname": "Coppertone Kids Sport Sunscreen Spray, SPF 50 (2018 Formulation)",
      "gencat": "Personal care",
      "prodfam": "sunscreen",
      "prodtype": null,
      "classificationmethod": "Manual Batch",
      "rawmincomp": null,
      "rawmaxcomp": null,
      "rawcentralcomp": "6.0",
      "unittype": "percent",
      "lowerweightfraction": null,
      "upperweightfraction": null,
      "centralweightfraction": null,
      "weightfractiontype": "reported",
      "component": null
    },
    {
      "id": 2891105,
      "dtxsid": "DTXSID3022405",
      "docid": 1474091,
      "doctitle": "Coppertone Kids Sunscreen Continuous AccuSpray, SPF 70 (2018 Formulation)",
      "docdate": "April 2018",
      "productname": "Coppertone Kids Sunscreen Continuous AccuSpray, SPF 70 (2018 Formulation)",
      "gencat": "Personal care",
      "prodfam": "sunscreen",
      "prodtype": null,
      "classificationmethod": "Bulk Assignment",
      "rawmincomp": null,
      "rawmaxcomp": null,
      "rawcentralcomp": "6.0",
      "unittype": "percent",
      "lowerweightfraction": null,
      "upperweightfraction": null,
      "centralweightfraction": null,
      "weightfractiontype": "reported",
      "component": null
    },
    {
      "id": 2891118,
      "dtxsid": "DTXSID3022405",
      "docid": 1474092,
      "doctitle": "Coppertone Kids Sunscreen Continuous Spray, SPF 50 (2018 Formulation)",
      "docdate": "April 2018",
      "productname": "Coppertone Kids Sunscreen Continuous Spray, SPF 50 (2018 Formulation)",
      "gencat": "Personal care",
      "prodfam": "sunscreen",
      "prodtype": null,
      "classificationmethod": "Bulk Assignment",
      "rawmincomp": null,
      "rawmaxcomp": null,
      "rawcentralcomp": "5.0",
      "unittype": "percent",
      "lowerweightfraction": null,
      "upperweightfraction": null,
      "centralweightfraction": null,
      "weightfractiontype": "reported",
      "component": null
    },
    {
      "id": 2891136,
      "dtxsid": "DTXSID3022405",
      "docid": 1474093,
      "doctitle": "Coppertone Kids Sunscreen Lotion, SPF 70",
      "docdate": "April 2019",
      "productname": "Coppertone Kids Sunscreen Lotion, SPF 70",
      "gencat": "Personal care",
      "prodfam": "sunscreen",
      "prodtype": null,
      "classificationmethod": "Bulk Assignment",
      "rawmincomp": null,
      "rawmaxcomp": null,
      "rawcentralcomp": "6",
      "unittype": "percent",
      "lowerweightfraction": null,
      "upperweightfraction": null,
      "centralweightfraction": null,
      "weightfractiontype": "reported",
      "component": null
    },
    {
      "id": 2891153,
      "dtxsid": "DTXSID3022405",
      "docid": 1474094,
      "doctitle": "Coppertone Kids Sunscreen Spray, SPF 50",
      "docdate": "April 2019",
      "productname": "Coppertone Kids Sunscreen Spray, SPF 50",
      "gencat": "Personal care",
      "prodfam": "sunscreen",
      "prodtype": null,
      "classificationmethod": "Manual Batch",
      "rawmincomp": null,
      "rawmaxcomp": null,
      "rawcentralcomp": "5.0",
      "unittype": "percent",
      "lowerweightfraction": null,
      "upperweightfraction": null,
      "centralweightfraction": null,
      "weightfractiontype": "reported",
      "component": null
    },
    {
      "id": 2891167,
      "dtxsid": "DTXSID3022405",
      "docid": 1474095,
      "doctitle": "Coppertone Kids Wet Protect Sunscreen Spray, SPF 50",
      "docdate": "April 2019",
      "productname": "Coppertone Kids Wet Protect Sunscreen Spray, SPF 50",
      "gencat": "Personal care",
      "prodfam": "sunscreen",
      "prodtype": null,
      "classificationmethod": "Manual Batch",
      "rawmincomp": null,
      "rawmaxcomp": null,
      "rawcentralcomp": "5.0",
      "unittype": "percent",
      "lowerweightfraction": null,
      "upperweightfraction": null,
      "centralweightfraction": null,
      "weightfractiontype": "reported",
      "component": null
    },
    {
      "id": 2891182,
      "dtxsid": "DTXSID3022405",
      "docid": 1474096,
      "doctitle": "Coppertone Kids Wet Protect Sunscreen Spray, SPF 50 (2018 Formulation)",
      "docdate": "April 2018",
      "productname": "Coppertone Kids Wet Protect Sunscreen Spray, SPF 50 (2018 Formulation)",
      "gencat": "Personal care",
      "prodfam": "sunscreen",
      "prodtype": null,
      "classificationmethod": "Manual Batch",
      "rawmincomp": null,
      "rawmaxcomp": null,
      "rawcentralcomp": "5.0",
      "unittype": "percent",
      "lowerweightfraction": null,
      "upperweightfraction": null,
      "centralweightfraction": null,
      "weightfractiontype": "reported",
      "component": null
    },
    {
      "id": 2891196,
      "dtxsid": "DTXSID3022405",
      "docid": 1474097,
      "doctitle": "Coppertone Sport Free Sunscreen Spray, SPF 50",
      "docdate": "April 2019",
      "productname": "Coppertone Sport Free Sunscreen Spray, SPF 50",
      "gencat": "Personal care",
      "prodfam": "sunscreen",
      "prodtype": null,
      "classificationmethod": "Manual Batch",
      "rawmincomp": null,
      "rawmaxcomp": null,
      "rawcentralcomp": "6.0",
      "unittype": "percent",
      "lowerweightfraction": null,
      "upperweightfraction": null,
      "centralweightfraction": null,
      "weightfractiontype": "reported",
      "component": null
    },
    {
      "id": 2891206,
      "dtxsid": "DTXSID3022405",
      "docid": 1474098,
      "doctitle": "Coppertone Sport High Performance Continuous Spray Sunscreen, SPF 30 (2018 Formulation)",
      "docdate": "April 2018",
      "productname": "Coppertone Sport High Performance Continuous Spray Sunscreen, SPF 30 (2018 Formulation)",
      "gencat": "Personal care",
      "prodfam": "sunscreen",
      "prodtype": null,
      "classificationmethod": "Bulk Assignment",
      "rawmincomp": null,
      "rawmaxcomp": null,
      "rawcentralcomp": "4.0",
      "unittype": "percent",
      "lowerweightfraction": null,
      "upperweightfraction": null,
      "centralweightfraction": null,
      "weightfractiontype": "reported",
      "component": null
    },
    {
      "id": 2891215,
      "dtxsid": "DTXSID3022405",
      "docid": 1474099,
      "doctitle": "Coppertone Sport High Performance Sunscreen Continuous AccuSpray, SPF 30 (2018 Formulation)",
      "docdate": "April 2018",
      "productname": "Coppertone Sport High Performance Sunscreen Continuous AccuSpray, SPF 30 (2018 Formulation)",
      "gencat": "Personal care",
      "prodfam": "sunscreen",
      "prodtype": null,
      "classificationmethod": "Bulk Assignment",
      "rawmincomp": null,
      "rawmaxcomp": null,
      "rawcentralcomp": "4.0",
      "unittype": "percent",
      "lowerweightfraction": null,
      "upperweightfraction": null,
      "centralweightfraction": null,
      "weightfractiontype": "reported",
      "component": null
    },
    {
      "id": 2891224,
      "dtxsid": "DTXSID3022405",
      "docid": 1474100,
      "doctitle": "Coppertone Sport High Performance Sunscreen Continuous AccuSpray, SPF 50 (2018 Formulation)",
      "docdate": "April 2018",
      "productname": "Coppertone Sport High Performance Sunscreen Continuous AccuSpray, SPF 50 (2018 Formulation)",
      "gencat": "Personal care",
      "prodfam": "sunscreen",
      "prodtype": null,
      "classificationmethod": "Bulk Assignment",
      "rawmincomp": null,
      "rawmaxcomp": null,
      "rawcentralcomp": "5.0",
      "unittype": "percent",
      "lowerweightfraction": null,
      "upperweightfraction": null,
      "centralweightfraction": null,
      "weightfractiontype": "reported",
      "component": null
    },
    {
      "id": 2891237,
      "dtxsid": "DTXSID3022405",
      "docid": 1474101,
      "doctitle": "Coppertone Sport High Performance Sunscreen Continuous Spray, SPF 50 (2018 Formulation)",
      "docdate": "April 2018",
      "productname": "Coppertone Sport High Performance Sunscreen Continuous Spray, SPF 50 (2018 Formulation)",
      "gencat": "Personal care",
      "prodfam": "sunscreen",
      "prodtype": null,
      "classificationmethod": "Bulk Assignment",
      "rawmincomp": null,
      "rawmaxcomp": null,
      "rawcentralcomp": "6.0",
      "unittype": "percent",
      "lowerweightfraction": null,
      "upperweightfraction": null,
      "centralweightfraction": null,
      "weightfractiontype": "reported",
      "component": null
    },
    {
      "id": 2891247,
      "dtxsid": "DTXSID3022405",
      "docid": 1474102,
      "doctitle": "Coppertone Sport High Performance Sunscreen Continuous Spray, SPF 70 (2018 Formulation)",
      "docdate": "April 2018",
      "productname": "Coppertone Sport High Performance Sunscreen Continuous Spray, SPF 70 (2018 Formulation)",
      "gencat": "Personal care",
      "prodfam": "sunscreen",
      "prodtype": null,
      "classificationmethod": "Bulk Assignment",
      "rawmincomp": null,
      "rawmaxcomp": null,
      "rawcentralcomp": "6.0",
      "unittype": "percent",
      "lowerweightfraction": null,
      "upperweightfraction": null,
      "centralweightfraction": null,
      "weightfractiontype": "reported",
      "component": null
    },
    {
      "id": 2891264,
      "dtxsid": "DTXSID3022405",
      "docid": 1474103,
      "doctitle": "Coppertone Sport High Performance Sunscreen Lotion, SPF 70 (2018 Formulation)",
      "docdate": "April 2018",
      "productname": "Coppertone Sport High Performance Sunscreen Lotion, SPF 70 (2018 Formulation)",
      "gencat": "Personal care",
      "prodfam": "sunscreen",
      "prodtype": null,
      "classificationmethod": "Bulk Assignment",
      "rawmincomp": null,
      "rawmaxcomp": null,
      "rawcentralcomp": "6.0",
      "unittype": "percent",
      "lowerweightfraction": null,
      "upperweightfraction": null,
      "centralweightfraction": null,
      "weightfractiontype": "reported",
      "component": null
    },
    {
      "id": 2891282,
      "dtxsid": "DTXSID3022405",
      "docid": 1474104,
      "doctitle": "Coppertone Sport Pro Series Clear Continuous Spray Sunscreen, SPF 30 (2018 Formulation)",
      "docdate": "April 2018",
      "productname": "Coppertone Sport Pro Series Clear Continuous Spray Sunscreen, SPF 30 (2018 Formulation)",
      "gencat": "Personal care",
      "prodfam": "sunscreen",
      "prodtype": null,
      "classificationmethod": "Bulk Assignment",
      "rawmincomp": null,
      "rawmaxcomp": null,
      "rawcentralcomp": "4.0",
      "unittype": "percent",
      "lowerweightfraction": null,
      "upperweightfraction": null,
      "centralweightfraction": null,
      "weightfractiontype": "reported",
      "component": null
    },
    {
      "id": 2891299,
      "dtxsid": "DTXSID3022405",
      "docid": 1474105,
      "doctitle": "Coppertone Sport Sunscreen Lotion, SPF 70",
      "docdate": "April 2019",
      "productname": "Coppertone Sport Sunscreen Lotion, SPF 70",
      "gencat": "Personal care",
      "prodfam": "sunscreen",
      "prodtype": null,
      "classificationmethod": "Bulk Assignment",
      "rawmincomp": null,
      "rawmaxcomp": null,
      "rawcentralcomp": "6",
      "unittype": "percent",
      "lowerweightfraction": null,
      "upperweightfraction": null,
      "centralweightfraction": null,
      "weightfractiontype": "reported",
      "component": null
    },
    {
      "id": 2891333,
      "dtxsid": "DTXSID3022405",
      "docid": 1474107,
      "doctitle": "Coppertone Sport Sunscreen Spray, SPF 100 (2018 Formulation)",
      "docdate": "April 2018",
      "productname": "Coppertone Sport Sunscreen Spray, SPF 100 (2018 Formulation)",
      "gencat": "Personal care",
      "prodfam": "sunscreen",
      "prodtype": null,
      "classificationmethod": "Manual Batch",
      "rawmincomp": null,
      "rawmaxcomp": null,
      "rawcentralcomp": "6.0",
      "unittype": "percent",
      "lowerweightfraction": null,
      "upperweightfraction": null,
      "centralweightfraction": null,
      "weightfractiontype": "reported",
      "component": null
    },
    {
      "id": 2891350,
      "dtxsid": "DTXSID3022405",
      "docid": 1474108,
      "doctitle": "Coppertone Sport Sunscreen Spray, SPF 30",
      "docdate": "April 2019",
      "productname": "Coppertone Sport Sunscreen Spray, SPF 30",
      "gencat": "Personal care",
      "prodfam": "sunscreen",
      "prodtype": null,
      "classificationmethod": "Manual Batch",
      "rawmincomp": null,
      "rawmaxcomp": null,
      "rawcentralcomp": "4.0",
      "unittype": "percent",
      "lowerweightfraction": null,
      "upperweightfraction": null,
      "centralweightfraction": null,
      "weightfractiontype": "reported",
      "component": null
    },
    {
      "id": 2891360,
      "dtxsid": "DTXSID3022405",
      "docid": 1474109,
      "doctitle": "Coppertone Sport Sunscreen Spray, SPF 30 (2018 Formulation)",
      "docdate": "April 2018",
      "productname": "Coppertone Sport Sunscreen Spray, SPF 30 (2018 Formulation)",
      "gencat": "Personal care",
      "prodfam": "sunscreen",
      "prodtype": null,
      "classificationmethod": "Manual Batch",
      "rawmincomp": null,
      "rawmaxcomp": null,
      "rawcentralcomp": "4.0",
      "unittype": "percent",
      "lowerweightfraction": null,
      "upperweightfraction": null,
      "centralweightfraction": null,
      "weightfractiontype": "reported",
      "component": null
    },
    {
      "id": 2891370,
      "dtxsid": "DTXSID3022405",
      "docid": 1474110,
      "doctitle": "Coppertone Sport Sunscreen Spray, SPF 50",
      "docdate": "April 2019",
      "productname": "Coppertone Sport Sunscreen Spray, SPF 50",
      "gencat": "Personal care",
      "prodfam": "sunscreen",
      "prodtype": null,
      "classificationmethod": "Manual Batch",
      "rawmincomp": null,
      "rawmaxcomp": null,
      "rawcentralcomp": "6.0",
      "unittype": "percent",
      "lowerweightfraction": null,
      "upperweightfraction": null,
      "centralweightfraction": null,
      "weightfractiontype": "reported",
      "component": null
    },
    {
      "id": 2891380,
      "dtxsid": "DTXSID3022405",
      "docid": 1474111,
      "doctitle": "Coppertone Sport Sunscreen Spray, SPF 50 (2018 Formulation)",
      "docdate": "April 2018",
      "productname": "Coppertone Sport Sunscreen Spray, SPF 50 (2018 Formulation)",
      "gencat": "Personal care",
      "prodfam": "sunscreen",
      "prodtype": null,
      "classificationmethod": "Manual Batch",
      "rawmincomp": null,
      "rawmaxcomp": null,
      "rawcentralcomp": "6.0",
      "unittype": "percent",
      "lowerweightfraction": null,
      "upperweightfraction": null,
      "centralweightfraction": null,
      "weightfractiontype": "reported",
      "component": null
    },
    {
      "id": 2891390,
      "dtxsid": "DTXSID3022405",
      "docid": 1474112,
      "doctitle": "Coppertone Sport Sunscreen Spray, SPF 70",
      "docdate": "April 2019",
      "productname": "Coppertone Sport Sunscreen Spray, SPF 70",
      "gencat": "Personal care",
      "prodfam": "sunscreen",
      "prodtype": null,
      "classificationmethod": "Manual Batch",
      "rawmincomp": null,
      "rawmaxcomp": null,
      "rawcentralcomp": "6.0",
      "unittype": "percent",
      "lowerweightfraction": null,
      "upperweightfraction": null,
      "centralweightfraction": null,
      "weightfractiontype": "reported",
      "component": null
    },
    {
      "id": 2891403,
      "dtxsid": "DTXSID3022405",
      "docid": 1474113,
      "doctitle": "Coppertone Sport Sunscreen Spray, SPF 70 (2018 Formulation)",
      "docdate": "April 2018",
      "productname": "Coppertone Sport Sunscreen Spray, SPF 70 (2018 Formulation)",
      "gencat": "Personal care",
      "prodfam": "sunscreen",
      "prodtype": null,
      "classificationmethod": "Manual Batch",
      "rawmincomp": null,
      "rawmaxcomp": null,
      "rawcentralcomp": "6.0",
      "unittype": "percent",
      "lowerweightfraction": null,
      "upperweightfraction": null,
      "centralweightfraction": null,
      "weightfractiontype": "reported",
      "component": null
    },
    {
      "id": 2891416,
      "dtxsid": "DTXSID3022405",
      "docid": 1474114,
      "doctitle": "Coppertone Sport Wet Protect Sunscreen Spray, SPF 30 (2018 Formulation)",
      "docdate": "April 2018",
      "productname": "Coppertone Sport Wet Protect Sunscreen Spray, SPF 30 (2018 Formulation)",
      "gencat": "Personal care",
      "prodfam": "sunscreen",
      "prodtype": null,
      "classificationmethod": "Manual Batch",
      "rawmincomp": null,
      "rawmaxcomp": null,
      "rawcentralcomp": "4.0",
      "unittype": "percent",
      "lowerweightfraction": null,
      "upperweightfraction": null,
      "centralweightfraction": null,
      "weightfractiontype": "reported",
      "component": null
    },
    {
      "id": 2890129,
      "dtxsid": "DTXSID3022405",
      "docid": 1474049,
      "doctitle": "Australian Gold Gel Sunscreen Spray, With Instant Bronzer, SPF 30",
      "docdate": "April 2019",
      "productname": "Australian Gold Gel Sunscreen Spray, With Instant Bronzer, SPF 30",
      "gencat": "Personal care",
      "prodfam": "sunscreen",
      "prodtype": null,
      "classificationmethod": "Manual Batch",
      "rawmincomp": null,
      "rawmaxcomp": null,
      "rawcentralcomp": "2",
      "unittype": "percent",
      "lowerweightfraction": null,
      "upperweightfraction": null,
      "centralweightfraction": null,
      "weightfractiontype": "reported",
      "component": null
    },
    {
      "id": 2890155,
      "dtxsid": "DTXSID3022405",
      "docid": 1474050,
      "doctitle": "Australian Gold Kids Continuous Spray Sunscreen, SPF 50 (2018 Formulation)",
      "docdate": "April 2018",
      "productname": "Australian Gold Kids Continuous Spray Sunscreen, SPF 50 (2018 Formulation)",
      "gencat": "Personal care",
      "prodfam": "sunscreen",
      "prodtype": null,
      "classificationmethod": "Bulk Assignment",
      "rawmincomp": null,
      "rawmaxcomp": null,
      "rawcentralcomp": "4",
      "unittype": "percent",
      "lowerweightfraction": null,
      "upperweightfraction": null,
      "centralweightfraction": null,
      "weightfractiontype": "reported",
      "component": null
    },
    {
      "id": 2890170,
      "dtxsid": "DTXSID3022405",
      "docid": 1474051,
      "doctitle": "Australian Gold Kids Continuous Sunscreen Spray, SPF 50",
      "docdate": "April 2019",
      "productname": "Australian Gold Kids Continuous Sunscreen Spray, SPF 50",
      "gencat": "Personal care",
      "prodfam": "sunscreen",
      "prodtype": null,
      "classificationmethod": "Manual Batch",
      "rawmincomp": null,
      "rawmaxcomp": null,
      "rawcentralcomp": "4",
      "unittype": "percent",
      "lowerweightfraction": null,
      "upperweightfraction": null,
      "centralweightfraction": null,
      "weightfractiontype": "reported",
      "component": null
    },
    {
      "id": 2890191,
      "dtxsid": "DTXSID3022405",
      "docid": 1474052,
      "doctitle": "Australian Gold Sheer Coverage Continuous Spray Sunscreen with Kona Coffee Infused Bronzers, SPF 30 (2018 Formulation)",
      "docdate": "April 2018",
      "productname": "Australian Gold Sheer Coverage Continuous Spray Sunscreen with Kona Coffee Infused Bronzers, SPF 30 (2018 Formulation)",
      "gencat": "Personal care",
      "prodfam": "sunscreen",
      "prodtype": null,
      "classificationmethod": "Bulk Assignment",
      "rawmincomp": null,
      "rawmaxcomp": null,
      "rawcentralcomp": "2.0",
      "unittype": "percent",
      "lowerweightfraction": null,
      "upperweightfraction": null,
      "centralweightfraction": null,
      "weightfractiontype": "reported",
      "component": null
    },
    {
      "id": 2890213,
      "dtxsid": "DTXSID3022405",
      "docid": 1474053,
      "doctitle": "Australian Gold Sheer Coverage Continuous Spray Sunscreen with Kona Coffee Infused Bronzers, SPF 50 (2018 Formulation)",
      "docdate": "April 2018",
      "productname": "Australian Gold Sheer Coverage Continuous Spray Sunscreen with Kona Coffee Infused Bronzers, SPF 50 (2018 Formulation)",
      "gencat": "Personal care",
      "prodfam": "sunscreen",
      "prodtype": null,
      "classificationmethod": "Bulk Assignment",
      "rawmincomp": null,
      "rawmaxcomp": null,
      "rawcentralcomp": "4",
      "unittype": "percent",
      "lowerweightfraction": null,
      "upperweightfraction": null,
      "centralweightfraction": null,
      "weightfractiontype": "reported",
      "component": null
    },
    {
      "id": 2890235,
      "dtxsid": "DTXSID3022405",
      "docid": 1474054,
      "doctitle": "Australian Gold Sheer Coverage Continuous Spray Sunscreen, SPF 30 (2018 Formulation)",
      "docdate": "April 2018",
      "productname": "Australian Gold Sheer Coverage Continuous Spray Sunscreen, SPF 30 (2018 Formulation)",
      "gencat": "Personal care",
      "prodfam": "sunscreen",
      "prodtype": null,
      "classificationmethod": "Bulk Assignment",
      "rawmincomp": null,
      "rawmaxcomp": null,
      "rawcentralcomp": "2.0",
      "unittype": "percent",
      "lowerweightfraction": null,
      "upperweightfraction": null,
      "centralweightfraction": null,
      "weightfractiontype": "reported",
      "component": null
    },
    {
      "id": 2890257,
      "dtxsid": "DTXSID3022405",
      "docid": 1474055,
      "doctitle": "Australian Gold Sheer Coverage Continuous Sunscreen Spray, With Instant Bronzers, SPF 30",
      "docdate": "April 2019",
      "productname": "Australian Gold Sheer Coverage Continuous Sunscreen Spray, With Instant Bronzers, SPF 30",
      "gencat": "Personal care",
      "prodfam": "sunscreen",
      "prodtype": null,
      "classificationmethod": "Manual Batch",
      "rawmincomp": null,
      "rawmaxcomp": null,
      "rawcentralcomp": "2",
      "unittype": "percent",
      "lowerweightfraction": null,
      "upperweightfraction": null,
      "centralweightfraction": null,
      "weightfractiontype": "reported",
      "component": null
    },
    {
      "id": 2890277,
      "dtxsid": "DTXSID3022405",
      "docid": 1474056,
      "doctitle": "Australian Gold Spray Gel Sunscreen with Instant Bronzer, SPF 15 (2018 Formulation)",
      "docdate": "April 2018",
      "productname": "Australian Gold Spray Gel Sunscreen with Instant Bronzer, SPF 15 (2018 Formulation)",
      "gencat": "Personal care",
      "prodfam": "sunscreen",
      "prodtype": null,
      "classificationmethod": "Bulk Assignment",
      "rawmincomp": null,
      "rawmaxcomp": null,
      "rawcentralcomp": "0.5",
      "unittype": "percent",
      "lowerweightfraction": null,
      "upperweightfraction": null,
      "centralweightfraction": null,
      "weightfractiontype": "reported",
      "component": null
    },
    {
      "id": 2890306,
      "dtxsid": "DTXSID3022405",
      "docid": 1474057,
      "doctitle": "Australian Gold Spray Gel Sunscreen with Instant Bronzer, SPF 30 (2018 Formulation)",
      "docdate": "April 2018",
      "productname": "Australian Gold Spray Gel Sunscreen with Instant Bronzer, SPF 30 (2018 Formulation)",
      "gencat": "Personal care",
      "prodfam": "sunscreen",
      "prodtype": null,
      "classificationmethod": "Bulk Assignment",
      "rawmincomp": null,
      "rawmaxcomp": null,
      "rawcentralcomp": "2.0",
      "unittype": "percent",
      "lowerweightfraction": null,
      "upperweightfraction": null,
      "centralweightfraction": null,
      "weightfractiontype": "reported",
      "component": null
    },
    {
      "id": 2890336,
      "dtxsid": "DTXSID3022405",
      "docid": 1474058,
      "doctitle": "Australian Gold Spray Gel Sunscreen, SPF 15 (2018 Formulation)",
      "docdate": "April 2018",
      "productname": "Australian Gold Spray Gel Sunscreen, SPF 15 (2018 Formulation)",
      "gencat": "Personal care",
      "prodfam": "sunscreen",
      "prodtype": null,
      "classificationmethod": "Bulk Assignment",
      "rawmincomp": null,
      "rawmaxcomp": null,
      "rawcentralcomp": "0.5",
      "unittype": "percent",
      "lowerweightfraction": null,
      "upperweightfraction": null,
      "centralweightfraction": null,
      "weightfractiontype": "reported",
      "component": null
    },
    {
      "id": 2890364,
      "dtxsid": "DTXSID3022405",
      "docid": 1474059,
      "doctitle": "Australian Gold Spray Gel Sunscreen, SPF 30 (2018 Formulation)",
      "docdate": "April 2018",
      "productname": "Australian Gold Spray Gel Sunscreen, SPF 30 (2018 Formulation)",
      "gencat": "Personal care",
      "prodfam": "sunscreen",
      "prodtype": null,
      "classificationmethod": "Bulk Assignment",
      "rawmincomp": null,
      "rawmaxcomp": null,
      "rawcentralcomp": "2.0",
      "unittype": "percent",
      "lowerweightfraction": null,
      "upperweightfraction": null,
      "centralweightfraction": null,
      "weightfractiontype": "reported",
      "component": null
    },
    {
      "id": 2890392,
      "dtxsid": "DTXSID3022405",
      "docid": 1474060,
      "doctitle": "Australian Gold X-Treme Sport Continuous Spray Sunscreen, SPF 30 (2018 Formulation)",
      "docdate": "April 2018",
      "productname": "Australian Gold X-Treme Sport Continuous Spray Sunscreen, SPF 30 (2018 Formulation)",
      "gencat": "Personal care",
      "prodfam": "sunscreen",
      "prodtype": null,
      "classificationmethod": "Bulk Assignment",
      "rawmincomp": null,
      "rawmaxcomp": null,
      "rawcentralcomp": "2.0",
      "unittype": "percent",
      "lowerweightfraction": null,
      "upperweightfraction": null,
      "centralweightfraction": null,
      "weightfractiontype": "reported",
      "component": null
    },
    {
      "id": 2890407,
      "dtxsid": "DTXSID3022405",
      "docid": 1474061,
      "doctitle": "Australian Gold X-Treme Sport Continuous Spray Sunscreen, SPF 50 (2018 Formulation)",
      "docdate": "April 2018",
      "productname": "Australian Gold X-Treme Sport Continuous Spray Sunscreen, SPF 50 (2018 Formulation)",
      "gencat": "Personal care",
      "prodfam": "sunscreen",
      "prodtype": null,
      "classificationmethod": "Bulk Assignment",
      "rawmincomp": null,
      "rawmaxcomp": null,
      "rawcentralcomp": "4",
      "unittype": "percent",
      "lowerweightfraction": null,
      "upperweightfraction": null,
      "centralweightfraction": null,
      "weightfractiontype": "reported",
      "component": null
    },
    {
      "id": 2890425,
      "dtxsid": "DTXSID3022405",
      "docid": 1474062,
      "doctitle": "Australian Gold X-Treme Sport Continuous Sunscreen Spray, SPF 30",
      "docdate": "April 2019",
      "productname": "Australian Gold X-Treme Sport Continuous Sunscreen Spray, SPF 30",
      "gencat": "Personal care",
      "prodfam": "sunscreen",
      "prodtype": null,
      "classificationmethod": "Manual Batch",
      "rawmincomp": null,
      "rawmaxcomp": null,
      "rawcentralcomp": "2",
      "unittype": "percent",
      "lowerweightfraction": null,
      "upperweightfraction": null,
      "centralweightfraction": null,
      "weightfractiontype": "reported",
      "component": null
    },
    {
      "id": 2890440,
      "dtxsid": "DTXSID3022405",
      "docid": 1474063,
      "doctitle": "Australian Gold X-Treme Sport Continuous Sunscreen Spray, SPF 50",
      "docdate": "April 2019",
      "productname": "Australian Gold X-Treme Sport Continuous Sunscreen Spray, SPF 50",
      "gencat": "Personal care",
      "prodfam": "sunscreen",
      "prodtype": null,
      "classificationmethod": "Manual Batch",
      "rawmincomp": null,
      "rawmaxcomp": null,
      "rawcentralcomp": "4",
      "unittype": "percent",
      "lowerweightfraction": null,
      "upperweightfraction": null,
      "centralweightfraction": null,
      "weightfractiontype": "reported",
      "component": null
    },
    {
      "id": 2890459,
      "dtxsid": "DTXSID3022405",
      "docid": 1474064,
      "doctitle": "Australian Gold X-Treme Sport Gel Sunscreen Spray, SPF 30",
      "docdate": "April 2019",
      "productname": "Australian Gold X-Treme Sport Gel Sunscreen Spray, SPF 30",
      "gencat": "Personal care",
      "prodfam": "sunscreen",
      "prodtype": null,
      "classificationmethod": "Manual Batch",
      "rawmincomp": null,
      "rawmaxcomp": null,
      "rawcentralcomp": "2",
      "unittype": "percent",
      "lowerweightfraction": null,
      "upperweightfraction": null,
      "centralweightfraction": null,
      "weightfractiontype": "reported",
      "component": null
    },
    {
      "id": 2890488,
      "dtxsid": "DTXSID3022405",
      "docid": 1474065,
      "doctitle": "Australian Gold X-Treme Sport Gel Sunscreen Spray, SPF 50",
      "docdate": "April 2019",
      "productname": "Australian Gold X-Treme Sport Gel Sunscreen Spray, SPF 50",
      "gencat": "Personal care",
      "prodfam": "sunscreen",
      "prodtype": null,
      "classificationmethod": "Manual Batch",
      "rawmincomp": null,
      "rawmaxcomp": null,
      "rawcentralcomp": "4",
      "unittype": "percent",
      "lowerweightfraction": null,
      "upperweightfraction": null,
      "centralweightfraction": null,
      "weightfractiontype": "reported",
      "component": null
    },
    {
      "id": 2890517,
      "dtxsid": "DTXSID3022405",
      "docid": 1474066,
      "doctitle": "Australian Gold X-Treme Sport Spray Gel Sunscreen, SPF 30 (2018 Formulation)",
      "docdate": "April 2018",
      "productname": "Australian Gold X-Treme Sport Spray Gel Sunscreen, SPF 30 (2018 Formulation)",
      "gencat": "Personal care",
      "prodfam": "sunscreen",
      "prodtype": null,
      "classificationmethod": "Bulk Assignment",
      "rawmincomp": null,
      "rawmaxcomp": null,
      "rawcentralcomp": "2.0",
      "unittype": "percent",
      "lowerweightfraction": null,
      "upperweightfraction": null,
      "centralweightfraction": null,
      "weightfractiontype": "reported",
      "component": null
    },
    {
      "id": 2890546,
      "dtxsid": "DTXSID3022405",
      "docid": 1474067,
      "doctitle": "Australian Gold X-Treme Sport Spray Gel Sunscreen, SPF 50 (2018 Formulation)",
      "docdate": "April 2018",
      "productname": "Australian Gold X-Treme Sport Spray Gel Sunscreen, SPF 50 (2018 Formulation)",
      "gencat": "Personal care",
      "prodfam": "sunscreen",
      "prodtype": null,
      "classificationmethod": "Bulk Assignment",
      "rawmincomp": null,
      "rawmaxcomp": null,
      "rawcentralcomp": "4",
      "unittype": "percent",
      "lowerweightfraction": null,
      "upperweightfraction": null,
      "centralweightfraction": null,
      "weightfractiontype": "reported",
      "component": null
    },
    {
      "id": 2890581,
      "dtxsid": "DTXSID3022405",
      "docid": 1474068,
      "doctitle": "Aveeno Active Naturals Protect + Hydrate Lotion Sunscreen, SPF 70 (2018 Formulation)",
      "docdate": "April 2018",
      "productname": "Aveeno Active Naturals Protect + Hydrate Lotion Sunscreen, SPF 70 (2018 Formulation)",
      "gencat": "Personal care",
      "prodfam": "sunscreen",
      "prodtype": null,
      "classificationmethod": "Bulk Assignment",
      "rawmincomp": null,
      "rawmaxcomp": null,
      "rawcentralcomp": "6.0",
      "unittype": "percent",
      "lowerweightfraction": null,
      "upperweightfraction": null,
      "centralweightfraction": null,
      "weightfractiontype": "reported",
      "component": null
    },
    {
      "id": 2890609,
      "dtxsid": "DTXSID3022405",
      "docid": 1474069,
      "doctitle": "Aveeno Hydrosport Wet Skin Sunscreen Spray, SPF 30",
      "docdate": "April 2019",
      "productname": "Aveeno Hydrosport Wet Skin Sunscreen Spray, SPF 30",
      "gencat": "Personal care",
      "prodfam": "sunscreen",
      "prodtype": null,
      "classificationmethod": "Manual Batch",
      "rawmincomp": null,
      "rawmaxcomp": null,
      "rawcentralcomp": "5.0",
      "unittype": "percent",
      "lowerweightfraction": null,
      "upperweightfraction": null,
      "centralweightfraction": null,
      "weightfractiontype": "reported",
      "component": null
    },
    {
      "id": 2890626,
      "dtxsid": "DTXSID3022405",
      "docid": 1474070,
      "doctitle": "Banana Boat Dry Balance Clear Sunscreen Spray, SPF 30",
      "docdate": "April 2019",
      "productname": "Banana Boat Dry Balance Clear Sunscreen Spray, SPF 30",
      "gencat": "Personal care",
      "prodfam": "sunscreen",
      "prodtype": null,
      "classificationmethod": "Manual Batch",
      "rawmincomp": null,
      "rawmaxcomp": null,
      "rawcentralcomp": "3.0",
      "unittype": "percent",
      "lowerweightfraction": null,
      "upperweightfraction": null,
      "centralweightfraction": null,
      "weightfractiontype": "reported",
      "component": null
    },
    {
      "id": 2890643,
      "dtxsid": "DTXSID3022405",
      "docid": 1474071,
      "doctitle": "Banana Boat Dry Balance Sunscreen Spray, SPF 30 (2018 Formulation)",
      "docdate": "April 2018",
      "productname": "Banana Boat Dry Balance Sunscreen Spray, SPF 30 (2018 Formulation)",
      "gencat": "Personal care",
      "prodfam": "sunscreen",
      "prodtype": null,
      "classificationmethod": "Manual Batch",
      "rawmincomp": null,
      "rawmaxcomp": null,
      "rawcentralcomp": "3.0",
      "unittype": "percent",
      "lowerweightfraction": null,
      "upperweightfraction": null,
      "centralweightfraction": null,
      "weightfractiontype": "reported",
      "component": null
    },
    {
      "id": 2890662,
      "dtxsid": "DTXSID3022405",
      "docid": 1474072,
      "doctitle": "Banana Boat Dry Balance Sunscreen Spray, SPF 50+",
      "docdate": "April 2019",
      "productname": "Banana Boat Dry Balance Sunscreen Spray, SPF 50+",
      "gencat": "Personal care",
      "prodfam": "sunscreen",
      "prodtype": null,
      "classificationmethod": "Manual Batch",
      "rawmincomp": null,
      "rawmaxcomp": null,
      "rawcentralcomp": "4",
      "unittype": "percent",
      "lowerweightfraction": null,
      "upperweightfraction": null,
      "centralweightfraction": null,
      "weightfractiontype": "reported",
      "component": null
    },
    {
      "id": 2890680,
      "dtxsid": "DTXSID3022405",
      "docid": 1474073,
      "doctitle": "Banana Boat Dry Balance Sunscreen Spray, SPF 50+ (2018 Formulation)",
      "docdate": "April 2018",
      "productname": "Banana Boat Dry Balance Sunscreen Spray, SPF 50+ (2018 Formulation)",
      "gencat": "Personal care",
      "prodfam": "sunscreen",
      "prodtype": null,
      "classificationmethod": "Manual Batch",
      "rawmincomp": null,
      "rawmaxcomp": null,
      "rawcentralcomp": "4.0",
      "unittype": "percent",
      "lowerweightfraction": null,
      "upperweightfraction": null,
      "centralweightfraction": null,
      "weightfractiontype": "reported",
      "component": null
    },
    {
      "id": 2890794,
      "dtxsid": "DTXSID3022405",
      "docid": 1474077,
      "doctitle": "Banana Boat Sport Performance Cool Zone Continuous Spray Sunscreen, SPF 30 (2018 Formulation)",
      "docdate": "April 2018",
      "productname": "Banana Boat Sport Performance Cool Zone Continuous Spray Sunscreen, SPF 30 (2018 Formulation)",
      "gencat": "Personal care",
      "prodfam": "sunscreen",
      "prodtype": null,
      "classificationmethod": "Manual Batch",
      "rawmincomp": null,
      "rawmaxcomp": null,
      "rawcentralcomp": "3.0",
      "unittype": "percent",
      "lowerweightfraction": null,
      "upperweightfraction": null,
      "centralweightfraction": null,
      "weightfractiontype": "reported",
      "component": null
    },
    {
      "id": 2890806,
      "dtxsid": "DTXSID3022405",
      "docid": 1474078,
      "doctitle": "Banana Boat Sport Performance Cool Zone Continuous Spray Sunscreen, SPF 50+ (2018 Formulation)",
      "docdate": "April 2018",
      "productname": "Banana Boat Sport Performance Cool Zone Continuous Spray Sunscreen, SPF 50+ (2018 Formulation)",
      "gencat": "Personal care",
      "prodfam": "sunscreen",
      "prodtype": null,
      "classificationmethod": "Manual Batch",
      "rawmincomp": null,
      "rawmaxcomp": null,
      "rawcentralcomp": "5.0",
      "unittype": "percent",
      "lowerweightfraction": null,
      "upperweightfraction": null,
      "centralweightfraction": null,
      "weightfractiontype": "reported",
      "component": null
    },
    {
      "id": 2890818,
      "dtxsid": "DTXSID3022405",
      "docid": 1474079,
      "doctitle": "Banana Boat Sport Performance CoolZone Continuous Sunscreen Spray, SPF 30",
      "docdate": "April 2019",
      "productname": "Banana Boat Sport Performance CoolZone Continuous Sunscreen Spray, SPF 30",
      "gencat": "Personal care",
      "prodfam": "sunscreen",
      "prodtype": null,
      "classificationmethod": "Manual Batch",
      "rawmincomp": null,
      "rawmaxcomp": null,
      "rawcentralcomp": "3.0",
      "unittype": "percent",
      "lowerweightfraction": null,
      "upperweightfraction": null,
      "centralweightfraction": null,
      "weightfractiontype": "reported",
      "component": null
    },
    {
      "id": 2890830,
      "dtxsid": "DTXSID3022405",
      "docid": 1474080,
      "doctitle": "Banana Boat Sport Performance CoolZone Continuous Sunscreen Spray, SPF 50+",
      "docdate": "April 2019",
      "productname": "Banana Boat Sport Performance CoolZone Continuous Sunscreen Spray, SPF 50+",
      "gencat": "Personal care",
      "prodfam": "sunscreen",
      "prodtype": null,
      "classificationmethod": "Manual Batch",
      "rawmincomp": null,
      "rawmaxcomp": null,
      "rawcentralcomp": "5",
      "unittype": "percent",
      "lowerweightfraction": null,
      "upperweightfraction": null,
      "centralweightfraction": null,
      "weightfractiontype": "reported",
      "component": null
    },
    {
      "id": 2890843,
      "dtxsid": "DTXSID3022405",
      "docid": 1474081,
      "doctitle": "Banana Boat SunComfort Spray Sunscreen, SPF 50+ (2018 Formulation)",
      "docdate": "April 2018",
      "productname": "Banana Boat SunComfort Spray Sunscreen, SPF 50+ (2018 Formulation)",
      "gencat": "Personal care",
      "prodfam": "sunscreen",
      "prodtype": null,
      "classificationmethod": "Manual Batch",
      "rawmincomp": null,
      "rawmaxcomp": null,
      "rawcentralcomp": "4.0",
      "unittype": "percent",
      "lowerweightfraction": null,
      "upperweightfraction": null,
      "centralweightfraction": null,
      "weightfractiontype": "reported",
      "component": null
    },
    {
      "id": 2891060,
      "dtxsid": "DTXSID3022405",
      "docid": 1474087,
      "doctitle": "Coppertone Clearly Sheer Sunscreen Spray, SPF 30 (2018 Formulation)",
      "docdate": "April 2018",
      "productname": "Coppertone Clearly Sheer Sunscreen Spray, SPF 30 (2018 Formulation)",
      "gencat": "Personal care",
      "prodfam": "sunscreen",
      "prodtype": null,
      "classificationmethod": "Manual Batch",
      "rawmincomp": null,
      "rawmaxcomp": null,
      "rawcentralcomp": "3.0",
      "unittype": "percent",
      "lowerweightfraction": null,
      "upperweightfraction": null,
      "centralweightfraction": null,
      "weightfractiontype": "reported",
      "component": null
    },
    {
      "id": 2891070,
      "dtxsid": "DTXSID3022405",
      "docid": 1474088,
      "doctitle": "Coppertone Clearly Sheer Sunscreen Spray, SPF 50 (2018 Formulation)",
      "docdate": "April 2018",
      "productname": "Coppertone Clearly Sheer Sunscreen Spray, SPF 50 (2018 Formulation)",
      "gencat": "Personal care",
      "prodfam": "sunscreen",
      "prodtype": null,
      "classificationmethod": "Manual Batch",
      "rawmincomp": null,
      "rawmaxcomp": null,
      "rawcentralcomp": "2.0",
      "unittype": "percent",
      "lowerweightfraction": null,
      "upperweightfraction": null,
      "centralweightfraction": null,
      "weightfractiontype": "reported",
      "component": null
    },
    {
      "id": 2915211,
      "dtxsid": "DTXSID3022405",
      "docid": 1475440,
      "doctitle": "Alpha Skincare Moisturizing Facial Sunscreen with Hyaluronic Acid , SPF 30 (2017 formulation)",
      "docdate": "April 2017",
      "productname": "Alpha Skincare Moisturizing Facial Sunscreen with Hyaluronic Acid , SPF 30 (2017 formulation)",
      "gencat": "Personal care",
      "prodfam": "sunscreen",
      "prodtype": null,
      "classificationmethod": "Bulk Assignment",
      "rawmincomp": null,
      "rawmaxcomp": null,
      "rawcentralcomp": "4.5",
      "unittype": "percent",
      "lowerweightfraction": null,
      "upperweightfraction": null,
      "centralweightfraction": null,
      "weightfractiontype": "reported",
      "component": null
    },
    {
      "id": 2891431,
      "dtxsid": "DTXSID3022405",
      "docid": 1474115,
      "doctitle": "Coppertone Sunscreen Continuous Spray, SPF 50 (2018 Formulation)",
      "docdate": "April 2018",
      "productname": "Coppertone Sunscreen Continuous Spray, SPF 50 (2018 Formulation)",
      "gencat": "Personal care",
      "prodfam": "sunscreen",
      "prodtype": null,
      "classificationmethod": "Bulk Assignment",
      "rawmincomp": null,
      "rawmaxcomp": null,
      "rawcentralcomp": "2.0",
      "unittype": "percent",
      "lowerweightfraction": null,
      "upperweightfraction": null,
      "centralweightfraction": null,
      "weightfractiontype": "reported",
      "component": null
    },
    {
      "id": 2891445,
      "dtxsid": "DTXSID3022405",
      "docid": 1474116,
      "doctitle": "Coppertone Tanning Dry Oil Sunscreen Spray, SPF 15 (2018 Formulation)",
      "docdate": "April 2018",
      "productname": "Coppertone Tanning Dry Oil Sunscreen Spray, SPF 15 (2018 Formulation)",
      "gencat": "Personal care",
      "prodfam": "sunscreen",
      "prodtype": null,
      "classificationmethod": "Manual Batch",
      "rawmincomp": null,
      "rawmaxcomp": null,
      "rawcentralcomp": "3.0",
      "unittype": "percent",
      "lowerweightfraction": null,
      "upperweightfraction": null,
      "centralweightfraction": null,
      "weightfractiontype": "reported",
      "component": null
    },
    {
      "id": 2891458,
      "dtxsid": "DTXSID3022405",
      "docid": 1474117,
      "doctitle": "Coppertone Ultra Guard Sunscreen Continuous Spray, SPF 50 (2018 Formulation)",
      "docdate": "April 2018",
      "productname": "Coppertone Ultra Guard Sunscreen Continuous Spray, SPF 50 (2018 Formulation)",
      "gencat": "Personal care",
      "prodfam": "sunscreen",
      "prodtype": null,
      "classificationmethod": "Bulk Assignment",
      "rawmincomp": null,
      "rawmaxcomp": null,
      "rawcentralcomp": "5.0",
      "unittype": "percent",
      "lowerweightfraction": null,
      "upperweightfraction": null,
      "centralweightfraction": null,
      "weightfractiontype": "reported",
      "component": null
    },
    {
      "id": 2891475,
      "dtxsid": "DTXSID3022405",
      "docid": 1474118,
      "doctitle": "Coppertone Ultra Guard Sunscreen Lotion, Intense Defense, SPF 70",
      "docdate": "April 2019",
      "productname": "Coppertone Ultra Guard Sunscreen Lotion, Intense Defense, SPF 70",
      "gencat": "Personal care",
      "prodfam": "sunscreen",
      "prodtype": null,
      "classificationmethod": "Bulk Assignment",
      "rawmincomp": null,
      "rawmaxcomp": null,
      "rawcentralcomp": "6",
      "unittype": "percent",
      "lowerweightfraction": null,
      "upperweightfraction": null,
      "centralweightfraction": null,
      "weightfractiontype": "reported",
      "component": null
    },
    {
      "id": 2891497,
      "dtxsid": "DTXSID3022405",
      "docid": 1474119,
      "doctitle": "Coppertone Ultra Guard Sunscreen Spray, Intense Defense, SPF 30",
      "docdate": "April 2019",
      "productname": "Coppertone Ultra Guard Sunscreen Spray, Intense Defense, SPF 30",
      "gencat": "Personal care",
      "prodfam": "sunscreen",
      "prodtype": null,
      "classificationmethod": "Manual Batch",
      "rawmincomp": null,
      "rawmaxcomp": null,
      "rawcentralcomp": "4.0",
      "unittype": "percent",
      "lowerweightfraction": null,
      "upperweightfraction": null,
      "centralweightfraction": null,
      "weightfractiontype": "reported",
      "component": null
    },
    {
      "id": 2891511,
      "dtxsid": "DTXSID3022405",
      "docid": 1474120,
      "doctitle": "Coppertone Ultra Guard Sunscreen Spray, Intense Defense, SPF 50",
      "docdate": "April 2019",
      "productname": "Coppertone Ultra Guard Sunscreen Spray, Intense Defense, SPF 50",
      "gencat": "Personal care",
      "prodfam": "sunscreen",
      "prodtype": null,
      "classificationmethod": "Manual Batch",
      "rawmincomp": null,
      "rawmaxcomp": null,
      "rawcentralcomp": "5.0",
      "unittype": "percent",
      "lowerweightfraction": null,
      "upperweightfraction": null,
      "centralweightfraction": null,
      "weightfractiontype": "reported",
      "component": null
    },
    {
      "id": 2891525,
      "dtxsid": "DTXSID3022405",
      "docid": 1474121,
      "doctitle": "Coppertone Ultra Guard Sunscreen Spray, SPF 30 (2018 Formulation)",
      "docdate": "April 2018",
      "productname": "Coppertone Ultra Guard Sunscreen Spray, SPF 30 (2018 Formulation)",
      "gencat": "Personal care",
      "prodfam": "sunscreen",
      "prodtype": null,
      "classificationmethod": "Manual Batch",
      "rawmincomp": null,
      "rawmaxcomp": null,
      "rawcentralcomp": "4.0",
      "unittype": "percent",
      "lowerweightfraction": null,
      "upperweightfraction": null,
      "centralweightfraction": null,
      "weightfractiontype": "reported",
      "component": null
    },
    {
      "id": 2891539,
      "dtxsid": "DTXSID3022405",
      "docid": 1474122,
      "doctitle": "Coppertone Ultra Guard Sunscreen Spray, SPF 50 (2018 Formulation)",
      "docdate": "April 2018",
      "productname": "Coppertone Ultra Guard Sunscreen Spray, SPF 50 (2018 Formulation)",
      "gencat": "Personal care",
      "prodfam": "sunscreen",
      "prodtype": null,
      "classificationmethod": "Manual Batch",
      "rawmincomp": null,
      "rawmaxcomp": null,
      "rawcentralcomp": "5.0",
      "unittype": "percent",
      "lowerweightfraction": null,
      "upperweightfraction": null,
      "centralweightfraction": null,
      "weightfractiontype": "reported",
      "component": null
    },
    {
      "id": 2891558,
      "dtxsid": "DTXSID3022405",
      "docid": 1474123,
      "doctitle": "Coppertone Water Babies Foaming Lotion Sunscreen, SPF 70 (2018 Formulation)",
      "docdate": "April 2018",
      "productname": "Coppertone Water Babies Foaming Lotion Sunscreen, SPF 70 (2018 Formulation)",
      "gencat": "Personal care",
      "prodfam": "sunscreen",
      "prodtype": null,
      "classificationmethod": "Bulk Assignment",
      "rawmincomp": null,
      "rawmaxcomp": null,
      "rawcentralcomp": "6.0",
      "unittype": "percent",
      "lowerweightfraction": null,
      "upperweightfraction": null,
      "centralweightfraction": null,
      "weightfractiontype": "reported",
      "component": null
    },
    {
      "id": 2891581,
      "dtxsid": "DTXSID3022405",
      "docid": 1474124,
      "doctitle": "Coppertone Water Babies Sunscreen Lotion Spray, SPF 50",
      "docdate": "April 2019",
      "productname": "Coppertone Water Babies Sunscreen Lotion Spray, SPF 50",
      "gencat": "Personal care",
      "prodfam": "sunscreen",
      "prodtype": null,
      "classificationmethod": "Bulk Assignment",
      "rawmincomp": null,
      "rawmaxcomp": null,
      "rawcentralcomp": "4.0",
      "unittype": "percent",
      "lowerweightfraction": null,
      "upperweightfraction": null,
      "centralweightfraction": null,
      "weightfractiontype": "reported",
      "component": null
    },
    {
      "id": 2891602,
      "dtxsid": "DTXSID3022405",
      "docid": 1474125,
      "doctitle": "Coppertone Water Babies Sunscreen Lotion Spray, SPF 50 (2018 Formulation)",
      "docdate": "April 2018",
      "productname": "Coppertone Water Babies Sunscreen Lotion Spray, SPF 50 (2018 Formulation)",
      "gencat": "Personal care",
      "prodfam": "sunscreen",
      "prodtype": null,
      "classificationmethod": "Bulk Assignment",
      "rawmincomp": null,
      "rawmaxcomp": null,
      "rawcentralcomp": "4.0",
      "unittype": "percent",
      "lowerweightfraction": null,
      "upperweightfraction": null,
      "centralweightfraction": null,
      "weightfractiontype": "reported",
      "component": null
    },
    {
      "id": 2891623,
      "dtxsid": "DTXSID3022405",
      "docid": 1474126,
      "doctitle": "Coppertone Water Babies Sunscreen Stick, SPF 55 (2018 Formulation)",
      "docdate": "April 2018",
      "productname": "Coppertone Water Babies Sunscreen Stick, SPF 55 (2018 Formulation)",
      "gencat": "Personal care",
      "prodfam": "sunscreen",
      "prodtype": null,
      "classificationmethod": "Manual Batch",
      "rawmincomp": null,
      "rawmaxcomp": null,
      "rawcentralcomp": "6.0",
      "unittype": "percent",
      "lowerweightfraction": null,
      "upperweightfraction": null,
      "centralweightfraction": null,
      "weightfractiontype": "reported",
      "component": null
    },
    {
      "id": 2891640,
      "dtxsid": "DTXSID3022405",
      "docid": 1474127,
      "doctitle": "Coppertone Wet'n Clear Kids Sunscreen Continuous Spray, SPF 50+ (2018 Formulation)",
      "docdate": "April 2018",
      "productname": "Coppertone Wet'n Clear Kids Sunscreen Continuous Spray, SPF 50+ (2018 Formulation)",
      "gencat": "Personal care",
      "prodfam": "sunscreen",
      "prodtype": null,
      "classificationmethod": "Bulk Assignment",
      "rawmincomp": null,
      "rawmaxcomp": null,
      "rawcentralcomp": "5.0",
      "unittype": "percent",
      "lowerweightfraction": null,
      "upperweightfraction": null,
      "centralweightfraction": null,
      "weightfractiontype": "reported",
      "component": null
    },
    {
      "id": 2891655,
      "dtxsid": "DTXSID3022405",
      "docid": 1474128,
      "doctitle": "Coppertone Wet'n Clear Sunscreen Continuous Spray, SPF 30 (2018 Formulation)",
      "docdate": "April 2018",
      "productname": "Coppertone Wet'n Clear Sunscreen Continuous Spray, SPF 30 (2018 Formulation)",
      "gencat": "Personal care",
      "prodfam": "sunscreen",
      "prodtype": null,
      "classificationmethod": "Bulk Assignment",
      "rawmincomp": null,
      "rawmaxcomp": null,
      "rawcentralcomp": "4.0",
      "unittype": "percent",
      "lowerweightfraction": null,
      "upperweightfraction": null,
      "centralweightfraction": null,
      "weightfractiontype": "reported",
      "component": null
    },
    {
      "id": 2891670,
      "dtxsid": "DTXSID3022405",
      "docid": 1474129,
      "doctitle": "Coppertone Wet'n Clear Sunscreen Continuous Spray, SPF 50 (2018 Formulation)",
      "docdate": "April 2018",
      "productname": "Coppertone Wet'n Clear Sunscreen Continuous Spray, SPF 50 (2018 Formulation)",
      "gencat": "Personal care",
      "prodfam": "sunscreen",
      "prodtype": null,
      "classificationmethod": "Bulk Assignment",
      "rawmincomp": null,
      "rawmaxcomp": null,
      "rawcentralcomp": "5.0",
      "unittype": "percent",
      "lowerweightfraction": null,
      "upperweightfraction": null,
      "centralweightfraction": null,
      "weightfractiontype": "reported",
      "component": null
    },
    {
      "id": 2891683,
      "dtxsid": "DTXSID3022405",
      "docid": 1474130,
      "doctitle": "CVS Health Beach Guard Clear Spray, SPF 70",
      "docdate": "April 2019",
      "productname": "CVS Health Beach Guard Clear Spray, SPF 70",
      "gencat": "Personal care",
      "prodfam": "sunscreen",
      "prodtype": null,
      "classificationmethod": "Bulk Assignment",
      "rawmincomp": null,
      "rawmaxcomp": null,
      "rawcentralcomp": "6",
      "unittype": "percent",
      "lowerweightfraction": null,
      "upperweightfraction": null,
      "centralweightfraction": null,
      "weightfractiontype": "reported",
      "component": null
    },
    {
      "id": 2891693,
      "dtxsid": "DTXSID3022405",
      "docid": 1474131,
      "doctitle": "CVS Health Beach Guard Clear Sunscreen Spray, SPF 70",
      "docdate": "April 2019",
      "productname": "CVS Health Beach Guard Clear Sunscreen Spray, SPF 70",
      "gencat": "Personal care",
      "prodfam": "sunscreen",
      "prodtype": null,
      "classificationmethod": "Manual Batch",
      "rawmincomp": null,
      "rawmaxcomp": null,
      "rawcentralcomp": "6.0",
      "unittype": "percent",
      "lowerweightfraction": null,
      "upperweightfraction": null,
      "centralweightfraction": null,
      "weightfractiontype": "reported",
      "component": null
    },
    {
      "id": 2891703,
      "dtxsid": "DTXSID3022405",
      "docid": 1474132,
      "doctitle": "CVS Health Beach Guard Clear Sunscreen Spray, SPF 70 (2018 Formulation)",
      "docdate": "April 2018",
      "productname": "CVS Health Beach Guard Clear Sunscreen Spray, SPF 70 (2018 Formulation)",
      "gencat": "Personal care",
      "prodfam": "sunscreen",
      "prodtype": null,
      "classificationmethod": "Manual Batch",
      "rawmincomp": null,
      "rawmaxcomp": null,
      "rawcentralcomp": "6.0",
      "unittype": "percent",
      "lowerweightfraction": null,
      "upperweightfraction": null,
      "centralweightfraction": null,
      "weightfractiontype": "reported",
      "component": null
    },
    {
      "id": 2891715,
      "dtxsid": "DTXSID3022405",
      "docid": 1474133,
      "doctitle": "CVS Health Children's Clear Spray, SPF 50",
      "docdate": "April 2019",
      "productname": "CVS Health Children's Clear Spray, SPF 50",
      "gencat": "Personal care",
      "prodfam": "sunscreen",
      "prodtype": null,
      "classificationmethod": "Bulk Assignment",
      "rawmincomp": null,
      "rawmaxcomp": null,
      "rawcentralcomp": "5.0",
      "unittype": "percent",
      "lowerweightfraction": null,
      "upperweightfraction": null,
      "centralweightfraction": null,
      "weightfractiontype": "reported",
      "component": null
    },
    {
      "id": 2891728,
      "dtxsid": "DTXSID3022405",
      "docid": 1474134,
      "doctitle": "CVS Health Children's Clear Spray, SPF 70",
      "docdate": "April 2019",
      "productname": "CVS Health Children's Clear Spray, SPF 70",
      "gencat": "Personal care",
      "prodfam": "sunscreen",
      "prodtype": null,
      "classificationmethod": "Bulk Assignment",
      "rawmincomp": null,
      "rawmaxcomp": null,
      "rawcentralcomp": "6.0",
      "unittype": "percent",
      "lowerweightfraction": null,
      "upperweightfraction": null,
      "centralweightfraction": null,
      "weightfractiontype": "reported",
      "component": null
    },
    {
      "id": 2891739,
      "dtxsid": "DTXSID3022405",
      "docid": 1474135,
      "doctitle": "CVS Health Clear Spray, Blue Bottle, SPF 15",
      "docdate": "April 2019",
      "productname": "CVS Health Clear Spray, Blue Bottle, SPF 15",
      "gencat": "Personal care",
      "prodfam": "sunscreen",
      "prodtype": null,
      "classificationmethod": "Bulk Assignment",
      "rawmincomp": null,
      "rawmaxcomp": null,
      "rawcentralcomp": "3",
      "unittype": "percent",
      "lowerweightfraction": null,
      "upperweightfraction": null,
      "centralweightfraction": null,
      "weightfractiontype": "reported",
      "component": null
    },
    {
      "id": 2891751,
      "dtxsid": "DTXSID3022405",
      "docid": 1474136,
      "doctitle": "CVS Health Clear Spray, Blue Bottle, SPF 50",
      "docdate": "April 2019",
      "productname": "CVS Health Clear Spray, Blue Bottle, SPF 50",
      "gencat": "Personal care",
      "prodfam": "sunscreen",
      "prodtype": null,
      "classificationmethod": "Bulk Assignment",
      "rawmincomp": null,
      "rawmaxcomp": null,
      "rawcentralcomp": "6.0",
      "unittype": "percent",
      "lowerweightfraction": null,
      "upperweightfraction": null,
      "centralweightfraction": null,
      "weightfractiontype": "reported",
      "component": null
    },
    {
      "id": 2891763,
      "dtxsid": "DTXSID3022405",
      "docid": 1474137,
      "doctitle": "CVS Health Clear Spray, Purple Bottle, SPF 100",
      "docdate": "April 2019",
      "productname": "CVS Health Clear Spray, Purple Bottle, SPF 100",
      "gencat": "Personal care",
      "prodfam": "sunscreen",
      "prodtype": null,
      "classificationmethod": "Bulk Assignment",
      "rawmincomp": null,
      "rawmaxcomp": null,
      "rawcentralcomp": "6.0",
      "unittype": "percent",
      "lowerweightfraction": null,
      "upperweightfraction": null,
      "centralweightfraction": null,
      "weightfractiontype": "reported",
      "component": null
    },
    {
      "id": 2891779,
      "dtxsid": "DTXSID3022405",
      "docid": 1474138,
      "doctitle": "CVS Health Clear Spray, Purple Bottle, SPF 30",
      "docdate": "April 2019",
      "productname": "CVS Health Clear Spray, Purple Bottle, SPF 30",
      "gencat": "Personal care",
      "prodfam": "sunscreen",
      "prodtype": null,
      "classificationmethod": "Bulk Assignment",
      "rawmincomp": null,
      "rawmaxcomp": null,
      "rawcentralcomp": "4.0",
      "unittype": "percent",
      "lowerweightfraction": null,
      "upperweightfraction": null,
      "centralweightfraction": null,
      "weightfractiontype": "reported",
      "component": null
    },
    {
      "id": 2891793,
      "dtxsid": "DTXSID3022405",
      "docid": 1474139,
      "doctitle": "CVS Health Clear Spray, Purple Bottle, SPF 30",
      "docdate": "April 2019",
      "productname": "CVS Health Clear Spray, Purple Bottle, SPF 30",
      "gencat": "Personal care",
      "prodfam": "sunscreen",
      "prodtype": null,
      "classificationmethod": "Bulk Assignment",
      "rawmincomp": null,
      "rawmaxcomp": null,
      "rawcentralcomp": "4.0",
      "unittype": "percent",
      "lowerweightfraction": null,
      "upperweightfraction": null,
      "centralweightfraction": null,
      "weightfractiontype": "reported",
      "component": null
    },
    {
      "id": 2891805,
      "dtxsid": "DTXSID3022405",
      "docid": 1474140,
      "doctitle": "CVS Health Clear Spray, Purple Bottle, SPF 50",
      "docdate": "April 2019",
      "productname": "CVS Health Clear Spray, Purple Bottle, SPF 50",
      "gencat": "Personal care",
      "prodfam": "sunscreen",
      "prodtype": null,
      "classificationmethod": "Bulk Assignment",
      "rawmincomp": null,
      "rawmaxcomp": null,
      "rawcentralcomp": "5.0",
      "unittype": "percent",
      "lowerweightfraction": null,
      "upperweightfraction": null,
      "centralweightfraction": null,
      "weightfractiontype": "reported",
      "component": null
    },
    {
      "id": 2891818,
      "dtxsid": "DTXSID3022405",
      "docid": 1474141,
      "doctitle": "CVS Health Clear Spray, Purple Bottle, SPF 70",
      "docdate": "April 2019",
      "productname": "CVS Health Clear Spray, Purple Bottle, SPF 70",
      "gencat": "Personal care",
      "prodfam": "sunscreen",
      "prodtype": null,
      "classificationmethod": "Bulk Assignment",
      "rawmincomp": null,
      "rawmaxcomp": null,
      "rawcentralcomp": "6",
      "unittype": "percent",
      "lowerweightfraction": null,
      "upperweightfraction": null,
      "centralweightfraction": null,
      "weightfractiontype": "reported",
      "component": null
    },
    {
      "id": 2891830,
      "dtxsid": "DTXSID3022405",
      "docid": 1474142,
      "doctitle": "CVS Health Clear Sunscreen Spray, SPF 100 (2018 Formulation)",
      "docdate": "April 2018",
      "productname": "CVS Health Clear Sunscreen Spray, SPF 100 (2018 Formulation)",
      "gencat": "Personal care",
      "prodfam": "sunscreen",
      "prodtype": null,
      "classificationmethod": "Manual Batch",
      "rawmincomp": null,
      "rawmaxcomp": null,
      "rawcentralcomp": "6.0",
      "unittype": "percent",
      "lowerweightfraction": null,
      "upperweightfraction": null,
      "centralweightfraction": null,
      "weightfractiontype": "reported",
      "component": null
    },
    {
      "id": 2891844,
      "dtxsid": "DTXSID3022405",
      "docid": 1474143,
      "doctitle": "CVS Health Clear Sunscreen Spray, SPF 15 (2018 Formulation)",
      "docdate": "April 2018",
      "productname": "CVS Health Clear Sunscreen Spray, SPF 15 (2018 Formulation)",
      "gencat": "Personal care",
      "prodfam": "sunscreen",
      "prodtype": null,
      "classificationmethod": "Manual Batch",
      "rawmincomp": null,
      "rawmaxcomp": null,
      "rawcentralcomp": "3",
      "unittype": "percent",
      "lowerweightfraction": null,
      "upperweightfraction": null,
      "centralweightfraction": null,
      "weightfractiontype": "reported",
      "component": null
    },
    {
      "id": 2891856,
      "dtxsid": "DTXSID3022405",
      "docid": 1474144,
      "doctitle": "CVS Health Clear Sunscreen Spray, SPF 30 (2018 Formulation)",
      "docdate": "April 2018",
      "productname": "CVS Health Clear Sunscreen Spray, SPF 30 (2018 Formulation)",
      "gencat": "Personal care",
      "prodfam": "sunscreen",
      "prodtype": null,
      "classificationmethod": "Manual Batch",
      "rawmincomp": null,
      "rawmaxcomp": null,
      "rawcentralcomp": "4.0",
      "unittype": "percent",
      "lowerweightfraction": null,
      "upperweightfraction": null,
      "centralweightfraction": null,
      "weightfractiontype": "reported",
      "component": null
    },
    {
      "id": 2891868,
      "dtxsid": "DTXSID3022405",
      "docid": 1474145,
      "doctitle": "CVS Health Clear Sunscreen Spray, SPF 50 (2018 Formulation)",
      "docdate": "April 2018",
      "productname": "CVS Health Clear Sunscreen Spray, SPF 50 (2018 Formulation)",
      "gencat": "Personal care",
      "prodfam": "sunscreen",
      "prodtype": null,
      "classificationmethod": "Manual Batch",
      "rawmincomp": null,
      "rawmaxcomp": null,
      "rawcentralcomp": "6.0",
      "unittype": "percent",
      "lowerweightfraction": null,
      "upperweightfraction": null,
      "centralweightfraction": null,
      "weightfractiontype": "reported",
      "component": null
    },
    {
      "id": 2891880,
      "dtxsid": "DTXSID3022405",
      "docid": 1474146,
      "doctitle": "CVS Health Clear Sunscreen Spray, SPF 70 (2018 Formulation)",
      "docdate": "April 2018",
      "productname": "CVS Health Clear Sunscreen Spray, SPF 70 (2018 Formulation)",
      "gencat": "Personal care",
      "prodfam": "sunscreen",
      "prodtype": null,
      "classificationmethod": "Manual Batch",
      "rawmincomp": null,
      "rawmaxcomp": null,
      "rawcentralcomp": "6",
      "unittype": "percent",
      "lowerweightfraction": null,
      "upperweightfraction": null,
      "centralweightfraction": null,
      "weightfractiontype": "reported",
      "component": null
    },
    {
      "id": 2891948,
      "dtxsid": "DTXSID3022405",
      "docid": 1474149,
      "doctitle": "CVS Health Hydrating Protection Sun Lotion, SPF 70",
      "docdate": "April 2019",
      "productname": "CVS Health Hydrating Protection Sun Lotion, SPF 70",
      "gencat": "Personal care",
      "prodfam": "sunscreen",
      "prodtype": null,
      "classificationmethod": "Bulk Assignment",
      "rawmincomp": null,
      "rawmaxcomp": null,
      "rawcentralcomp": "6",
      "unittype": "percent",
      "lowerweightfraction": null,
      "upperweightfraction": null,
      "centralweightfraction": null,
      "weightfractiontype": "reported",
      "component": null
    },
    {
      "id": 2891967,
      "dtxsid": "DTXSID3022405",
      "docid": 1474150,
      "doctitle": "CVS Health Kids Clear Sunscreen Spray, SPF 50 (2018 Formulation)",
      "docdate": "April 2018",
      "productname": "CVS Health Kids Clear Sunscreen Spray, SPF 50 (2018 Formulation)",
      "gencat": "Personal care",
      "prodfam": "sunscreen",
      "prodtype": null,
      "classificationmethod": "Manual Batch",
      "rawmincomp": null,
      "rawmaxcomp": null,
      "rawcentralcomp": "5",
      "unittype": "percent",
      "lowerweightfraction": null,
      "upperweightfraction": null,
      "centralweightfraction": null,
      "weightfractiontype": "reported",
      "component": null
    },
    {
      "id": 2891980,
      "dtxsid": "DTXSID3022405",
      "docid": 1474151,
      "doctitle": "CVS Health Kids Clear Sunscreen Spray, SPF 70 (2018 Formulation)",
      "docdate": "April 2018",
      "productname": "CVS Health Kids Clear Sunscreen Spray, SPF 70 (2018 Formulation)",
      "gencat": "Personal care",
      "prodfam": "sunscreen",
      "prodtype": null,
      "classificationmethod": "Manual Batch",
      "rawmincomp": null,
      "rawmaxcomp": null,
      "rawcentralcomp": "6.0",
      "unittype": "percent",
      "lowerweightfraction": null,
      "upperweightfraction": null,
      "centralweightfraction": null,
      "weightfractiontype": "reported",
      "component": null
    },
    {
      "id": 2891991,
      "dtxsid": "DTXSID3022405",
      "docid": 1474152,
      "doctitle": "CVS Health Sheer Face & Body Sunstick, SPF 70",
      "docdate": "April 2019",
      "productname": "CVS Health Sheer Face & Body Sunstick, SPF 70",
      "gencat": "Personal care",
      "prodfam": "sunscreen",
      "prodtype": null,
      "classificationmethod": "Bulk Assignment",
      "rawmincomp": null,
      "rawmaxcomp": null,
      "rawcentralcomp": "4",
      "unittype": "percent",
      "lowerweightfraction": null,
      "upperweightfraction": null,
      "centralweightfraction": null,
      "weightfractiontype": "reported",
      "component": null
    },
    {
      "id": 2892008,
      "dtxsid": "DTXSID3022405",
      "docid": 1474153,
      "doctitle": "CVS Health Sheer Mist Spray Sunscreen, SPF 30 (2018 Formulation)",
      "docdate": "April 2018",
      "productname": "CVS Health Sheer Mist Spray Sunscreen, SPF 30 (2018 Formulation)",
      "gencat": "Personal care",
      "prodfam": "sunscreen",
      "prodtype": null,
      "classificationmethod": "Bulk Assignment",
      "rawmincomp": null,
      "rawmaxcomp": null,
      "rawcentralcomp": "5.0",
      "unittype": "percent",
      "lowerweightfraction": null,
      "upperweightfraction": null,
      "centralweightfraction": null,
      "weightfractiontype": "reported",
      "component": null
    },
    {
      "id": 2892025,
      "dtxsid": "DTXSID3022405",
      "docid": 1474154,
      "doctitle": "CVS Health Sheer Mist Spray Sunscreen, SPF 45 (2018 Formulation)",
      "docdate": "April 2018",
      "productname": "CVS Health Sheer Mist Spray Sunscreen, SPF 45 (2018 Formulation)",
      "gencat": "Personal care",
      "prodfam": "sunscreen",
      "prodtype": null,
      "classificationmethod": "Manual Batch",
      "rawmincomp": null,
      "rawmaxcomp": null,
      "rawcentralcomp": "6.0",
      "unittype": "percent",
      "lowerweightfraction": null,
      "upperweightfraction": null,
      "centralweightfraction": null,
      "weightfractiontype": "reported",
      "component": null
    },
    {
      "id": 2892038,
      "dtxsid": "DTXSID3022405",
      "docid": 1474155,
      "doctitle": "CVS Health Sheer Mist Spray Sunscreen, SPF 70 (2018 Formulation)",
      "docdate": "April 2018",
      "productname": "CVS Health Sheer Mist Spray Sunscreen, SPF 70 (2018 Formulation)",
      "gencat": "Personal care",
      "prodfam": "sunscreen",
      "prodtype": null,
      "classificationmethod": "Bulk Assignment",
      "rawmincomp": null,
      "rawmaxcomp": null,
      "rawcentralcomp": "6.0",
      "unittype": "percent",
      "lowerweightfraction": null,
      "upperweightfraction": null,
      "centralweightfraction": null,
      "weightfractiontype": "reported",
      "component": null
    },
    {
      "id": 2892051,
      "dtxsid": "DTXSID3022405",
      "docid": 1474156,
      "doctitle": "CVS Health Sheer Mist Spray, SPF 30",
      "docdate": "April 2019",
      "productname": "CVS Health Sheer Mist Spray, SPF 30",
      "gencat": "Personal care",
      "prodfam": "sunscreen",
      "prodtype": null,
      "classificationmethod": "Bulk Assignment",
      "rawmincomp": null,
      "rawmaxcomp": null,
      "rawcentralcomp": "5.0",
      "unittype": "percent",
      "lowerweightfraction": null,
      "upperweightfraction": null,
      "centralweightfraction": null,
      "weightfractiontype": "reported",
      "component": null
    },
    {
      "id": 2892069,
      "dtxsid": "DTXSID3022405",
      "docid": 1474157,
      "doctitle": "CVS Health Sheer Mist Spray, SPF 45",
      "docdate": "April 2019",
      "productname": "CVS Health Sheer Mist Spray, SPF 45",
      "gencat": "Personal care",
      "prodfam": "sunscreen",
      "prodtype": null,
      "classificationmethod": "Manual Batch",
      "rawmincomp": null,
      "rawmaxcomp": null,
      "rawcentralcomp": "6.0",
      "unittype": "percent",
      "lowerweightfraction": null,
      "upperweightfraction": null,
      "centralweightfraction": null,
      "weightfractiontype": "reported",
      "component": null
    },
    {
      "id": 2892087,
      "dtxsid": "DTXSID3022405",
      "docid": 1474158,
      "doctitle": "CVS Health Sheer Mist Spray, SPF 70",
      "docdate": "April 2019",
      "productname": "CVS Health Sheer Mist Spray, SPF 70",
      "gencat": "Personal care",
      "prodfam": "sunscreen",
      "prodtype": null,
      "classificationmethod": "Bulk Assignment",
      "rawmincomp": null,
      "rawmaxcomp": null,
      "rawcentralcomp": "6.0",
      "unittype": "percent",
      "lowerweightfraction": null,
      "upperweightfraction": null,
      "centralweightfraction": null,
      "weightfractiontype": "reported",
      "component": null
    },
    {
      "id": 2892100,
      "dtxsid": "DTXSID3022405",
      "docid": 1474159,
      "doctitle": "CVS Health Sport 30 Clear Sunscreen Spray, Blue Bottle, SPF 30 (2018 Formulation)",
      "docdate": "April 2018",
      "productname": "CVS Health Sport 30 Clear Sunscreen Spray, Blue Bottle, SPF 30 (2018 Formulation)",
      "gencat": "Personal care",
      "prodfam": "sunscreen",
      "prodtype": null,
      "classificationmethod": "Manual Batch",
      "rawmincomp": null,
      "rawmaxcomp": null,
      "rawcentralcomp": "4.0",
      "unittype": "percent",
      "lowerweightfraction": null,
      "upperweightfraction": null,
      "centralweightfraction": null,
      "weightfractiontype": "reported",
      "component": null
    },
    {
      "id": 2892114,
      "dtxsid": "DTXSID3022405",
      "docid": 1474160,
      "doctitle": "CVS Health Sport Clear Spray, Blue Bottle, SPF 100+",
      "docdate": "April 2019",
      "productname": "CVS Health Sport Clear Spray, Blue Bottle, SPF 100+",
      "gencat": "Personal care",
      "prodfam": "sunscreen",
      "prodtype": null,
      "classificationmethod": "Bulk Assignment",
      "rawmincomp": null,
      "rawmaxcomp": null,
      "rawcentralcomp": "6.0",
      "unittype": "percent",
      "lowerweightfraction": null,
      "upperweightfraction": null,
      "centralweightfraction": null,
      "weightfractiontype": "reported",
      "component": null
    },
    {
      "id": 2892130,
      "dtxsid": "DTXSID3022405",
      "docid": 1474161,
      "doctitle": "CVS Health Sport Clear Spray, Blue Bottle, SPF 15",
      "docdate": "April 2019",
      "productname": "CVS Health Sport Clear Spray, Blue Bottle, SPF 15",
      "gencat": "Personal care",
      "prodfam": "sunscreen",
      "prodtype": null,
      "classificationmethod": "Bulk Assignment",
      "rawmincomp": null,
      "rawmaxcomp": null,
      "rawcentralcomp": "6.0",
      "unittype": "percent",
      "lowerweightfraction": null,
      "upperweightfraction": null,
      "centralweightfraction": null,
      "weightfractiontype": "reported",
      "component": null
    },
    {
      "id": 2892143,
      "dtxsid": "DTXSID3022405",
      "docid": 1474162,
      "doctitle": "CVS Health Sport Clear Spray, Blue Bottle, SPF 30",
      "docdate": "April 2019",
      "productname": "CVS Health Sport Clear Spray, Blue Bottle, SPF 30",
      "gencat": "Personal care",
      "prodfam": "sunscreen",
      "prodtype": null,
      "classificationmethod": "Bulk Assignment",
      "rawmincomp": null,
      "rawmaxcomp": null,
      "rawcentralcomp": "3.0",
      "unittype": "percent",
      "lowerweightfraction": null,
      "upperweightfraction": null,
      "centralweightfraction": null,
      "weightfractiontype": "reported",
      "component": null
    },
    {
      "id": 2892151,
      "dtxsid": "DTXSID3022405",
      "docid": 1474163,
      "doctitle": "CVS Health Sport Clear Spray, Blue Bottle, SPF 50",
      "docdate": "April 2019",
      "productname": "CVS Health Sport Clear Spray, Blue Bottle, SPF 50",
      "gencat": "Personal care",
      "prodfam": "sunscreen",
      "prodtype": null,
      "classificationmethod": "Bulk Assignment",
      "rawmincomp": null,
      "rawmaxcomp": null,
      "rawcentralcomp": "5.0",
      "unittype": "percent",
      "lowerweightfraction": null,
      "upperweightfraction": null,
      "centralweightfraction": null,
      "weightfractiontype": "reported",
      "component": null
    },
    {
      "id": 2892165,
      "dtxsid": "DTXSID3022405",
      "docid": 1474164,
      "doctitle": "CVS Health Sport Clear Spray, Blue Bottle, SPF 70",
      "docdate": "April 2019",
      "productname": "CVS Health Sport Clear Spray, Blue Bottle, SPF 70",
      "gencat": "Personal care",
      "prodfam": "sunscreen",
      "prodtype": null,
      "classificationmethod": "Bulk Assignment",
      "rawmincomp": null,
      "rawmaxcomp": null,
      "rawcentralcomp": "6.0",
      "unittype": "percent",
      "lowerweightfraction": null,
      "upperweightfraction": null,
      "centralweightfraction": null,
      "weightfractiontype": "reported",
      "component": null
    },
    {
      "id": 2892179,
      "dtxsid": "DTXSID3022405",
      "docid": 1474165,
      "doctitle": "CVS Health Sport Clear Spray, Orange Bottle, SPF 30",
      "docdate": "April 2019",
      "productname": "CVS Health Sport Clear Spray, Orange Bottle, SPF 30",
      "gencat": "Personal care",
      "prodfam": "sunscreen",
      "prodtype": null,
      "classificationmethod": "Bulk Assignment",
      "rawmincomp": null,
      "rawmaxcomp": null,
      "rawcentralcomp": "5.0",
      "unittype": "percent",
      "lowerweightfraction": null,
      "upperweightfraction": null,
      "centralweightfraction": null,
      "weightfractiontype": "reported",
      "component": null
    },
    {
      "id": 2892196,
      "dtxsid": "DTXSID3022405",
      "docid": 1474166,
      "doctitle": "CVS Health Sport Clear Spray, Orange Bottle, SPF 30",
      "docdate": "April 2019",
      "productname": "CVS Health Sport Clear Spray, Orange Bottle, SPF 30",
      "gencat": "Personal care",
      "prodfam": "sunscreen",
      "prodtype": null,
      "classificationmethod": "Bulk Assignment",
      "rawmincomp": null,
      "rawmaxcomp": null,
      "rawcentralcomp": "3.0",
      "unittype": "percent",
      "lowerweightfraction": null,
      "upperweightfraction": null,
      "centralweightfraction": null,
      "weightfractiontype": "reported",
      "component": null
    },
    {
      "id": 2892217,
      "dtxsid": "DTXSID3022405",
      "docid": 1474167,
      "doctitle": "CVS Health Sport Sun Lotion, SPF 50+",
      "docdate": "April 2019",
      "productname": "CVS Health Sport Sun Lotion, SPF 50+",
      "gencat": "Personal care",
      "prodfam": "sunscreen",
      "prodtype": null,
      "classificationmethod": "Bulk Assignment",
      "rawmincomp": null,
      "rawmaxcomp": null,
      "rawcentralcomp": "6.0",
      "unittype": "percent",
      "lowerweightfraction": null,
      "upperweightfraction": null,
      "centralweightfraction": null,
      "weightfractiontype": "reported",
      "component": null
    },
    {
      "id": 2892250,
      "dtxsid": "DTXSID3022405",
      "docid": 1474168,
      "doctitle": "CVS Health Sport Sun Lotion, SPF 50+ (2018 Formulation)",
      "docdate": "April 2018",
      "productname": "CVS Health Sport Sun Lotion, SPF 50+ (2018 Formulation)",
      "gencat": "Personal care",
      "prodfam": "sunscreen",
      "prodtype": null,
      "classificationmethod": "Bulk Assignment",
      "rawmincomp": null,
      "rawmaxcomp": null,
      "rawcentralcomp": "6.0",
      "unittype": "percent",
      "lowerweightfraction": null,
      "upperweightfraction": null,
      "centralweightfraction": null,
      "weightfractiontype": "reported",
      "component": null
    },
    {
      "id": 2892292,
      "dtxsid": "DTXSID3022405",
      "docid": 1474169,
      "doctitle": "CVS Health Sun Lotion, SPF 50",
      "docdate": "April 2019",
      "productname": "CVS Health Sun Lotion, SPF 50",
      "gencat": "Personal care",
      "prodfam": "sunscreen",
      "prodtype": null,
      "classificationmethod": "Bulk Assignment",
      "rawmincomp": null,
      "rawmaxcomp": null,
      "rawcentralcomp": "5.0",
      "unittype": "percent",
      "lowerweightfraction": null,
      "upperweightfraction": null,
      "centralweightfraction": null,
      "weightfractiontype": "reported",
      "component": null
    },
    {
      "id": 2892330,
      "dtxsid": "DTXSID3022405",
      "docid": 1474170,
      "doctitle": "CVS Health Sun Lotion, SPF 50 (2018 Formulation)",
      "docdate": "April 2018",
      "productname": "CVS Health Sun Lotion, SPF 50 (2018 Formulation)",
      "gencat": "Personal care",
      "prodfam": "sunscreen",
      "prodtype": null,
      "classificationmethod": "Bulk Assignment",
      "rawmincomp": null,
      "rawmaxcomp": null,
      "rawcentralcomp": "5.0",
      "unittype": "percent",
      "lowerweightfraction": null,
      "upperweightfraction": null,
      "centralweightfraction": null,
      "weightfractiontype": "reported",
      "component": null
    },
    {
      "id": 2892356,
      "dtxsid": "DTXSID3022405",
      "docid": 1474171,
      "doctitle": "CVS Health Sun Lotion, SPF 70",
      "docdate": "April 2019",
      "productname": "CVS Health Sun Lotion, SPF 70",
      "gencat": "Personal care",
      "prodfam": "sunscreen",
      "prodtype": null,
      "classificationmethod": "Bulk Assignment",
      "rawmincomp": null,
      "rawmaxcomp": null,
      "rawcentralcomp": "6.0",
      "unittype": "percent",
      "lowerweightfraction": null,
      "upperweightfraction": null,
      "centralweightfraction": null,
      "weightfractiontype": "reported",
      "component": null
    },
    {
      "id": 2892382,
      "dtxsid": "DTXSID3022405",
      "docid": 1474172,
      "doctitle": "CVS Health Sun Lotion, SPF 70 (2018 Formulation)",
      "docdate": "April 2018",
      "productname": "CVS Health Sun Lotion, SPF 70 (2018 Formulation)",
      "gencat": "Personal care",
      "prodfam": "sunscreen",
      "prodtype": null,
      "classificationmethod": "Bulk Assignment",
      "rawmincomp": null,
      "rawmaxcomp": null,
      "rawcentralcomp": "6.0",
      "unittype": "percent",
      "lowerweightfraction": null,
      "upperweightfraction": null,
      "centralweightfraction": null,
      "weightfractiontype": "reported",
      "component": null
    },
    {
      "id": 2892408,
      "dtxsid": "DTXSID3022405",
      "docid": 1474173,
      "doctitle": "CVS Health Ultra Protection Sun Lotion, SPF 70",
      "docdate": "April 2019",
      "productname": "CVS Health Ultra Protection Sun Lotion, SPF 70",
      "gencat": "Personal care",
      "prodfam": "sunscreen",
      "prodtype": null,
      "classificationmethod": "Bulk Assignment",
      "rawmincomp": null,
      "rawmaxcomp": null,
      "rawcentralcomp": "6",
      "unittype": "percent",
      "lowerweightfraction": null,
      "upperweightfraction": null,
      "centralweightfraction": null,
      "weightfractiontype": "reported",
      "component": null
    },
    {
      "id": 2892433,
      "dtxsid": "DTXSID3022405",
      "docid": 1474174,
      "doctitle": "CVS Health Ultra Protection Sun Lotion, SPF 70 (2018 Formulation)",
      "docdate": "April 2018",
      "productname": "CVS Health Ultra Protection Sun Lotion, SPF 70 (2018 Formulation)",
      "gencat": "Personal care",
      "prodfam": "sunscreen",
      "prodtype": null,
      "classificationmethod": "Bulk Assignment",
      "rawmincomp": null,
      "rawmaxcomp": null,
      "rawcentralcomp": "6",
      "unittype": "percent",
      "lowerweightfraction": null,
      "upperweightfraction": null,
      "centralweightfraction": null,
      "weightfractiontype": "reported",
      "component": null
    },
    {
      "id": 2892467,
      "dtxsid": "DTXSID3022405",
      "docid": 1474175,
      "doctitle": "CVS Health Ultra Sheer Lotion, SPF 30",
      "docdate": "April 2019",
      "productname": "CVS Health Ultra Sheer Lotion, SPF 30",
      "gencat": "Personal care",
      "prodfam": "sunscreen",
      "prodtype": null,
      "classificationmethod": "Bulk Assignment",
      "rawmincomp": null,
      "rawmaxcomp": null,
      "rawcentralcomp": "3.0",
      "unittype": "percent",
      "lowerweightfraction": null,
      "upperweightfraction": null,
      "centralweightfraction": null,
      "weightfractiontype": "reported",
      "component": null
    },
    {
      "id": 2892495,
      "dtxsid": "DTXSID3022405",
      "docid": 1474176,
      "doctitle": "CVS Health Ultra Sheer Lotion, SPF 55",
      "docdate": "April 2019",
      "productname": "CVS Health Ultra Sheer Lotion, SPF 55",
      "gencat": "Personal care",
      "prodfam": "sunscreen",
      "prodtype": null,
      "classificationmethod": "Bulk Assignment",
      "rawmincomp": null,
      "rawmaxcomp": null,
      "rawcentralcomp": "6",
      "unittype": "percent",
      "lowerweightfraction": null,
      "upperweightfraction": null,
      "centralweightfraction": null,
      "weightfractiontype": "reported",
      "component": null
    },
    {
      "id": 2892520,
      "dtxsid": "DTXSID3022405",
      "docid": 1474177,
      "doctitle": "CVS Sport Clear Sunscreen Spray, SPF 100+ (2018 Formulation)",
      "docdate": "April 2018",
      "productname": "CVS Sport Clear Sunscreen Spray, SPF 100+ (2018 Formulation)",
      "gencat": "Personal care",
      "prodfam": "sunscreen",
      "prodtype": null,
      "classificationmethod": "Manual Batch",
      "rawmincomp": null,
      "rawmaxcomp": null,
      "rawcentralcomp": "6.0",
      "unittype": "percent",
      "lowerweightfraction": null,
      "upperweightfraction": null,
      "centralweightfraction": null,
      "weightfractiontype": "reported",
      "component": null
    },
    {
      "id": 2892534,
      "dtxsid": "DTXSID3022405",
      "docid": 1474178,
      "doctitle": "CVS Sport Clear Sunscreen Spray, SPF 15 (2018 Formulation)",
      "docdate": "April 2018",
      "productname": "CVS Sport Clear Sunscreen Spray, SPF 15 (2018 Formulation)",
      "gencat": "Personal care",
      "prodfam": "sunscreen",
      "prodtype": null,
      "classificationmethod": "Manual Batch",
      "rawmincomp": null,
      "rawmaxcomp": null,
      "rawcentralcomp": "3.0",
      "unittype": "percent",
      "lowerweightfraction": null,
      "upperweightfraction": null,
      "centralweightfraction": null,
      "weightfractiontype": "reported",
      "component": null
    },
    {
      "id": 2892542,
      "dtxsid": "DTXSID3022405",
      "docid": 1474179,
      "doctitle": "CVS Sport Clear Sunscreen Spray, SPF 50 (2018 Formulation)",
      "docdate": "April 2018",
      "productname": "CVS Sport Clear Sunscreen Spray, SPF 50 (2018 Formulation)",
      "gencat": "Personal care",
      "prodfam": "sunscreen",
      "prodtype": null,
      "classificationmethod": "Manual Batch",
      "rawmincomp": null,
      "rawmaxcomp": null,
      "rawcentralcomp": "6.0",
      "unittype": "percent",
      "lowerweightfraction": null,
      "upperweightfraction": null,
      "centralweightfraction": null,
      "weightfractiontype": "reported",
      "component": null
    },
    {
      "id": 2892551,
      "dtxsid": "DTXSID3022405",
      "docid": 1474180,
      "doctitle": "CVS Sport Clear Sunscreen Spray, SPF 70 (2018 Formulation)",
      "docdate": "April 2018",
      "productname": "CVS Sport Clear Sunscreen Spray, SPF 70 (2018 Formulation)",
      "gencat": "Personal care",
      "prodfam": "sunscreen",
      "prodtype": null,
      "classificationmethod": "Manual Batch",
      "rawmincomp": null,
      "rawmaxcomp": null,
      "rawcentralcomp": "6.0",
      "unittype": "percent",
      "lowerweightfraction": null,
      "upperweightfraction": null,
      "centralweightfraction": null,
      "weightfractiontype": "reported",
      "component": null
    },
    {
      "id": 2892573,
      "dtxsid": "DTXSID3022405",
      "docid": 1474181,
      "doctitle": "CVS Ultra Sheer Sunscreen Lotion, SPF 30 (2018 Formulation)",
      "docdate": "April 2018",
      "productname": "CVS Ultra Sheer Sunscreen Lotion, SPF 30 (2018 Formulation)",
      "gencat": "Personal care",
      "prodfam": "sunscreen",
      "prodtype": null,
      "classificationmethod": "Bulk Assignment",
      "rawmincomp": null,
      "rawmaxcomp": null,
      "rawcentralcomp": "3.0",
      "unittype": "percent",
      "lowerweightfraction": null,
      "upperweightfraction": null,
      "centralweightfraction": null,
      "weightfractiontype": "reported",
      "component": null
    },
    {
      "id": 2892607,
      "dtxsid": "DTXSID3022405",
      "docid": 1474182,
      "doctitle": "CVS Ultra Sheer Sunscreen Lotion, SPF 45 (2018 Formulation)",
      "docdate": "April 2018",
      "productname": "CVS Ultra Sheer Sunscreen Lotion, SPF 45 (2018 Formulation)",
      "gencat": "Personal care",
      "prodfam": "sunscreen",
      "prodtype": null,
      "classificationmethod": "Manual Batch",
      "rawmincomp": null,
      "rawmaxcomp": null,
      "rawcentralcomp": "6.0",
      "unittype": "percent",
      "lowerweightfraction": null,
      "upperweightfraction": null,
      "centralweightfraction": null,
      "weightfractiontype": "reported",
      "component": null
    },
    {
      "id": 2892635,
      "dtxsid": "DTXSID3022405",
      "docid": 1474183,
      "doctitle": "CVS Ultra Sheer Sunscreen Lotion, SPF 55 (2018 Formulation)",
      "docdate": "April 2018",
      "productname": "CVS Ultra Sheer Sunscreen Lotion, SPF 55 (2018 Formulation)",
      "gencat": "Personal care",
      "prodfam": "sunscreen",
      "prodtype": null,
      "classificationmethod": "Bulk Assignment",
      "rawmincomp": null,
      "rawmaxcomp": null,
      "rawcentralcomp": "6",
      "unittype": "percent",
      "lowerweightfraction": null,
      "upperweightfraction": null,
      "centralweightfraction": null,
      "weightfractiontype": "reported",
      "component": null
    },
    {
      "id": 2892659,
      "dtxsid": "DTXSID3022405",
      "docid": 1474184,
      "doctitle": "Daylogic Sport Continuous Spray Sunscreen, SPF 30 (2018 Formulation)",
      "docdate": "April 2018",
      "productname": "Daylogic Sport Continuous Spray Sunscreen, SPF 30 (2018 Formulation)",
      "gencat": "Personal care",
      "prodfam": "sunscreen",
      "prodtype": null,
      "classificationmethod": "Bulk Assignment",
      "rawmincomp": null,
      "rawmaxcomp": null,
      "rawcentralcomp": "4.0",
      "unittype": "percent",
      "lowerweightfraction": null,
      "upperweightfraction": null,
      "centralweightfraction": null,
      "weightfractiontype": "reported",
      "component": null
    },
    {
      "id": 2881998,
      "dtxsid": "DTXSID3022405",
      "docid": 1473734,
      "doctitle": "Coppertone Water Babies Pure & Simple Whipped Sunscreen Lotion, SPF 50",
      "docdate": "April 2019",
      "productname": "Coppertone Water Babies Pure & Simple Whipped Sunscreen Lotion, SPF 50",
      "gencat": "Personal care",
      "prodfam": "sunscreen",
      "prodtype": null,
      "classificationmethod": "Bulk Assignment",
      "rawmincomp": null,
      "rawmaxcomp": null,
      "rawcentralcomp": "6.0",
      "unittype": "percent",
      "lowerweightfraction": null,
      "upperweightfraction": null,
      "centralweightfraction": null,
      "weightfractiontype": "reported",
      "component": null
    },
    {
      "id": 2882026,
      "dtxsid": "DTXSID3022405",
      "docid": 1473735,
      "doctitle": "Coppertone Water Babies Pure & Simple Whipped Sunscreen, SPF 50 (2018 Formulation)",
      "docdate": "April 2018",
      "productname": "Coppertone Water Babies Pure & Simple Whipped Sunscreen, SPF 50 (2018 Formulation)",
      "gencat": "Personal care",
      "prodfam": "sunscreen",
      "prodtype": null,
      "classificationmethod": "Bulk Assignment",
      "rawmincomp": null,
      "rawmaxcomp": null,
      "rawcentralcomp": "6.0",
      "unittype": "percent",
      "lowerweightfraction": null,
      "upperweightfraction": null,
      "centralweightfraction": null,
      "weightfractiontype": "reported",
      "component": null
    },
    {
      "id": 2882081,
      "dtxsid": "DTXSID3022405",
      "docid": 1473737,
      "doctitle": "CVS Health Beach Guard Sun Lotion, SPF 30",
      "docdate": "April 2019",
      "productname": "CVS Health Beach Guard Sun Lotion, SPF 30",
      "gencat": "Personal care",
      "prodfam": "sunscreen",
      "prodtype": null,
      "classificationmethod": "Bulk Assignment",
      "rawmincomp": null,
      "rawmaxcomp": null,
      "rawcentralcomp": "4",
      "unittype": "percent",
      "lowerweightfraction": null,
      "upperweightfraction": null,
      "centralweightfraction": null,
      "weightfractiontype": "reported",
      "component": null
    },
    {
      "id": 2882105,
      "dtxsid": "DTXSID3022405",
      "docid": 1473738,
      "doctitle": "CVS Health Beach Guard Sunscreen Sunstick, SPF 50+",
      "docdate": "April 2019",
      "productname": "CVS Health Beach Guard Sunscreen Sunstick, SPF 50+",
      "gencat": "Personal care",
      "prodfam": "sunscreen",
      "prodtype": null,
      "classificationmethod": "Bulk Assignment",
      "rawmincomp": null,
      "rawmaxcomp": null,
      "rawcentralcomp": "3.0",
      "unittype": "percent",
      "lowerweightfraction": null,
      "upperweightfraction": null,
      "centralweightfraction": null,
      "weightfractiontype": "reported",
      "component": null
    },
    {
      "id": 2882138,
      "dtxsid": "DTXSID3022405",
      "docid": 1473739,
      "doctitle": "CVS Health Hydrating Protection Sun Lotion, SPF 30",
      "docdate": "April 2019",
      "productname": "CVS Health Hydrating Protection Sun Lotion, SPF 30",
      "gencat": "Personal care",
      "prodfam": "sunscreen",
      "prodtype": null,
      "classificationmethod": "Bulk Assignment",
      "rawmincomp": null,
      "rawmaxcomp": null,
      "rawcentralcomp": "5",
      "unittype": "percent",
      "lowerweightfraction": null,
      "upperweightfraction": null,
      "centralweightfraction": null,
      "weightfractiontype": "reported",
      "component": null
    },
    {
      "id": 2882159,
      "dtxsid": "DTXSID3022405",
      "docid": 1473740,
      "doctitle": "CVS Health Sport High Performance Sun Lotion, Blue Bottle, SPF 30",
      "docdate": "April 2019",
      "productname": "CVS Health Sport High Performance Sun Lotion, Blue Bottle, SPF 30",
      "gencat": "Personal care",
      "prodfam": "sunscreen",
      "prodtype": null,
      "classificationmethod": "Bulk Assignment",
      "rawmincomp": null,
      "rawmaxcomp": null,
      "rawcentralcomp": "5.0",
      "unittype": "percent",
      "lowerweightfraction": null,
      "upperweightfraction": null,
      "centralweightfraction": null,
      "weightfractiontype": "reported",
      "component": null
    },
    {
      "id": 2882177,
      "dtxsid": "DTXSID3022405",
      "docid": 1473741,
      "doctitle": "CVS Health Ultra Sheer Lotion, SPF 30",
      "docdate": "April 2019",
      "productname": "CVS Health Ultra Sheer Lotion, SPF 30",
      "gencat": "Personal care",
      "prodfam": "sunscreen",
      "prodtype": null,
      "classificationmethod": "Bulk Assignment",
      "rawmincomp": null,
      "rawmaxcomp": null,
      "rawcentralcomp": "4.0",
      "unittype": "percent",
      "lowerweightfraction": null,
      "upperweightfraction": null,
      "centralweightfraction": null,
      "weightfractiontype": "reported",
      "component": null
    },
    {
      "id": 2882204,
      "dtxsid": "DTXSID3022405",
      "docid": 1473742,
      "doctitle": "CVS Sport High Performance Sun Lotion, SPF 30 (2018 Formulation)",
      "docdate": "April 2018",
      "productname": "CVS Sport High Performance Sun Lotion, SPF 30 (2018 Formulation)",
      "gencat": "Personal care",
      "prodfam": "sunscreen",
      "prodtype": null,
      "classificationmethod": "Bulk Assignment",
      "rawmincomp": null,
      "rawmaxcomp": null,
      "rawcentralcomp": "5.0",
      "unittype": "percent",
      "lowerweightfraction": null,
      "upperweightfraction": null,
      "centralweightfraction": null,
      "weightfractiontype": "reported",
      "component": null
    },
    {
      "id": 2882273,
      "dtxsid": "DTXSID3022405",
      "docid": 1473745,
      "doctitle": "DG Body Sport Sunscreen Lotion, SPF 50",
      "docdate": "April 2019",
      "productname": "DG Body Sport Sunscreen Lotion, SPF 50",
      "gencat": "Personal care",
      "prodfam": "sunscreen",
      "prodtype": null,
      "classificationmethod": "Manual Batch",
      "rawmincomp": null,
      "rawmaxcomp": null,
      "rawcentralcomp": "5.4",
      "unittype": "percent",
      "lowerweightfraction": null,
      "upperweightfraction": null,
      "centralweightfraction": null,
      "weightfractiontype": "reported",
      "component": null
    },
    {
      "id": 2882292,
      "dtxsid": "DTXSID3022405",
      "docid": 1473746,
      "doctitle": "DG Body Sport Sunscreen Lotion, SPF 50 (2018 Formulation)",
      "docdate": "April 2018",
      "productname": "DG Body Sport Sunscreen Lotion, SPF 50 (2018 Formulation)",
      "gencat": "Personal care",
      "prodfam": "sunscreen",
      "prodtype": null,
      "classificationmethod": "Manual Batch",
      "rawmincomp": null,
      "rawmaxcomp": null,
      "rawcentralcomp": "5.4",
      "unittype": "percent",
      "lowerweightfraction": null,
      "upperweightfraction": null,
      "centralweightfraction": null,
      "weightfractiontype": "reported",
      "component": null
    },
    {
      "id": 2882320,
      "dtxsid": "DTXSID3022405",
      "docid": 1473747,
      "doctitle": "e.l.f. Active Stay Out & Play, SPF 50 (2018 Formulation)",
      "docdate": "April 2018",
      "productname": "e.l.f. Active Stay Out & Play, SPF 50 (2018 Formulation)",
      "gencat": "Personal care",
      "prodfam": "sunscreen",
      "prodtype": null,
      "classificationmethod": "Bulk Assignment",
      "rawmincomp": null,
      "rawmaxcomp": null,
      "rawcentralcomp": "4.0",
      "unittype": "percent",
      "lowerweightfraction": null,
      "upperweightfraction": null,
      "centralweightfraction": null,
      "weightfractiontype": "reported",
      "component": null
    },
    {
      "id": 2882355,
      "dtxsid": "DTXSID3022405",
      "docid": 1473748,
      "doctitle": "e.l.f. Beauty Shield Skin Shielding Moisturizer, SPF 50 (2018 Formulation)",
      "docdate": "April 2018",
      "productname": "e.l.f. Beauty Shield Skin Shielding Moisturizer, SPF 50 (2018 Formulation)",
      "gencat": "Personal care",
      "prodfam": "sunscreen",
      "prodtype": null,
      "classificationmethod": "Bulk Assignment",
      "rawmincomp": null,
      "rawmaxcomp": null,
      "rawcentralcomp": "4.0",
      "unittype": "percent",
      "lowerweightfraction": null,
      "upperweightfraction": null,
      "centralweightfraction": null,
      "weightfractiontype": "reported",
      "component": null
    },
    {
      "id": 2882381,
      "dtxsid": "DTXSID3022405",
      "docid": 1473749,
      "doctitle": "Emilia Naked Sun Invisible Body Gel, SPF 30",
      "docdate": "April 2019",
      "productname": "Emilia Naked Sun Invisible Body Gel, SPF 30",
      "gencat": "Personal care",
      "prodfam": "sunscreen",
      "prodtype": null,
      "classificationmethod": "Bulk Assignment",
      "rawmincomp": null,
      "rawmaxcomp": null,
      "rawcentralcomp": "4.0",
      "unittype": "percent",
      "lowerweightfraction": null,
      "upperweightfraction": null,
      "centralweightfraction": null,
      "weightfractiontype": "reported",
      "component": null
    },
    {
      "id": 2882398,
      "dtxsid": "DTXSID3022405",
      "docid": 1473750,
      "doctitle": "Emilia Naked Sun Invisible Face Gel, SPF 50",
      "docdate": "April 2019",
      "productname": "Emilia Naked Sun Invisible Face Gel, SPF 50",
      "gencat": "Personal care",
      "prodfam": "sunscreen",
      "prodtype": null,
      "classificationmethod": "Bulk Assignment",
      "rawmincomp": null,
      "rawmaxcomp": null,
      "rawcentralcomp": "4.0",
      "unittype": "percent",
      "lowerweightfraction": null,
      "upperweightfraction": null,
      "centralweightfraction": null,
      "weightfractiontype": "reported",
      "component": null
    },
    {
      "id": 2882434,
      "dtxsid": "DTXSID3022405",
      "docid": 1473752,
      "doctitle": "Fruit of the Earth Block Up! Kids Moisturizing Lotion Sunscreen, SPF 50 (2018 Formulation)",
      "docdate": "April 2018",
      "productname": "Fruit of the Earth Block Up! Kids Moisturizing Lotion Sunscreen, SPF 50 (2018 Formulation)",
      "gencat": "Personal care",
      "prodfam": "sunscreen",
      "prodtype": null,
      "classificationmethod": "Bulk Assignment",
      "rawmincomp": null,
      "rawmaxcomp": null,
      "rawcentralcomp": "5.0",
      "unittype": "percent",
      "lowerweightfraction": null,
      "upperweightfraction": null,
      "centralweightfraction": null,
      "weightfractiontype": "reported",
      "component": null
    },
    {
      "id": 2882650,
      "dtxsid": "DTXSID3022405",
      "docid": 1473760,
      "doctitle": "Hawaiian Tropic Island Sport High Performance Sunscreen Lotion, SPF 15 (2018 Formulation)",
      "docdate": "April 2018",
      "productname": "Hawaiian Tropic Island Sport High Performance Sunscreen Lotion, SPF 15 (2018 Formulation)",
      "gencat": "Personal care",
      "prodfam": "sunscreen",
      "prodtype": null,
      "classificationmethod": "Bulk Assignment",
      "rawmincomp": null,
      "rawmaxcomp": null,
      "rawcentralcomp": "2.0",
      "unittype": "percent",
      "lowerweightfraction": null,
      "upperweightfraction": null,
      "centralweightfraction": null,
      "weightfractiontype": "reported",
      "component": null
    },
    {
      "id": 2882688,
      "dtxsid": "DTXSID3022405",
      "docid": 1473761,
      "doctitle": "Hawaiian Tropic Island Sport High Performance Sunscreen Lotion, SPF 30 (2018 Formulation)",
      "docdate": "April 2018",
      "productname": "Hawaiian Tropic Island Sport High Performance Sunscreen Lotion, SPF 30 (2018 Formulation)",
      "gencat": "Personal care",
      "prodfam": "sunscreen",
      "prodtype": null,
      "classificationmethod": "Bulk Assignment",
      "rawmincomp": null,
      "rawmaxcomp": null,
      "rawcentralcomp": "3.0",
      "unittype": "percent",
      "lowerweightfraction": null,
      "upperweightfraction": null,
      "centralweightfraction": null,
      "weightfractiontype": "reported",
      "component": null
    },
    {
      "id": 2882726,
      "dtxsid": "DTXSID3022405",
      "docid": 1473762,
      "doctitle": "Hawaiian Tropic Island Sport Ultra Light Sunscreen Lotion, Light Tropical Scent, SPF 30",
      "docdate": "April 2019",
      "productname": "Hawaiian Tropic Island Sport Ultra Light Sunscreen Lotion, Light Tropical Scent, SPF 30",
      "gencat": "Personal care",
      "prodfam": "sunscreen",
      "prodtype": null,
      "classificationmethod": "Bulk Assignment",
      "rawmincomp": null,
      "rawmaxcomp": null,
      "rawcentralcomp": "3.0",
      "unittype": "percent",
      "lowerweightfraction": null,
      "upperweightfraction": null,
      "centralweightfraction": null,
      "weightfractiontype": "reported",
      "component": null
    },
    {
      "id": 2882868,
      "dtxsid": "DTXSID3022405",
      "docid": 1473768,
      "doctitle": "Kroger Sunscreen Lotion, SPF 50",
      "docdate": "April 2019",
      "productname": "Kroger Sunscreen Lotion, SPF 50",
      "gencat": "Personal care",
      "prodfam": "sunscreen",
      "prodtype": null,
      "classificationmethod": "Bulk Assignment",
      "rawmincomp": null,
      "rawmaxcomp": null,
      "rawcentralcomp": "4.0",
      "unittype": "percent",
      "lowerweightfraction": null,
      "upperweightfraction": null,
      "centralweightfraction": null,
      "weightfractiontype": "reported",
      "component": null
    },
    {
      "id": 2882972,
      "dtxsid": "DTXSID3022405",
      "docid": 1473771,
      "doctitle": "Meijer Sport Sunscreen Lotion, SPF 50",
      "docdate": "April 2019",
      "productname": "Meijer Sport Sunscreen Lotion, SPF 50",
      "gencat": "Personal care",
      "prodfam": "sunscreen",
      "prodtype": null,
      "classificationmethod": "Bulk Assignment",
      "rawmincomp": null,
      "rawmaxcomp": null,
      "rawcentralcomp": "5.4",
      "unittype": "percent",
      "lowerweightfraction": null,
      "upperweightfraction": null,
      "centralweightfraction": null,
      "weightfractiontype": "reported",
      "component": null
    },
    {
      "id": 2882996,
      "dtxsid": "DTXSID3022405",
      "docid": 1473772,
      "doctitle": "Moroccanoil Sun Lotion, SPF 30",
      "docdate": "April 2019",
      "productname": "Moroccanoil Sun Lotion, SPF 30",
      "gencat": "Personal care",
      "prodfam": "sunscreen",
      "prodtype": null,
      "classificationmethod": "Bulk Assignment",
      "rawmincomp": null,
      "rawmaxcomp": null,
      "rawcentralcomp": "6",
      "unittype": "percent",
      "lowerweightfraction": null,
      "upperweightfraction": null,
      "centralweightfraction": null,
      "weightfractiontype": "reported",
      "component": null
    },
    {
      "id": 2883056,
      "dtxsid": "DTXSID3022405",
      "docid": 1473775,
      "doctitle": "Neutrogena Beach Defense Sunscreen Lotion, SPF 30",
      "docdate": "April 2019",
      "productname": "Neutrogena Beach Defense Sunscreen Lotion, SPF 30",
      "gencat": "Personal care",
      "prodfam": "sunscreen",
      "prodtype": null,
      "classificationmethod": "Bulk Assignment",
      "rawmincomp": null,
      "rawmaxcomp": null,
      "rawcentralcomp": "4.0",
      "unittype": "percent",
      "lowerweightfraction": null,
      "upperweightfraction": null,
      "centralweightfraction": null,
      "weightfractiontype": "reported",
      "component": null
    },
    {
      "id": 2883085,
      "dtxsid": "DTXSID3022405",
      "docid": 1473776,
      "doctitle": "Neutrogena Beach Defense Sunscreen Lotion, SPF 30 (2018 Formulation)",
      "docdate": "April 2018",
      "productname": "Neutrogena Beach Defense Sunscreen Lotion, SPF 30 (2018 Formulation)",
      "gencat": "Personal care",
      "prodfam": "sunscreen",
      "prodtype": null,
      "classificationmethod": "Bulk Assignment",
      "rawmincomp": null,
      "rawmaxcomp": null,
      "rawcentralcomp": "4.0",
      "unittype": "percent",
      "lowerweightfraction": null,
      "upperweightfraction": null,
      "centralweightfraction": null,
      "weightfractiontype": "reported",
      "component": null
    },
    {
      "id": 2883110,
      "dtxsid": "DTXSID3022405",
      "docid": 1473777,
      "doctitle": "Neutrogena Beach Defense Sunscreen Stick, SPF 50+",
      "docdate": "April 2019",
      "productname": "Neutrogena Beach Defense Sunscreen Stick, SPF 50+",
      "gencat": "Personal care",
      "prodfam": "sunscreen",
      "prodtype": null,
      "classificationmethod": "Bulk Assignment",
      "rawmincomp": null,
      "rawmaxcomp": null,
      "rawcentralcomp": "3",
      "unittype": "percent",
      "lowerweightfraction": null,
      "upperweightfraction": null,
      "centralweightfraction": null,
      "weightfractiontype": "reported",
      "component": null
    },
    {
      "id": 2883131,
      "dtxsid": "DTXSID3022405",
      "docid": 1473778,
      "doctitle": "Neutrogena CoolDry Sport Sunscreen Lotion, SPF 30",
      "docdate": "April 2019",
      "productname": "Neutrogena CoolDry Sport Sunscreen Lotion, SPF 30",
      "gencat": "Personal care",
      "prodfam": "sunscreen",
      "prodtype": null,
      "classificationmethod": "Bulk Assignment",
      "rawmincomp": null,
      "rawmaxcomp": null,
      "rawcentralcomp": "4.0",
      "unittype": "percent",
      "lowerweightfraction": null,
      "upperweightfraction": null,
      "centralweightfraction": null,
      "weightfractiontype": "reported",
      "component": null
    },
    {
      "id": 2893163,
      "dtxsid": "DTXSID3022405",
      "docid": 1474203,
      "doctitle": "Equate Kids Sunscreen Stick, SPF 55",
      "docdate": "April 2019",
      "productname": "Equate Kids Sunscreen Stick, SPF 55",
      "gencat": "Personal care",
      "prodfam": "sunscreen",
      "prodtype": null,
      "classificationmethod": "Bulk Assignment",
      "rawmincomp": null,
      "rawmaxcomp": null,
      "rawcentralcomp": "6.0",
      "unittype": "percent",
      "lowerweightfraction": null,
      "upperweightfraction": null,
      "centralweightfraction": null,
      "weightfractiontype": "reported",
      "component": null
    },
    {
      "id": 2893181,
      "dtxsid": "DTXSID3022405",
      "docid": 1474204,
      "doctitle": "Equate Kids Sunscreen Stick, SPF 55 (2018 Formulation)",
      "docdate": "April 2018",
      "productname": "Equate Kids Sunscreen Stick, SPF 55 (2018 Formulation)",
      "gencat": "Personal care",
      "prodfam": "sunscreen",
      "prodtype": null,
      "classificationmethod": "Bulk Assignment",
      "rawmincomp": null,
      "rawmaxcomp": null,
      "rawcentralcomp": "6.0",
      "unittype": "percent",
      "lowerweightfraction": null,
      "upperweightfraction": null,
      "centralweightfraction": null,
      "weightfractiontype": "reported",
      "component": null
    },
    {
      "id": 2893195,
      "dtxsid": "DTXSID3022405",
      "docid": 1474205,
      "doctitle": "Equate Sport Sunscreen Continuous Spray, SPF 30 (2018 Formulation)",
      "docdate": "April 2018",
      "productname": "Equate Sport Sunscreen Continuous Spray, SPF 30 (2018 Formulation)",
      "gencat": "Personal care",
      "prodfam": "sunscreen",
      "prodtype": null,
      "classificationmethod": "Bulk Assignment",
      "rawmincomp": null,
      "rawmaxcomp": null,
      "rawcentralcomp": "4.0",
      "unittype": "percent",
      "lowerweightfraction": null,
      "upperweightfraction": null,
      "centralweightfraction": null,
      "weightfractiontype": "reported",
      "component": null
    },
    {
      "id": 2893208,
      "dtxsid": "DTXSID3022405",
      "docid": 1474206,
      "doctitle": "Equate Sport Sunscreen Spray, SPF 100 (2018 Formulation)",
      "docdate": "April 2018",
      "productname": "Equate Sport Sunscreen Spray, SPF 100 (2018 Formulation)",
      "gencat": "Personal care",
      "prodfam": "sunscreen",
      "prodtype": null,
      "classificationmethod": "Manual Batch",
      "rawmincomp": null,
      "rawmaxcomp": null,
      "rawcentralcomp": "6.0",
      "unittype": "percent",
      "lowerweightfraction": null,
      "upperweightfraction": null,
      "centralweightfraction": null,
      "weightfractiontype": "reported",
      "component": null
    },
    {
      "id": 2893224,
      "dtxsid": "DTXSID3022405",
      "docid": 1474207,
      "doctitle": "Equate Sport Sunscreen Spray, SPF 30",
      "docdate": "April 2019",
      "productname": "Equate Sport Sunscreen Spray, SPF 30",
      "gencat": "Personal care",
      "prodfam": "sunscreen",
      "prodtype": null,
      "classificationmethod": "Manual Batch",
      "rawmincomp": null,
      "rawmaxcomp": null,
      "rawcentralcomp": "4.0",
      "unittype": "percent",
      "lowerweightfraction": null,
      "upperweightfraction": null,
      "centralweightfraction": null,
      "weightfractiontype": "reported",
      "component": null
    },
    {
      "id": 2893238,
      "dtxsid": "DTXSID3022405",
      "docid": 1474208,
      "doctitle": "Equate Sport Sunscreen Spray, SPF 50",
      "docdate": "April 2019",
      "productname": "Equate Sport Sunscreen Spray, SPF 50",
      "gencat": "Personal care",
      "prodfam": "sunscreen",
      "prodtype": null,
      "classificationmethod": "Manual Batch",
      "rawmincomp": null,
      "rawmaxcomp": null,
      "rawcentralcomp": "5.0",
      "unittype": "percent",
      "lowerweightfraction": null,
      "upperweightfraction": null,
      "centralweightfraction": null,
      "weightfractiontype": "reported",
      "component": null
    },
    {
      "id": 2893252,
      "dtxsid": "DTXSID3022405",
      "docid": 1474209,
      "doctitle": "Equate Ultra Sunscreen Spray, SPF 70",
      "docdate": "April 2019",
      "productname": "Equate Ultra Sunscreen Spray, SPF 70",
      "gencat": "Personal care",
      "prodfam": "sunscreen",
      "prodtype": null,
      "classificationmethod": "Manual Batch",
      "rawmincomp": null,
      "rawmaxcomp": null,
      "rawcentralcomp": "6.0",
      "unittype": "percent",
      "lowerweightfraction": null,
      "upperweightfraction": null,
      "centralweightfraction": null,
      "weightfractiontype": "reported",
      "component": null
    },
    {
      "id": 2893264,
      "dtxsid": "DTXSID3022405",
      "docid": 1474210,
      "doctitle": "Equate Ultra Sunscreen Spray, SPF 70 (2018 Formulation)",
      "docdate": "April 2018",
      "productname": "Equate Ultra Sunscreen Spray, SPF 70 (2018 Formulation)",
      "gencat": "Personal care",
      "prodfam": "sunscreen",
      "prodtype": null,
      "classificationmethod": "Manual Batch",
      "rawmincomp": null,
      "rawmaxcomp": null,
      "rawcentralcomp": "6.0",
      "unittype": "percent",
      "lowerweightfraction": null,
      "upperweightfraction": null,
      "centralweightfraction": null,
      "weightfractiontype": "reported",
      "component": null
    },
    {
      "id": 2893276,
      "dtxsid": "DTXSID3022405",
      "docid": 1474211,
      "doctitle": "Exchange Select Kids Sunscreen Stick, SPF 55",
      "docdate": "April 2019",
      "productname": "Exchange Select Kids Sunscreen Stick, SPF 55",
      "gencat": "Personal care",
      "prodfam": "sunscreen",
      "prodtype": null,
      "classificationmethod": "Bulk Assignment",
      "rawmincomp": null,
      "rawmaxcomp": null,
      "rawcentralcomp": "6.0",
      "unittype": "percent",
      "lowerweightfraction": null,
      "upperweightfraction": null,
      "centralweightfraction": null,
      "weightfractiontype": "reported",
      "component": null
    },
    {
      "id": 2893294,
      "dtxsid": "DTXSID3022405",
      "docid": 1474212,
      "doctitle": "Exchange Select Kids Sunscreen Stick, SPF 55 (2018 Formulation)",
      "docdate": "April 2018",
      "productname": "Exchange Select Kids Sunscreen Stick, SPF 55 (2018 Formulation)",
      "gencat": "Personal care",
      "prodfam": "sunscreen",
      "prodtype": null,
      "classificationmethod": "Bulk Assignment",
      "rawmincomp": null,
      "rawmaxcomp": null,
      "rawcentralcomp": "6.0",
      "unittype": "percent",
      "lowerweightfraction": null,
      "upperweightfraction": null,
      "centralweightfraction": null,
      "weightfractiontype": "reported",
      "component": null
    },
    {
      "id": 2893312,
      "dtxsid": "DTXSID3022405",
      "docid": 1474213,
      "doctitle": "Exchange Select Sport Sunscreen Stick, SPF 55 (2018 Formulation)",
      "docdate": "April 2018",
      "productname": "Exchange Select Sport Sunscreen Stick, SPF 55 (2018 Formulation)",
      "gencat": "Personal care",
      "prodfam": "sunscreen",
      "prodtype": null,
      "classificationmethod": "Bulk Assignment",
      "rawmincomp": null,
      "rawmaxcomp": null,
      "rawcentralcomp": "6.0",
      "unittype": "percent",
      "lowerweightfraction": null,
      "upperweightfraction": null,
      "centralweightfraction": null,
      "weightfractiontype": "reported",
      "component": null
    },
    {
      "id": 2893331,
      "dtxsid": "DTXSID3022405",
      "docid": 1474214,
      "doctitle": "Fruit of the Earth Block Up! Kids Continuous Spray Sunscreen, SPF 50 (2018 Formulation)",
      "docdate": "April 2018",
      "productname": "Fruit of the Earth Block Up! Kids Continuous Spray Sunscreen, SPF 50 (2018 Formulation)",
      "gencat": "Personal care",
      "prodfam": "sunscreen",
      "prodtype": null,
      "classificationmethod": "Bulk Assignment",
      "rawmincomp": null,
      "rawmaxcomp": null,
      "rawcentralcomp": "5.0",
      "unittype": "percent",
      "lowerweightfraction": null,
      "upperweightfraction": null,
      "centralweightfraction": null,
      "weightfractiontype": "reported",
      "component": null
    },
    {
      "id": 2893346,
      "dtxsid": "DTXSID3022405",
      "docid": 1474215,
      "doctitle": "Fruit of the Earth Block Up! Kids Sunscreen Spray, SPF 50",
      "docdate": "April 2019",
      "productname": "Fruit of the Earth Block Up! Kids Sunscreen Spray, SPF 50",
      "gencat": "Personal care",
      "prodfam": "sunscreen",
      "prodtype": null,
      "classificationmethod": "Manual Batch",
      "rawmincomp": null,
      "rawmaxcomp": null,
      "rawcentralcomp": "5.0",
      "unittype": "percent",
      "lowerweightfraction": null,
      "upperweightfraction": null,
      "centralweightfraction": null,
      "weightfractiontype": "reported",
      "component": null
    },
    {
      "id": 2893361,
      "dtxsid": "DTXSID3022405",
      "docid": 1474216,
      "doctitle": "Fruit of the Earth Block Up! Sport Continuous Spray Sunscreen, SPF 50 (2018 Formulation)",
      "docdate": "April 2018",
      "productname": "Fruit of the Earth Block Up! Sport Continuous Spray Sunscreen, SPF 50 (2018 Formulation)",
      "gencat": "Personal care",
      "prodfam": "sunscreen",
      "prodtype": null,
      "classificationmethod": "Bulk Assignment",
      "rawmincomp": null,
      "rawmaxcomp": null,
      "rawcentralcomp": "5.0",
      "unittype": "percent",
      "lowerweightfraction": null,
      "upperweightfraction": null,
      "centralweightfraction": null,
      "weightfractiontype": "reported",
      "component": null
    },
    {
      "id": 2893376,
      "dtxsid": "DTXSID3022405",
      "docid": 1474217,
      "doctitle": "Fruit of the Earth Block Up! Sport Sunscreen Spray, SPF 50",
      "docdate": "April 2019",
      "productname": "Fruit of the Earth Block Up! Sport Sunscreen Spray, SPF 50",
      "gencat": "Personal care",
      "prodfam": "sunscreen",
      "prodtype": null,
      "classificationmethod": "Manual Batch",
      "rawmincomp": null,
      "rawmaxcomp": null,
      "rawcentralcomp": "5.0",
      "unittype": "percent",
      "lowerweightfraction": null,
      "upperweightfraction": null,
      "centralweightfraction": null,
      "weightfractiontype": "reported",
      "component": null
    },
    {
      "id": 2893389,
      "dtxsid": "DTXSID3022405",
      "docid": 1474218,
      "doctitle": "Hampton Sun Continuous Mist Sunscreen Spray, SPF 15",
      "docdate": "April 2019",
      "productname": "Hampton Sun Continuous Mist Sunscreen Spray, SPF 15",
      "gencat": "Personal care",
      "prodfam": "sunscreen",
      "prodtype": null,
      "classificationmethod": "Manual Batch",
      "rawmincomp": null,
      "rawmaxcomp": null,
      "rawcentralcomp": "3",
      "unittype": "percent",
      "lowerweightfraction": null,
      "upperweightfraction": null,
      "centralweightfraction": null,
      "weightfractiontype": "reported",
      "component": null
    },
    {
      "id": 2893431,
      "dtxsid": "DTXSID3022405",
      "docid": 1474221,
      "doctitle": "Hampton Sun For Kids! Continuous Mist Sunscreen Spray, SPF 70",
      "docdate": "April 2019",
      "productname": "Hampton Sun For Kids! Continuous Mist Sunscreen Spray, SPF 70",
      "gencat": "Personal care",
      "prodfam": "sunscreen",
      "prodtype": null,
      "classificationmethod": "Manual Batch",
      "rawmincomp": null,
      "rawmaxcomp": null,
      "rawcentralcomp": "6",
      "unittype": "percent",
      "lowerweightfraction": null,
      "upperweightfraction": null,
      "centralweightfraction": null,
      "weightfractiontype": "reported",
      "component": null
    },
    {
      "id": 2893514,
      "dtxsid": "DTXSID3022405",
      "docid": 1474224,
      "doctitle": "Hawaiian Tropic Dry Oil Clear Spray Sunscreen, SPF 30 (2018 Formulation)",
      "docdate": "April 2018",
      "productname": "Hawaiian Tropic Dry Oil Clear Spray Sunscreen, SPF 30 (2018 Formulation)",
      "gencat": "Personal care",
      "prodfam": "sunscreen",
      "prodtype": null,
      "classificationmethod": "Bulk Assignment",
      "rawmincomp": null,
      "rawmaxcomp": null,
      "rawcentralcomp": "3.0",
      "unittype": "percent",
      "lowerweightfraction": null,
      "upperweightfraction": null,
      "centralweightfraction": null,
      "weightfractiontype": "reported",
      "component": null
    },
    {
      "id": 2893544,
      "dtxsid": "DTXSID3022405",
      "docid": 1474225,
      "doctitle": "Hawaiian Tropic Island Sport High Performance Sunscreen Lotion, SPF 50 (2018 Formulation)",
      "docdate": "April 2018",
      "productname": "Hawaiian Tropic Island Sport High Performance Sunscreen Lotion, SPF 50 (2018 Formulation)",
      "gencat": "Personal care",
      "prodfam": "sunscreen",
      "prodtype": null,
      "classificationmethod": "Bulk Assignment",
      "rawmincomp": null,
      "rawmaxcomp": null,
      "rawcentralcomp": "4",
      "unittype": "percent",
      "lowerweightfraction": null,
      "upperweightfraction": null,
      "centralweightfraction": null,
      "weightfractiontype": "reported",
      "component": null
    },
    {
      "id": 2893577,
      "dtxsid": "DTXSID3022405",
      "docid": 1474226,
      "doctitle": "Hawaiian Tropic Island Sport High Performance Sunscreen Spray, SPF 50 (2018 Formulation)",
      "docdate": "April 2018",
      "productname": "Hawaiian Tropic Island Sport High Performance Sunscreen Spray, SPF 50 (2018 Formulation)",
      "gencat": "Personal care",
      "prodfam": "sunscreen",
      "prodtype": null,
      "classificationmethod": "Manual Batch",
      "rawmincomp": null,
      "rawmaxcomp": null,
      "rawcentralcomp": "4.0",
      "unittype": "percent",
      "lowerweightfraction": null,
      "upperweightfraction": null,
      "centralweightfraction": null,
      "weightfractiontype": "reported",
      "component": null
    },
    {
      "id": 2893607,
      "dtxsid": "DTXSID3022405",
      "docid": 1474227,
      "doctitle": "Hawaiian Tropic Island Sport Ultra Light Sunscreen Lotion, Light Tropical Scent, SPF 50",
      "docdate": "April 2019",
      "productname": "Hawaiian Tropic Island Sport Ultra Light Sunscreen Lotion, Light Tropical Scent, SPF 50",
      "gencat": "Personal care",
      "prodfam": "sunscreen",
      "prodtype": null,
      "classificationmethod": "Bulk Assignment",
      "rawmincomp": null,
      "rawmaxcomp": null,
      "rawcentralcomp": "4.0",
      "unittype": "percent",
      "lowerweightfraction": null,
      "upperweightfraction": null,
      "centralweightfraction": null,
      "weightfractiontype": "reported",
      "component": null
    },
    {
      "id": 2893640,
      "dtxsid": "DTXSID3022405",
      "docid": 1474228,
      "doctitle": "Hawaiian Tropic Island Sport Ultra Light Sunscreen Spray, Light Tropical Scent, SPF 50",
      "docdate": "April 2019",
      "productname": "Hawaiian Tropic Island Sport Ultra Light Sunscreen Spray, Light Tropical Scent, SPF 50",
      "gencat": "Personal care",
      "prodfam": "sunscreen",
      "prodtype": null,
      "classificationmethod": "Manual Batch",
      "rawmincomp": null,
      "rawmaxcomp": null,
      "rawcentralcomp": "4.0",
      "unittype": "percent",
      "lowerweightfraction": null,
      "upperweightfraction": null,
      "centralweightfraction": null,
      "weightfractiontype": "reported",
      "component": null
    },
    {
      "id": 2893664,
      "dtxsid": "DTXSID3022405",
      "docid": 1474229,
      "doctitle": "Hawaiian Tropic Silk Hydration Weightless Clear Sunscreen Spray, SPF 50",
      "docdate": "April 2019",
      "productname": "Hawaiian Tropic Silk Hydration Weightless Clear Sunscreen Spray, SPF 50",
      "gencat": "Personal care",
      "prodfam": "sunscreen",
      "prodtype": null,
      "classificationmethod": "Manual Batch",
      "rawmincomp": null,
      "rawmaxcomp": null,
      "rawcentralcomp": "4.0",
      "unittype": "percent",
      "lowerweightfraction": null,
      "upperweightfraction": null,
      "centralweightfraction": null,
      "weightfractiontype": "reported",
      "component": null
    },
    {
      "id": 2893684,
      "dtxsid": "DTXSID3022405",
      "docid": 1474230,
      "doctitle": "Kiehl's Activated Sun Protector Body Sunscreen Lotion Spray, SPF 50",
      "docdate": "April 2019",
      "productname": "Kiehl's Activated Sun Protector Body Sunscreen Lotion Spray, SPF 50",
      "gencat": "Personal care",
      "prodfam": "sunscreen",
      "prodtype": null,
      "classificationmethod": "Bulk Assignment",
      "rawmincomp": null,
      "rawmaxcomp": null,
      "rawcentralcomp": "6",
      "unittype": "percent",
      "lowerweightfraction": null,
      "upperweightfraction": null,
      "centralweightfraction": null,
      "weightfractiontype": "reported",
      "component": null
    },
    {
      "id": 2893707,
      "dtxsid": "DTXSID3022405",
      "docid": 1474231,
      "doctitle": "Kiehl's Activated Sun Protector Spray Lotion for Body, SPF 50 (2018 Formulation)",
      "docdate": "April 2018",
      "productname": "Kiehl's Activated Sun Protector Spray Lotion for Body, SPF 50 (2018 Formulation)",
      "gencat": "Personal care",
      "prodfam": "sunscreen",
      "prodtype": null,
      "classificationmethod": "Bulk Assignment",
      "rawmincomp": null,
      "rawmaxcomp": null,
      "rawcentralcomp": "6",
      "unittype": "percent",
      "lowerweightfraction": null,
      "upperweightfraction": null,
      "centralweightfraction": null,
      "weightfractiontype": "reported",
      "component": null
    },
    {
      "id": 2893731,
      "dtxsid": "DTXSID3022405",
      "docid": 1474232,
      "doctitle": "Kroger Baby Sunscreen Spray, SPF 50",
      "docdate": "April 2019",
      "productname": "Kroger Baby Sunscreen Spray, SPF 50",
      "gencat": "Personal care",
      "prodfam": "sunscreen",
      "prodtype": null,
      "classificationmethod": "Manual Batch",
      "rawmincomp": null,
      "rawmaxcomp": null,
      "rawcentralcomp": "4.0",
      "unittype": "percent",
      "lowerweightfraction": null,
      "upperweightfraction": null,
      "centralweightfraction": null,
      "weightfractiontype": "reported",
      "component": null
    },
    {
      "id": 2893756,
      "dtxsid": "DTXSID3022405",
      "docid": 1474233,
      "doctitle": "La Roche-Posay Anthelios Cooling Water Sunscreen Lotion, SPF 60",
      "docdate": "April 2019",
      "productname": "La Roche-Posay Anthelios Cooling Water Sunscreen Lotion, SPF 60",
      "gencat": "Personal care",
      "prodfam": "sunscreen",
      "prodtype": null,
      "classificationmethod": "Bulk Assignment",
      "rawmincomp": null,
      "rawmaxcomp": null,
      "rawcentralcomp": "3.86",
      "unittype": "percent",
      "lowerweightfraction": null,
      "upperweightfraction": null,
      "centralweightfraction": null,
      "weightfractiontype": "reported",
      "component": null
    },
    {
      "id": 2893781,
      "dtxsid": "DTXSID3022405",
      "docid": 1474234,
      "doctitle": "La Roche-Posay Anthelios Melt-In Sunscreen Milk Lotion, SPF 60",
      "docdate": "April 2019",
      "productname": "La Roche-Posay Anthelios Melt-In Sunscreen Milk Lotion, SPF 60",
      "gencat": "Personal care",
      "prodfam": "sunscreen",
      "prodtype": null,
      "classificationmethod": "Bulk Assignment",
      "rawmincomp": null,
      "rawmaxcomp": null,
      "rawcentralcomp": "3.86",
      "unittype": "percent",
      "lowerweightfraction": null,
      "upperweightfraction": null,
      "centralweightfraction": null,
      "weightfractiontype": "reported",
      "component": null
    },
    {
      "id": 2893812,
      "dtxsid": "DTXSID3022405",
      "docid": 1474235,
      "doctitle": "La Roche-Posay Anthelios Ultra Light Sunscreen Fluid, SPF 60",
      "docdate": "April 2019",
      "productname": "La Roche-Posay Anthelios Ultra Light Sunscreen Fluid, SPF 60",
      "gencat": "Personal care",
      "prodfam": "sunscreen",
      "prodtype": null,
      "classificationmethod": "Bulk Assignment",
      "rawmincomp": null,
      "rawmaxcomp": null,
      "rawcentralcomp": "3.86",
      "unittype": "percent",
      "lowerweightfraction": null,
      "upperweightfraction": null,
      "centralweightfraction": null,
      "weightfractiontype": "reported",
      "component": null
    },
    {
      "id": 2893845,
      "dtxsid": "DTXSID3022405",
      "docid": 1474236,
      "doctitle": "La Roche-Posay Face & Body Anthelios 60 Cooling Water-Lotion Sunscreen, SPF 60 (2018 Formulation)",
      "docdate": "April 2018",
      "productname": "La Roche-Posay Face & Body Anthelios 60 Cooling Water-Lotion Sunscreen, SPF 60 (2018 Formulation)",
      "gencat": "Personal care",
      "prodfam": "sunscreen",
      "prodtype": null,
      "classificationmethod": "Bulk Assignment",
      "rawmincomp": null,
      "rawmaxcomp": null,
      "rawcentralcomp": "3.86",
      "unittype": "percent",
      "lowerweightfraction": null,
      "upperweightfraction": null,
      "centralweightfraction": null,
      "weightfractiontype": "reported",
      "component": null
    },
    {
      "id": 2893871,
      "dtxsid": "DTXSID3022405",
      "docid": 1474237,
      "doctitle": "La Roche-Posay Face & Body Anthelios 60 Melt-In Sunscreen Milk, SPF 60 (2018 Formulation)",
      "docdate": "April 2018",
      "productname": "La Roche-Posay Face & Body Anthelios 60 Melt-In Sunscreen Milk, SPF 60 (2018 Formulation)",
      "gencat": "Personal care",
      "prodfam": "sunscreen",
      "prodtype": null,
      "classificationmethod": "Bulk Assignment",
      "rawmincomp": null,
      "rawmaxcomp": null,
      "rawcentralcomp": "3.86",
      "unittype": "percent",
      "lowerweightfraction": null,
      "upperweightfraction": null,
      "centralweightfraction": null,
      "weightfractiontype": "reported",
      "component": null
    },
    {
      "id": 2893903,
      "dtxsid": "DTXSID3022405",
      "docid": 1474238,
      "doctitle": "La Roche-Posay Face & Body Anthelios 60 Spray Sunscreen, SPF 60 (2018 Formulation)",
      "docdate": "April 2018",
      "productname": "La Roche-Posay Face & Body Anthelios 60 Spray Sunscreen, SPF 60 (2018 Formulation)",
      "gencat": "Personal care",
      "prodfam": "sunscreen",
      "prodtype": null,
      "classificationmethod": "Bulk Assignment",
      "rawmincomp": null,
      "rawmaxcomp": null,
      "rawcentralcomp": "6",
      "unittype": "percent",
      "lowerweightfraction": null,
      "upperweightfraction": null,
      "centralweightfraction": null,
      "weightfractiontype": "reported",
      "component": null
    },
    {
      "id": 2893930,
      "dtxsid": "DTXSID3022405",
      "docid": 1474239,
      "doctitle": "La Roche-Posay Face Anthelios 60 Ultra Light Sunscreen Fluid, SPF 60 (2018 Formulation)",
      "docdate": "April 2018",
      "productname": "La Roche-Posay Face Anthelios 60 Ultra Light Sunscreen Fluid, SPF 60 (2018 Formulation)",
      "gencat": "Personal care",
      "prodfam": "sunscreen",
      "prodtype": null,
      "classificationmethod": "Bulk Assignment",
      "rawmincomp": null,
      "rawmaxcomp": null,
      "rawcentralcomp": "3.86",
      "unittype": "percent",
      "lowerweightfraction": null,
      "upperweightfraction": null,
      "centralweightfraction": null,
      "weightfractiontype": "reported",
      "component": null
    },
    {
      "id": 2893960,
      "dtxsid": "DTXSID3022405",
      "docid": 1474240,
      "doctitle": "Meijer Baby Sunscreen Continuous Spray, SPF 50 (2018 Formulation)",
      "docdate": "April 2018",
      "productname": "Meijer Baby Sunscreen Continuous Spray, SPF 50 (2018 Formulation)",
      "gencat": "Personal care",
      "prodfam": "sunscreen",
      "prodtype": null,
      "classificationmethod": "Bulk Assignment",
      "rawmincomp": null,
      "rawmaxcomp": null,
      "rawcentralcomp": "4.0",
      "unittype": "percent",
      "lowerweightfraction": null,
      "upperweightfraction": null,
      "centralweightfraction": null,
      "weightfractiontype": "reported",
      "component": null
    },
    {
      "id": 2893978,
      "dtxsid": "DTXSID3022405",
      "docid": 1474241,
      "doctitle": "Meijer Kids Sunscreen Continuous Spray, SPF 50 (2018 Formulation)",
      "docdate": "April 2018",
      "productname": "Meijer Kids Sunscreen Continuous Spray, SPF 50 (2018 Formulation)",
      "gencat": "Personal care",
      "prodfam": "sunscreen",
      "prodtype": null,
      "classificationmethod": "Bulk Assignment",
      "rawmincomp": null,
      "rawmaxcomp": null,
      "rawcentralcomp": "5.0",
      "unittype": "percent",
      "lowerweightfraction": null,
      "upperweightfraction": null,
      "centralweightfraction": null,
      "weightfractiontype": "reported",
      "component": null
    },
    {
      "id": 2893992,
      "dtxsid": "DTXSID3022405",
      "docid": 1474242,
      "doctitle": "Meijer Sport Sunscreen Continuous Spray, SPF 15 (2018 Formulation)",
      "docdate": "April 2018",
      "productname": "Meijer Sport Sunscreen Continuous Spray, SPF 15 (2018 Formulation)",
      "gencat": "Personal care",
      "prodfam": "sunscreen",
      "prodtype": null,
      "classificationmethod": "Bulk Assignment",
      "rawmincomp": null,
      "rawmaxcomp": null,
      "rawcentralcomp": "3.0",
      "unittype": "percent",
      "lowerweightfraction": null,
      "upperweightfraction": null,
      "centralweightfraction": null,
      "weightfractiontype": "reported",
      "component": null
    },
    {
      "id": 2894000,
      "dtxsid": "DTXSID3022405",
      "docid": 1474243,
      "doctitle": "Meijer Sport Sunscreen Continuous Spray, SPF 30 (2018 Formulation)",
      "docdate": "April 2018",
      "productname": "Meijer Sport Sunscreen Continuous Spray, SPF 30 (2018 Formulation)",
      "gencat": "Personal care",
      "prodfam": "sunscreen",
      "prodtype": null,
      "classificationmethod": "Bulk Assignment",
      "rawmincomp": null,
      "rawmaxcomp": null,
      "rawcentralcomp": "4.0",
      "unittype": "percent",
      "lowerweightfraction": null,
      "upperweightfraction": null,
      "centralweightfraction": null,
      "weightfractiontype": "reported",
      "component": null
    },
    {
      "id": 2894014,
      "dtxsid": "DTXSID3022405",
      "docid": 1474244,
      "doctitle": "Meijer Sport Sunscreen Continuous Spray, SPF 50 (2018 Formulation)",
      "docdate": "April 2018",
      "productname": "Meijer Sport Sunscreen Continuous Spray, SPF 50 (2018 Formulation)",
      "gencat": "Personal care",
      "prodfam": "sunscreen",
      "prodtype": null,
      "classificationmethod": "Bulk Assignment",
      "rawmincomp": null,
      "rawmaxcomp": null,
      "rawcentralcomp": "5.0",
      "unittype": "percent",
      "lowerweightfraction": null,
      "upperweightfraction": null,
      "centralweightfraction": null,
      "weightfractiontype": "reported",
      "component": null
    },
    {
      "id": 2857629,
      "dtxsid": "DTXSID3022405",
      "docid": 1472676,
      "doctitle": "Este Lauder CyberWhite HD BB Creme, SPF 50 (2015 formulation)",
      "docdate": "April 2015",
      "productname": "Este Lauder CyberWhite HD BB Creme, SPF 50 (2015 formulation)",
      "gencat": "Personal care",
      "prodfam": "general moisturizing",
      "prodtype": "hand/body lotion",
      "classificationmethod": "Bulk Assignment",
      "rawmincomp": null,
      "rawmaxcomp": null,
      "rawcentralcomp": "0",
      "unittype": "percent",
      "lowerweightfraction": null,
      "upperweightfraction": null,
      "centralweightfraction": null,
      "weightfractiontype": "reported",
      "component": null
    },
    {
      "id": 2857669,
      "dtxsid": "DTXSID3022405",
      "docid": 1472677,
      "doctitle": "Hada Labo Tokyo Protecting Day Lotion, SPF 30 (2017 formulation)",
      "docdate": "April 2017",
      "productname": "Hada Labo Tokyo Protecting Day Lotion, SPF 30 (2017 formulation)",
      "gencat": "Personal care",
      "prodfam": "general moisturizing",
      "prodtype": "hand/body lotion",
      "classificationmethod": "Bulk Assignment",
      "rawmincomp": null,
      "rawmaxcomp": null,
      "rawcentralcomp": "3",
      "unittype": "percent",
      "lowerweightfraction": null,
      "upperweightfraction": null,
      "centralweightfraction": null,
      "weightfractiontype": "reported",
      "component": null
    },
    {
      "id": 2857714,
      "dtxsid": "DTXSID3022405",
      "docid": 1472678,
      "doctitle": "Hawaiian Tropic Lotion Sunscreen, SPF 8 (2016 formulation)",
      "docdate": "July 2016",
      "productname": "Hawaiian Tropic Lotion Sunscreen, SPF 8 (2016 formulation)",
      "gencat": "Personal care",
      "prodfam": "general moisturizing",
      "prodtype": "hand/body lotion",
      "classificationmethod": "Bulk Assignment",
      "rawmincomp": null,
      "rawmaxcomp": null,
      "rawcentralcomp": "1.5",
      "unittype": "percent",
      "lowerweightfraction": null,
      "upperweightfraction": null,
      "centralweightfraction": null,
      "weightfractiontype": "reported",
      "component": null
    },
    {
      "id": 2857796,
      "dtxsid": "DTXSID3022405",
      "docid": 1472680,
      "doctitle": "Hydroxatone AM/PM Anti-Wrinkle Complex, SPF 15 (2013 Formulation)",
      "docdate": "November 2014",
      "productname": "Hydroxatone AM/PM Anti-Wrinkle Complex, SPF 15 (2013 Formulation)",
      "gencat": "Personal care",
      "prodfam": "general moisturizing",
      "prodtype": "hand/body lotion",
      "classificationmethod": "Bulk Assignment",
      "rawmincomp": null,
      "rawmaxcomp": null,
      "rawcentralcomp": "3.5",
      "unittype": "percent",
      "lowerweightfraction": null,
      "upperweightfraction": null,
      "centralweightfraction": null,
      "weightfractiontype": "reported",
      "component": null
    },
    {
      "id": 2857838,
      "dtxsid": "DTXSID3022405",
      "docid": 1472681,
      "doctitle": "Hydroxatone AM/PM Anti-Wrinkle Complex, SPF 15 (2016 formulation)",
      "docdate": "April 2016",
      "productname": "Hydroxatone AM/PM Anti-Wrinkle Complex, SPF 15 (2016 formulation)",
      "gencat": "Personal care",
      "prodfam": "general moisturizing",
      "prodtype": "hand/body lotion",
      "classificationmethod": "Bulk Assignment",
      "rawmincomp": null,
      "rawmaxcomp": null,
      "rawcentralcomp": "3.5",
      "unittype": "percent",
      "lowerweightfraction": null,
      "upperweightfraction": null,
      "centralweightfraction": null,
      "weightfractiontype": "reported",
      "component": null
    },
    {
      "id": 2857868,
      "dtxsid": "DTXSID3022405",
      "docid": 1472682,
      "doctitle": "IMAN Skin Tone Evener BB Cream, Clay Medium, SPF 15 (2014 formulation)",
      "docdate": "November 2014",
      "productname": "IMAN Skin Tone Evener BB Cream, Clay Medium, SPF 15 (2014 formulation)",
      "gencat": "Personal care",
      "prodfam": "makeup and related",
      "prodtype": "foundation/concealer",
      "classificationmethod": "Bulk Assignment",
      "rawmincomp": null,
      "rawmaxcomp": null,
      "rawcentralcomp": "3",
      "unittype": "percent",
      "lowerweightfraction": null,
      "upperweightfraction": null,
      "centralweightfraction": null,
      "weightfractiontype": "reported",
      "component": null
    },
    {
      "id": 2857895,
      "dtxsid": "DTXSID3022405",
      "docid": 1472683,
      "doctitle": "Iman Skin Tone Evener BB Cream, SPF 15 (2016 formulation)",
      "docdate": "July 2016",
      "productname": "Iman Skin Tone Evener BB Cream, SPF 15 (2016 formulation)",
      "gencat": "Personal care",
      "prodfam": "makeup and related",
      "prodtype": "foundation/concealer",
      "classificationmethod": "Bulk Assignment",
      "rawmincomp": null,
      "rawmaxcomp": null,
      "rawcentralcomp": "3",
      "unittype": "percent",
      "lowerweightfraction": null,
      "upperweightfraction": null,
      "centralweightfraction": null,
      "weightfractiontype": "reported",
      "component": null
    },
    {
      "id": 2857922,
      "dtxsid": "DTXSID3022405",
      "docid": 1472684,
      "doctitle": "Iman Skin Tone Evener BB Creme, SPF 15 (2016 formulation)",
      "docdate": "April 2016",
      "productname": "Iman Skin Tone Evener BB Creme, SPF 15 (2016 formulation)",
      "gencat": "Personal care",
      "prodfam": "makeup and related",
      "prodtype": "foundation/concealer",
      "classificationmethod": "Bulk Assignment",
      "rawmincomp": null,
      "rawmaxcomp": null,
      "rawcentralcomp": "3",
      "unittype": "percent",
      "lowerweightfraction": null,
      "upperweightfraction": null,
      "centralweightfraction": null,
      "weightfractiontype": "reported",
      "component": null
    },
    {
      "id": 2857955,
      "dtxsid": "DTXSID3022405",
      "docid": 1472685,
      "doctitle": "IMAN Time Control Oil-Free Moisture Complex, SPF 15 (2014 formulation)",
      "docdate": "November 2014",
      "productname": "IMAN Time Control Oil-Free Moisture Complex, SPF 15 (2014 formulation)",
      "gencat": "Personal care",
      "prodfam": "general moisturizing",
      "prodtype": "hand/body lotion",
      "classificationmethod": "Bulk Assignment",
      "rawmincomp": null,
      "rawmaxcomp": null,
      "rawcentralcomp": null,
      "unittype": null,
      "lowerweightfraction": null,
      "upperweightfraction": null,
      "centralweightfraction": null,
      "weightfractiontype": "reported",
      "component": null
    },
    {
      "id": 2857999,
      "dtxsid": "DTXSID3022405",
      "docid": 1472686,
      "doctitle": "IMAN Time Control Oil-Free Moisture Complex, SPF 15 (2014 Formulation)",
      "docdate": "March 2014",
      "productname": "IMAN Time Control Oil-Free Moisture Complex, SPF 15 (2014 Formulation)",
      "gencat": "Personal care",
      "prodfam": "general moisturizing",
      "prodtype": "hand/body lotion",
      "classificationmethod": "Bulk Assignment",
      "rawmincomp": null,
      "rawmaxcomp": null,
      "rawcentralcomp": null,
      "unittype": null,
      "lowerweightfraction": null,
      "upperweightfraction": null,
      "centralweightfraction": null,
      "weightfractiontype": "reported",
      "component": null
    },
    {
      "id": 2858043,
      "dtxsid": "DTXSID3022405",
      "docid": 1472687,
      "doctitle": "IMAN Time Control Oil-Free Moisture Complex, SPF 15 (2016 formulation)",
      "docdate": "July 2016",
      "productname": "IMAN Time Control Oil-Free Moisture Complex, SPF 15 (2016 formulation)",
      "gencat": "Personal care",
      "prodfam": "general moisturizing",
      "prodtype": "hand/body lotion",
      "classificationmethod": "Bulk Assignment",
      "rawmincomp": null,
      "rawmaxcomp": null,
      "rawcentralcomp": null,
      "unittype": null,
      "lowerweightfraction": null,
      "upperweightfraction": null,
      "centralweightfraction": null,
      "weightfractiontype": "reported",
      "component": null
    },
    {
      "id": 2858091,
      "dtxsid": "DTXSID3022405",
      "docid": 1472688,
      "doctitle": "Jafra Balance Dynamics Balancing Lotion, SPF 15 (2015 formulation)",
      "docdate": "April 2015",
      "productname": "Jafra Balance Dynamics Balancing Lotion, SPF 15 (2015 formulation)",
      "gencat": "Personal care",
      "prodfam": "general moisturizing",
      "prodtype": "hand/body lotion",
      "classificationmethod": "Bulk Assignment",
      "rawmincomp": null,
      "rawmaxcomp": null,
      "rawcentralcomp": "2",
      "unittype": "percent",
      "lowerweightfraction": null,
      "upperweightfraction": null,
      "centralweightfraction": null,
      "weightfractiontype": "reported",
      "component": null
    },
    {
      "id": 2858140,
      "dtxsid": "DTXSID3022405",
      "docid": 1472689,
      "doctitle": "Jafra Balancing Day Moisture, SPF 15 (2015 formulation)",
      "docdate": "April 2015",
      "productname": "Jafra Balancing Day Moisture, SPF 15 (2015 formulation)",
      "gencat": "Personal care",
      "prodfam": "facial cleansing and moisturizing",
      "prodtype": "face cream/moisturizer",
      "classificationmethod": "Manual Batch",
      "rawmincomp": null,
      "rawmaxcomp": null,
      "rawcentralcomp": "2",
      "unittype": "percent",
      "lowerweightfraction": null,
      "upperweightfraction": null,
      "centralweightfraction": null,
      "weightfractiontype": "reported",
      "component": null
    },
    {
      "id": 2883153,
      "dtxsid": "DTXSID3022405",
      "docid": 1473779,
      "doctitle": "Neutrogena CoolDry Sport Sunscreen Lotion, SPF 30 (2018 Formulation)",
      "docdate": "April 2018",
      "productname": "Neutrogena CoolDry Sport Sunscreen Lotion, SPF 30 (2018 Formulation)",
      "gencat": "Personal care",
      "prodfam": "sunscreen",
      "prodtype": null,
      "classificationmethod": "Bulk Assignment",
      "rawmincomp": null,
      "rawmaxcomp": null,
      "rawcentralcomp": "4.0",
      "unittype": "percent",
      "lowerweightfraction": null,
      "upperweightfraction": null,
      "centralweightfraction": null,
      "weightfractiontype": "reported",
      "component": null
    },
    {
      "id": 2883175,
      "dtxsid": "DTXSID3022405",
      "docid": 1473780,
      "doctitle": "Neutrogena CoolDry Sport Sunscreen Lotion, SPF 50",
      "docdate": "April 2019",
      "productname": "Neutrogena CoolDry Sport Sunscreen Lotion, SPF 50",
      "gencat": "Personal care",
      "prodfam": "sunscreen",
      "prodtype": null,
      "classificationmethod": "Bulk Assignment",
      "rawmincomp": null,
      "rawmaxcomp": null,
      "rawcentralcomp": "4.5",
      "unittype": "percent",
      "lowerweightfraction": null,
      "upperweightfraction": null,
      "centralweightfraction": null,
      "weightfractiontype": "reported",
      "component": null
    },
    {
      "id": 2883194,
      "dtxsid": "DTXSID3022405",
      "docid": 1473781,
      "doctitle": "Neutrogena CoolDry Sport Sunscreen Lotion, SPF 50 (2018 Formulation)",
      "docdate": "April 2018",
      "productname": "Neutrogena CoolDry Sport Sunscreen Lotion, SPF 50 (2018 Formulation)",
      "gencat": "Personal care",
      "prodfam": "sunscreen",
      "prodtype": null,
      "classificationmethod": "Bulk Assignment",
      "rawmincomp": null,
      "rawmaxcomp": null,
      "rawcentralcomp": "4.5",
      "unittype": "percent",
      "lowerweightfraction": null,
      "upperweightfraction": null,
      "centralweightfraction": null,
      "weightfractiontype": "reported",
      "component": null
    },
    {
      "id": 2883212,
      "dtxsid": "DTXSID3022405",
      "docid": 1473782,
      "doctitle": "Neutrogena CoolDry Sport Sunscreen Stick, SPF 50+",
      "docdate": "April 2019",
      "productname": "Neutrogena CoolDry Sport Sunscreen Stick, SPF 50+",
      "gencat": "Personal care",
      "prodfam": "sunscreen",
      "prodtype": null,
      "classificationmethod": "Bulk Assignment",
      "rawmincomp": null,
      "rawmaxcomp": null,
      "rawcentralcomp": "3",
      "unittype": "percent",
      "lowerweightfraction": null,
      "upperweightfraction": null,
      "centralweightfraction": null,
      "weightfractiontype": "reported",
      "component": null
    },
    {
      "id": 2883231,
      "dtxsid": "DTXSID3022405",
      "docid": 1473783,
      "doctitle": "Neutrogena CoolDry Sport Sunscreen Stick, SPF 50+ (2018 Formulation)",
      "docdate": "April 2018",
      "productname": "Neutrogena CoolDry Sport Sunscreen Stick, SPF 50+ (2018 Formulation)",
      "gencat": "Personal care",
      "prodfam": "sunscreen",
      "prodtype": null,
      "classificationmethod": "Bulk Assignment",
      "rawmincomp": null,
      "rawmaxcomp": null,
      "rawcentralcomp": "3",
      "unittype": "percent",
      "lowerweightfraction": null,
      "upperweightfraction": null,
      "centralweightfraction": null,
      "weightfractiontype": "reported",
      "component": null
    },
    {
      "id": 2883254,
      "dtxsid": "DTXSID3022405",
      "docid": 1473784,
      "doctitle": "Neutrogena Ultra Sheer Dry-Touch Sunscreen Lotion, SPF 30",
      "docdate": "April 2019",
      "productname": "Neutrogena Ultra Sheer Dry-Touch Sunscreen Lotion, SPF 30",
      "gencat": "Personal care",
      "prodfam": "sunscreen",
      "prodtype": null,
      "classificationmethod": "Bulk Assignment",
      "rawmincomp": null,
      "rawmaxcomp": null,
      "rawcentralcomp": "4.0",
      "unittype": "percent",
      "lowerweightfraction": null,
      "upperweightfraction": null,
      "centralweightfraction": null,
      "weightfractiontype": "reported",
      "component": null
    },
    {
      "id": 2883284,
      "dtxsid": "DTXSID3022405",
      "docid": 1473785,
      "doctitle": "Neutrogena Ultra Sheer Dry-Touch Sunscreen, SPF 30 (2018 Formulation)",
      "docdate": "April 2018",
      "productname": "Neutrogena Ultra Sheer Dry-Touch Sunscreen, SPF 30 (2018 Formulation)",
      "gencat": "Personal care",
      "prodfam": "sunscreen",
      "prodtype": null,
      "classificationmethod": "Bulk Assignment",
      "rawmincomp": null,
      "rawmaxcomp": null,
      "rawcentralcomp": "4.0",
      "unittype": "percent",
      "lowerweightfraction": null,
      "upperweightfraction": null,
      "centralweightfraction": null,
      "weightfractiontype": "reported",
      "component": null
    },
    {
      "id": 2883314,
      "dtxsid": "DTXSID3022405",
      "docid": 1473786,
      "doctitle": "NO-AD Sun Care Sunscreen Lotion, SPF 30",
      "docdate": "April 2019",
      "productname": "NO-AD Sun Care Sunscreen Lotion, SPF 30",
      "gencat": "Personal care",
      "prodfam": "sunscreen",
      "prodtype": null,
      "classificationmethod": "Bulk Assignment",
      "rawmincomp": null,
      "rawmaxcomp": null,
      "rawcentralcomp": "3.0",
      "unittype": "percent",
      "lowerweightfraction": null,
      "upperweightfraction": null,
      "centralweightfraction": null,
      "weightfractiontype": "reported",
      "component": null
    },
    {
      "id": 2883336,
      "dtxsid": "DTXSID3022405",
      "docid": 1473787,
      "doctitle": "NO-AD Sun Care Sunscreen Lotion, SPF 30 (2018 Formulation)",
      "docdate": "April 2018",
      "productname": "NO-AD Sun Care Sunscreen Lotion, SPF 30 (2018 Formulation)",
      "gencat": "Personal care",
      "prodfam": "sunscreen",
      "prodtype": null,
      "classificationmethod": "Bulk Assignment",
      "rawmincomp": null,
      "rawmaxcomp": null,
      "rawcentralcomp": "3.0",
      "unittype": "percent",
      "lowerweightfraction": null,
      "upperweightfraction": null,
      "centralweightfraction": null,
      "weightfractiontype": "reported",
      "component": null
    },
    {
      "id": 2883358,
      "dtxsid": "DTXSID3022405",
      "docid": 1473788,
      "doctitle": "NO-AD Sun Care Sunscreen Lotion, SPF 45",
      "docdate": "April 2019",
      "productname": "NO-AD Sun Care Sunscreen Lotion, SPF 45",
      "gencat": "Personal care",
      "prodfam": "sunscreen",
      "prodtype": null,
      "classificationmethod": "Manual Batch",
      "rawmincomp": null,
      "rawmaxcomp": null,
      "rawcentralcomp": "5.0",
      "unittype": "percent",
      "lowerweightfraction": null,
      "upperweightfraction": null,
      "centralweightfraction": null,
      "weightfractiontype": "reported",
      "component": null
    },
    {
      "id": 2883381,
      "dtxsid": "DTXSID3022405",
      "docid": 1473789,
      "doctitle": "NO-AD Sun Care Sunscreen Lotion, SPF 45 (2018 Formulation)",
      "docdate": "April 2018",
      "productname": "NO-AD Sun Care Sunscreen Lotion, SPF 45 (2018 Formulation)",
      "gencat": "Personal care",
      "prodfam": "sunscreen",
      "prodtype": null,
      "classificationmethod": "Manual Batch",
      "rawmincomp": null,
      "rawmaxcomp": null,
      "rawcentralcomp": "5.0",
      "unittype": "percent",
      "lowerweightfraction": null,
      "upperweightfraction": null,
      "centralweightfraction": null,
      "weightfractiontype": "reported",
      "component": null
    },
    {
      "id": 2883671,
      "dtxsid": "DTXSID3022405",
      "docid": 1473799,
      "doctitle": "Palmer's Cocoa Butter Formula Baby Body & Face Cocoa Butter Sunscreen Lotion, SPF 50+ (2018 Formulation)",
      "docdate": "April 2018",
      "productname": "Palmer's Cocoa Butter Formula Baby Body & Face Cocoa Butter Sunscreen Lotion, SPF 50+ (2018 Formulation)",
      "gencat": "Personal care",
      "prodfam": "sunscreen",
      "prodtype": null,
      "classificationmethod": "Bulk Assignment",
      "rawmincomp": null,
      "rawmaxcomp": null,
      "rawcentralcomp": "6.0",
      "unittype": "percent",
      "lowerweightfraction": null,
      "upperweightfraction": null,
      "centralweightfraction": null,
      "weightfractiontype": "reported",
      "component": null
    },
    {
      "id": 2883698,
      "dtxsid": "DTXSID3022405",
      "docid": 1473800,
      "doctitle": "Palmer's Cocoa Butter Formula Eventone Suncare Baby Body & Face Sunscreen Lotion, SPF 50+",
      "docdate": "April 2019",
      "productname": "Palmer's Cocoa Butter Formula Eventone Suncare Baby Body & Face Sunscreen Lotion, SPF 50+",
      "gencat": "Personal care",
      "prodfam": "sunscreen",
      "prodtype": null,
      "classificationmethod": "Bulk Assignment",
      "rawmincomp": null,
      "rawmaxcomp": null,
      "rawcentralcomp": "6.0",
      "unittype": "percent",
      "lowerweightfraction": null,
      "upperweightfraction": null,
      "centralweightfraction": null,
      "weightfractiontype": "reported",
      "component": null
    },
    {
      "id": 2884172,
      "dtxsid": "DTXSID3022405",
      "docid": 1473816,
      "doctitle": "Solimo General Protection Sunscreen Lotion, SPF 50",
      "docdate": "April 2019",
      "productname": "Solimo General Protection Sunscreen Lotion, SPF 50",
      "gencat": "Personal care",
      "prodfam": "sunscreen",
      "prodtype": null,
      "classificationmethod": "Bulk Assignment",
      "rawmincomp": null,
      "rawmaxcomp": null,
      "rawcentralcomp": "4.0",
      "unittype": "percent",
      "lowerweightfraction": null,
      "upperweightfraction": null,
      "centralweightfraction": null,
      "weightfractiontype": "reported",
      "component": null
    },
    {
      "id": 2884570,
      "dtxsid": "DTXSID3022405",
      "docid": 1473832,
      "doctitle": "Tropic Sun Sport Sunscreen Lotion, SPF 50",
      "docdate": "April 2019",
      "productname": "Tropic Sun Sport Sunscreen Lotion, SPF 50",
      "gencat": "Personal care",
      "prodfam": "sunscreen",
      "prodtype": null,
      "classificationmethod": "Bulk Assignment",
      "rawmincomp": null,
      "rawmaxcomp": null,
      "rawcentralcomp": "5.4",
      "unittype": "percent",
      "lowerweightfraction": null,
      "upperweightfraction": null,
      "centralweightfraction": null,
      "weightfractiontype": "reported",
      "component": null
    },
    {
      "id": 2884586,
      "dtxsid": "DTXSID3022405",
      "docid": 1473833,
      "doctitle": "Tropic Sun Sunscreen for Babies Lotion, SPF 50",
      "docdate": "April 2019",
      "productname": "Tropic Sun Sunscreen for Babies Lotion, SPF 50",
      "gencat": "Personal care",
      "prodfam": "sunscreen",
      "prodtype": null,
      "classificationmethod": "Bulk Assignment",
      "rawmincomp": null,
      "rawmaxcomp": null,
      "rawcentralcomp": "4.0",
      "unittype": "percent",
      "lowerweightfraction": null,
      "upperweightfraction": null,
      "centralweightfraction": null,
      "weightfractiontype": "reported",
      "component": null
    },
    {
      "id": 2884606,
      "dtxsid": "DTXSID3022405",
      "docid": 1473834,
      "doctitle": "Tropic Sun Sunscreen for Kids Lotion, SPF 50",
      "docdate": "April 2019",
      "productname": "Tropic Sun Sunscreen for Kids Lotion, SPF 50",
      "gencat": "Personal care",
      "prodfam": "sunscreen",
      "prodtype": null,
      "classificationmethod": "Bulk Assignment",
      "rawmincomp": null,
      "rawmaxcomp": null,
      "rawcentralcomp": "4.0",
      "unittype": "percent",
      "lowerweightfraction": null,
      "upperweightfraction": null,
      "centralweightfraction": null,
      "weightfractiontype": "reported",
      "component": null
    },
    {
      "id": 2884645,
      "dtxsid": "DTXSID3022405",
      "docid": 1473836,
      "doctitle": "Up & Up Sheer Dry-Touch Sunscreen, SPF 30 (2018 Formulation)",
      "docdate": "April 2018",
      "productname": "Up & Up Sheer Dry-Touch Sunscreen, SPF 30 (2018 Formulation)",
      "gencat": "Personal care",
      "prodfam": "sunscreen",
      "prodtype": null,
      "classificationmethod": "Bulk Assignment",
      "rawmincomp": null,
      "rawmaxcomp": null,
      "rawcentralcomp": "4.0",
      "unittype": "percent",
      "lowerweightfraction": null,
      "upperweightfraction": null,
      "centralweightfraction": null,
      "weightfractiontype": "reported",
      "component": null
    },
    {
      "id": 2884845,
      "dtxsid": "DTXSID3022405",
      "docid": 1473843,
      "doctitle": "Australian Gold Face Sunscreen Lotion, Sheer Coverage, SPF 45",
      "docdate": "April 2019",
      "productname": "Australian Gold Face Sunscreen Lotion, Sheer Coverage, SPF 45",
      "gencat": "Personal care",
      "prodfam": "sunscreen",
      "prodtype": null,
      "classificationmethod": "Manual Batch",
      "rawmincomp": null,
      "rawmaxcomp": null,
      "rawcentralcomp": "2",
      "unittype": "percent",
      "lowerweightfraction": null,
      "upperweightfraction": null,
      "centralweightfraction": null,
      "weightfractiontype": "reported",
      "component": null
    },
    {
      "id": 2884998,
      "dtxsid": "DTXSID3022405",
      "docid": 1473848,
      "doctitle": "Australian Gold Lotion Sunscreen, SPF 50 (2018 Formulation)",
      "docdate": "April 2018",
      "productname": "Australian Gold Lotion Sunscreen, SPF 50 (2018 Formulation)",
      "gencat": "Personal care",
      "prodfam": "sunscreen",
      "prodtype": null,
      "classificationmethod": "Bulk Assignment",
      "rawmincomp": null,
      "rawmaxcomp": null,
      "rawcentralcomp": "4.0",
      "unittype": "percent",
      "lowerweightfraction": null,
      "upperweightfraction": null,
      "centralweightfraction": null,
      "weightfractiontype": "reported",
      "component": null
    },
    {
      "id": 2885031,
      "dtxsid": "DTXSID3022405",
      "docid": 1473849,
      "doctitle": "Australian Gold Sheer Coverage Face Sunscreen, SPF 45 (2018 Formulation)",
      "docdate": "April 2018",
      "productname": "Australian Gold Sheer Coverage Face Sunscreen, SPF 45 (2018 Formulation)",
      "gencat": "Personal care",
      "prodfam": "sunscreen",
      "prodtype": null,
      "classificationmethod": "Manual Batch",
      "rawmincomp": null,
      "rawmaxcomp": null,
      "rawcentralcomp": "2.0",
      "unittype": "percent",
      "lowerweightfraction": null,
      "upperweightfraction": null,
      "centralweightfraction": null,
      "weightfractiontype": "reported",
      "component": null
    },
    {
      "id": 2885059,
      "dtxsid": "DTXSID3022405",
      "docid": 1473850,
      "doctitle": "Australian Gold Sunscreen Lotion, SPF 50",
      "docdate": "April 2019",
      "productname": "Australian Gold Sunscreen Lotion, SPF 50",
      "gencat": "Personal care",
      "prodfam": "sunscreen",
      "prodtype": null,
      "classificationmethod": "Bulk Assignment",
      "rawmincomp": null,
      "rawmaxcomp": null,
      "rawcentralcomp": "4.0",
      "unittype": "percent",
      "lowerweightfraction": null,
      "upperweightfraction": null,
      "centralweightfraction": null,
      "weightfractiontype": "reported",
      "component": null
    },
    {
      "id": 2885091,
      "dtxsid": "DTXSID3022405",
      "docid": 1473851,
      "doctitle": "Australian Gold Sunscreen Lotion, With Instant Bronzers, SPF 50",
      "docdate": "April 2019",
      "productname": "Australian Gold Sunscreen Lotion, With Instant Bronzers, SPF 50",
      "gencat": "Personal care",
      "prodfam": "sunscreen",
      "prodtype": null,
      "classificationmethod": "Bulk Assignment",
      "rawmincomp": null,
      "rawmaxcomp": null,
      "rawcentralcomp": "4",
      "unittype": "percent",
      "lowerweightfraction": null,
      "upperweightfraction": null,
      "centralweightfraction": null,
      "weightfractiontype": "reported",
      "component": null
    },
    {
      "id": 2885132,
      "dtxsid": "DTXSID3022405",
      "docid": 1473852,
      "doctitle": "Aveeno Active Naturals Protect + Hydrate Lotion Sunscreen for Face, SPF 50 (2018 Formulation)",
      "docdate": "April 2018",
      "productname": "Aveeno Active Naturals Protect + Hydrate Lotion Sunscreen for Face, SPF 50 (2018 Formulation)",
      "gencat": "Personal care",
      "prodfam": "sunscreen",
      "prodtype": null,
      "classificationmethod": "Bulk Assignment",
      "rawmincomp": null,
      "rawmaxcomp": null,
      "rawcentralcomp": "5",
      "unittype": "percent",
      "lowerweightfraction": null,
      "upperweightfraction": null,
      "centralweightfraction": null,
      "weightfractiontype": "reported",
      "component": null
    },
    {
      "id": 2895094,
      "dtxsid": "DTXSID3022405",
      "docid": 1474298,
      "doctitle": "Palmer's Cocoa Butter Formula Eventone Suncare Moisturizing Sunscreen Spray, SPF 30",
      "docdate": "April 2019",
      "productname": "Palmer's Cocoa Butter Formula Eventone Suncare Moisturizing Sunscreen Spray, SPF 30",
      "gencat": "Personal care",
      "prodfam": "sunscreen",
      "prodtype": null,
      "classificationmethod": "Manual Batch",
      "rawmincomp": null,
      "rawmaxcomp": null,
      "rawcentralcomp": "6.0",
      "unittype": "percent",
      "lowerweightfraction": null,
      "upperweightfraction": null,
      "centralweightfraction": null,
      "weightfractiontype": "reported",
      "component": null
    },
    {
      "id": 2895111,
      "dtxsid": "DTXSID3022405",
      "docid": 1474299,
      "doctitle": "Panama Jack Kids Clear Sunscreen Spray, SPF 50",
      "docdate": "April 2019",
      "productname": "Panama Jack Kids Clear Sunscreen Spray, SPF 50",
      "gencat": "Personal care",
      "prodfam": "sunscreen",
      "prodtype": null,
      "classificationmethod": "Manual Batch",
      "rawmincomp": null,
      "rawmaxcomp": null,
      "rawcentralcomp": "4.0",
      "unittype": "percent",
      "lowerweightfraction": null,
      "upperweightfraction": null,
      "centralweightfraction": null,
      "weightfractiontype": "reported",
      "component": null
    },
    {
      "id": 2895123,
      "dtxsid": "DTXSID3022405",
      "docid": 1474300,
      "doctitle": "Panama Jack Kids Continuous Clear Sunscreen Spray, SPF 50 (2018 Formulation)",
      "docdate": "April 2018",
      "productname": "Panama Jack Kids Continuous Clear Sunscreen Spray, SPF 50 (2018 Formulation)",
      "gencat": "Personal care",
      "prodfam": "sunscreen",
      "prodtype": null,
      "classificationmethod": "Manual Batch",
      "rawmincomp": null,
      "rawmaxcomp": null,
      "rawcentralcomp": "4.0",
      "unittype": "percent",
      "lowerweightfraction": null,
      "upperweightfraction": null,
      "centralweightfraction": null,
      "weightfractiontype": "reported",
      "component": null
    },
    {
      "id": 2895134,
      "dtxsid": "DTXSID3022405",
      "docid": 1474301,
      "doctitle": "Panama Jack Sport Clear Sunscreen Spray, SPF 30",
      "docdate": "April 2019",
      "productname": "Panama Jack Sport Clear Sunscreen Spray, SPF 30",
      "gencat": "Personal care",
      "prodfam": "sunscreen",
      "prodtype": null,
      "classificationmethod": "Manual Batch",
      "rawmincomp": null,
      "rawmaxcomp": null,
      "rawcentralcomp": "2.0",
      "unittype": "percent",
      "lowerweightfraction": null,
      "upperweightfraction": null,
      "centralweightfraction": null,
      "weightfractiontype": "reported",
      "component": null
    },
    {
      "id": 2895146,
      "dtxsid": "DTXSID3022405",
      "docid": 1474302,
      "doctitle": "Panama Jack Sport Clear Sunscreen Spray, SPF 50",
      "docdate": "April 2019",
      "productname": "Panama Jack Sport Clear Sunscreen Spray, SPF 50",
      "gencat": "Personal care",
      "prodfam": "sunscreen",
      "prodtype": null,
      "classificationmethod": "Manual Batch",
      "rawmincomp": null,
      "rawmaxcomp": null,
      "rawcentralcomp": "4.0",
      "unittype": "percent",
      "lowerweightfraction": null,
      "upperweightfraction": null,
      "centralweightfraction": null,
      "weightfractiontype": "reported",
      "component": null
    },
    {
      "id": 2895158,
      "dtxsid": "DTXSID3022405",
      "docid": 1474303,
      "doctitle": "Panama Jack Sport Sunscreen Continuous Spray, SPF 30 (2018 Formulation)",
      "docdate": "April 2018",
      "productname": "Panama Jack Sport Sunscreen Continuous Spray, SPF 30 (2018 Formulation)",
      "gencat": "Personal care",
      "prodfam": "sunscreen",
      "prodtype": null,
      "classificationmethod": "Bulk Assignment",
      "rawmincomp": null,
      "rawmaxcomp": null,
      "rawcentralcomp": "2.0",
      "unittype": "percent",
      "lowerweightfraction": null,
      "upperweightfraction": null,
      "centralweightfraction": null,
      "weightfractiontype": "reported",
      "component": null
    },
    {
      "id": 2895169,
      "dtxsid": "DTXSID3022405",
      "docid": 1474304,
      "doctitle": "Panama Jack Sport Sunscreen Continuous Spray, SPF 50 (2018 Formulation)",
      "docdate": "April 2018",
      "productname": "Panama Jack Sport Sunscreen Continuous Spray, SPF 50 (2018 Formulation)",
      "gencat": "Personal care",
      "prodfam": "sunscreen",
      "prodtype": null,
      "classificationmethod": "Bulk Assignment",
      "rawmincomp": null,
      "rawmaxcomp": null,
      "rawcentralcomp": "4.0",
      "unittype": "percent",
      "lowerweightfraction": null,
      "upperweightfraction": null,
      "centralweightfraction": null,
      "weightfractiontype": "reported",
      "component": null
    },
    {
      "id": 2895177,
      "dtxsid": "DTXSID3022405",
      "docid": 1474305,
      "doctitle": "Panama Jack Sunscreen Continuous Spray, SPF 15 (2018 Formulation)",
      "docdate": "April 2018",
      "productname": "Panama Jack Sunscreen Continuous Spray, SPF 15 (2018 Formulation)",
      "gencat": "Personal care",
      "prodfam": "sunscreen",
      "prodtype": null,
      "classificationmethod": "Bulk Assignment",
      "rawmincomp": null,
      "rawmaxcomp": null,
      "rawcentralcomp": "2.0",
      "unittype": "percent",
      "lowerweightfraction": null,
      "upperweightfraction": null,
      "centralweightfraction": null,
      "weightfractiontype": "reported",
      "component": null
    },
    {
      "id": 2895187,
      "dtxsid": "DTXSID3022405",
      "docid": 1474306,
      "doctitle": "Panama Jack Sunscreen Continuous Spray, SPF 30 (2018 Formulation)",
      "docdate": "April 2018",
      "productname": "Panama Jack Sunscreen Continuous Spray, SPF 30 (2018 Formulation)",
      "gencat": "Personal care",
      "prodfam": "sunscreen",
      "prodtype": null,
      "classificationmethod": "Bulk Assignment",
      "rawmincomp": null,
      "rawmaxcomp": null,
      "rawcentralcomp": "2.0",
      "unittype": "percent",
      "lowerweightfraction": null,
      "upperweightfraction": null,
      "centralweightfraction": null,
      "weightfractiontype": "reported",
      "component": null
    },
    {
      "id": 2895195,
      "dtxsid": "DTXSID3022405",
      "docid": 1474307,
      "doctitle": "Panama Jack Sunscreen Spray, SPF 15",
      "docdate": "April 2019",
      "productname": "Panama Jack Sunscreen Spray, SPF 15",
      "gencat": "Personal care",
      "prodfam": "sunscreen",
      "prodtype": null,
      "classificationmethod": "Manual Batch",
      "rawmincomp": null,
      "rawmaxcomp": null,
      "rawcentralcomp": "2.0",
      "unittype": "percent",
      "lowerweightfraction": null,
      "upperweightfraction": null,
      "centralweightfraction": null,
      "weightfractiontype": "reported",
      "component": null
    },
    {
      "id": 2895211,
      "dtxsid": "DTXSID3022405",
      "docid": 1474308,
      "doctitle": "Paula's Choice Extra Care Non-Greasy Sunscreen Lotion, SPF 50",
      "docdate": "June 2019",
      "productname": "Paula's Choice Extra Care Non-Greasy Sunscreen Lotion, SPF 50",
      "gencat": "Personal care",
      "prodfam": "sunscreen",
      "prodtype": null,
      "classificationmethod": "Bulk Assignment",
      "rawmincomp": null,
      "rawmaxcomp": null,
      "rawcentralcomp": "6",
      "unittype": "percent",
      "lowerweightfraction": null,
      "upperweightfraction": null,
      "centralweightfraction": null,
      "weightfractiontype": "reported",
      "component": null
    },
    {
      "id": 2895229,
      "dtxsid": "DTXSID3022405",
      "docid": 1474309,
      "doctitle": "Pure Sun Defense Disney Frozen Sunscreen Spray, SPF 50 (2018 Formulation)",
      "docdate": "April 2018",
      "productname": "Pure Sun Defense Disney Frozen Sunscreen Spray, SPF 50 (2018 Formulation)",
      "gencat": "Personal care",
      "prodfam": "sunscreen",
      "prodtype": null,
      "classificationmethod": "Manual Batch",
      "rawmincomp": null,
      "rawmaxcomp": null,
      "rawcentralcomp": "5.0",
      "unittype": "percent",
      "lowerweightfraction": null,
      "upperweightfraction": null,
      "centralweightfraction": null,
      "weightfractiontype": "reported",
      "component": null
    },
    {
      "id": 2895249,
      "dtxsid": "DTXSID3022405",
      "docid": 1474310,
      "doctitle": "Quality Choice Ultimate Sheer Sunscreen, SPF 55 (2018 Formulation)",
      "docdate": "April 2018",
      "productname": "Quality Choice Ultimate Sheer Sunscreen, SPF 55 (2018 Formulation)",
      "gencat": "Personal care",
      "prodfam": "sunscreen",
      "prodtype": null,
      "classificationmethod": "Bulk Assignment",
      "rawmincomp": null,
      "rawmaxcomp": null,
      "rawcentralcomp": "6",
      "unittype": "percent",
      "lowerweightfraction": null,
      "upperweightfraction": null,
      "centralweightfraction": null,
      "weightfractiontype": "reported",
      "component": null
    },
    {
      "id": 2895386,
      "dtxsid": "DTXSID3022405",
      "docid": 1474316,
      "doctitle": "SeneDerm SeneSun SPF 30 SunScreen",
      "docdate": "October 2017",
      "productname": "SeneDerm SeneSun SPF 30 SunScreen",
      "gencat": "Personal care",
      "prodfam": "sunscreen",
      "prodtype": null,
      "classificationmethod": "Bulk Assignment",
      "rawmincomp": null,
      "rawmaxcomp": null,
      "rawcentralcomp": "6.0",
      "unittype": "percent",
      "lowerweightfraction": null,
      "upperweightfraction": null,
      "centralweightfraction": null,
      "weightfractiontype": "reported",
      "component": null
    },
    {
      "id": 2895434,
      "dtxsid": "DTXSID3022405",
      "docid": 1474318,
      "doctitle": "Shiseido Ultimate Sun Protection Spray, SPF 50+",
      "docdate": "April 2019",
      "productname": "Shiseido Ultimate Sun Protection Spray, SPF 50+",
      "gencat": "Personal care",
      "prodfam": "sunscreen",
      "prodtype": null,
      "classificationmethod": "Bulk Assignment",
      "rawmincomp": null,
      "rawmaxcomp": null,
      "rawcentralcomp": "5.0",
      "unittype": "percent",
      "lowerweightfraction": null,
      "upperweightfraction": null,
      "centralweightfraction": null,
      "weightfractiontype": "reported",
      "component": null
    },
    {
      "id": 2895449,
      "dtxsid": "DTXSID3022405",
      "docid": 1474319,
      "doctitle": "Signature Care Sheer Face & Body Sunscreen Stick, SPF 70",
      "docdate": "April 2019",
      "productname": "Signature Care Sheer Face & Body Sunscreen Stick, SPF 70",
      "gencat": "Personal care",
      "prodfam": "sunscreen",
      "prodtype": null,
      "classificationmethod": "Bulk Assignment",
      "rawmincomp": null,
      "rawmaxcomp": null,
      "rawcentralcomp": "3.0",
      "unittype": "percent",
      "lowerweightfraction": null,
      "upperweightfraction": null,
      "centralweightfraction": null,
      "weightfractiontype": "reported",
      "component": null
    },
    {
      "id": 2895469,
      "dtxsid": "DTXSID3022405",
      "docid": 1474320,
      "doctitle": "Signature Care Sheer Face & Body Sunscreen Stick, SPF 70 (2018 Formulation)",
      "docdate": "April 2018",
      "productname": "Signature Care Sheer Face & Body Sunscreen Stick, SPF 70 (2018 Formulation)",
      "gencat": "Personal care",
      "prodfam": "sunscreen",
      "prodtype": null,
      "classificationmethod": "Bulk Assignment",
      "rawmincomp": null,
      "rawmaxcomp": null,
      "rawcentralcomp": "3.0",
      "unittype": "percent",
      "lowerweightfraction": null,
      "upperweightfraction": null,
      "centralweightfraction": null,
      "weightfractiontype": "reported",
      "component": null
    },
    {
      "id": 2895489,
      "dtxsid": "DTXSID3022405",
      "docid": 1474321,
      "doctitle": "Signature Care Sport Continuous Spray Sunscreen, SPF 50 (2018 Formulation)",
      "docdate": "April 2018",
      "productname": "Signature Care Sport Continuous Spray Sunscreen, SPF 50 (2018 Formulation)",
      "gencat": "Personal care",
      "prodfam": "sunscreen",
      "prodtype": null,
      "classificationmethod": "Bulk Assignment",
      "rawmincomp": null,
      "rawmaxcomp": null,
      "rawcentralcomp": "5.0",
      "unittype": "percent",
      "lowerweightfraction": null,
      "upperweightfraction": null,
      "centralweightfraction": null,
      "weightfractiontype": "reported",
      "component": null
    },
    {
      "id": 2895503,
      "dtxsid": "DTXSID3022405",
      "docid": 1474322,
      "doctitle": "Signature Care Sport Continuous Sunscreen Spray, SPF 50",
      "docdate": "April 2019",
      "productname": "Signature Care Sport Continuous Sunscreen Spray, SPF 50",
      "gencat": "Personal care",
      "prodfam": "sunscreen",
      "prodtype": null,
      "classificationmethod": "Manual Batch",
      "rawmincomp": null,
      "rawmaxcomp": null,
      "rawcentralcomp": "5.0",
      "unittype": "percent",
      "lowerweightfraction": null,
      "upperweightfraction": null,
      "centralweightfraction": null,
      "weightfractiontype": "reported",
      "component": null
    },
    {
      "id": 2895583,
      "dtxsid": "DTXSID3022405",
      "docid": 1474325,
      "doctitle": "Solimo General Protection Sunscreen Spray, SPF 50",
      "docdate": "April 2019",
      "productname": "Solimo General Protection Sunscreen Spray, SPF 50",
      "gencat": "Personal care",
      "prodfam": "sunscreen",
      "prodtype": null,
      "classificationmethod": "Manual Batch",
      "rawmincomp": null,
      "rawmaxcomp": null,
      "rawcentralcomp": "5.0",
      "unittype": "percent",
      "lowerweightfraction": null,
      "upperweightfraction": null,
      "centralweightfraction": null,
      "weightfractiontype": "reported",
      "component": null
    },
    {
      "id": 2895597,
      "dtxsid": "DTXSID3022405",
      "docid": 1474326,
      "doctitle": "Solimo Kids' Sunscreen Spray, SPF 50",
      "docdate": "April 2019",
      "productname": "Solimo Kids' Sunscreen Spray, SPF 50",
      "gencat": "Personal care",
      "prodfam": "sunscreen",
      "prodtype": null,
      "classificationmethod": "Manual Batch",
      "rawmincomp": null,
      "rawmaxcomp": null,
      "rawcentralcomp": "5.0",
      "unittype": "percent",
      "lowerweightfraction": null,
      "upperweightfraction": null,
      "centralweightfraction": null,
      "weightfractiontype": "reported",
      "component": null
    },
    {
      "id": 2895611,
      "dtxsid": "DTXSID3022405",
      "docid": 1474327,
      "doctitle": "Solimo Sport Sunscreen Spray, SPF 30",
      "docdate": "April 2019",
      "productname": "Solimo Sport Sunscreen Spray, SPF 30",
      "gencat": "Personal care",
      "prodfam": "sunscreen",
      "prodtype": null,
      "classificationmethod": "Manual Batch",
      "rawmincomp": null,
      "rawmaxcomp": null,
      "rawcentralcomp": "4.0",
      "unittype": "percent",
      "lowerweightfraction": null,
      "upperweightfraction": null,
      "centralweightfraction": null,
      "weightfractiontype": "reported",
      "component": null
    },
    {
      "id": 2895625,
      "dtxsid": "DTXSID3022405",
      "docid": 1474328,
      "doctitle": "Solimo Sport Sunscreen Spray, SPF 50",
      "docdate": "April 2019",
      "productname": "Solimo Sport Sunscreen Spray, SPF 50",
      "gencat": "Personal care",
      "prodfam": "sunscreen",
      "prodtype": null,
      "classificationmethod": "Manual Batch",
      "rawmincomp": null,
      "rawmaxcomp": null,
      "rawcentralcomp": "5.0",
      "unittype": "percent",
      "lowerweightfraction": null,
      "upperweightfraction": null,
      "centralweightfraction": null,
      "weightfractiontype": "reported",
      "component": null
    },
    {
      "id": 2895647,
      "dtxsid": "DTXSID3022405",
      "docid": 1474329,
      "doctitle": "TopCare Everyday Sport Sun Lotion, SPF 70",
      "docdate": "April 2019",
      "productname": "TopCare Everyday Sport Sun Lotion, SPF 70",
      "gencat": "Personal care",
      "prodfam": "sunscreen",
      "prodtype": null,
      "classificationmethod": "Bulk Assignment",
      "rawmincomp": null,
      "rawmaxcomp": null,
      "rawcentralcomp": "6.0",
      "unittype": "percent",
      "lowerweightfraction": null,
      "upperweightfraction": null,
      "centralweightfraction": null,
      "weightfractiontype": "reported",
      "component": null
    },
    {
      "id": 2895669,
      "dtxsid": "DTXSID3022405",
      "docid": 1474330,
      "doctitle": "TopCare Everyday Sport Sunscreen Spray, SPF 70",
      "docdate": "April 2019",
      "productname": "TopCare Everyday Sport Sunscreen Spray, SPF 70",
      "gencat": "Personal care",
      "prodfam": "sunscreen",
      "prodtype": null,
      "classificationmethod": "Manual Batch",
      "rawmincomp": null,
      "rawmaxcomp": null,
      "rawcentralcomp": "6.0",
      "unittype": "percent",
      "lowerweightfraction": null,
      "upperweightfraction": null,
      "centralweightfraction": null,
      "weightfractiontype": "reported",
      "component": null
    },
    {
      "id": 2895686,
      "dtxsid": "DTXSID3022405",
      "docid": 1474331,
      "doctitle": "TopCare Everyday Ultimate Sheer Sun Lotion, SPF 70",
      "docdate": "April 2019",
      "productname": "TopCare Everyday Ultimate Sheer Sun Lotion, SPF 70",
      "gencat": "Personal care",
      "prodfam": "sunscreen",
      "prodtype": null,
      "classificationmethod": "Bulk Assignment",
      "rawmincomp": null,
      "rawmaxcomp": null,
      "rawcentralcomp": "6.0",
      "unittype": "percent",
      "lowerweightfraction": null,
      "upperweightfraction": null,
      "centralweightfraction": null,
      "weightfractiontype": "reported",
      "component": null
    },
    {
      "id": 2895708,
      "dtxsid": "DTXSID3022405",
      "docid": 1474332,
      "doctitle": "TopCare Kids Sunscreen Spray, SPF 50",
      "docdate": "April 2019",
      "productname": "TopCare Kids Sunscreen Spray, SPF 50",
      "gencat": "Personal care",
      "prodfam": "sunscreen",
      "prodtype": null,
      "classificationmethod": "Manual Batch",
      "rawmincomp": null,
      "rawmaxcomp": null,
      "rawcentralcomp": "5.0",
      "unittype": "percent",
      "lowerweightfraction": null,
      "upperweightfraction": null,
      "centralweightfraction": null,
      "weightfractiontype": "reported",
      "component": null
    },
    {
      "id": 2915598,
      "dtxsid": "DTXSID3022405",
      "docid": 1475451,
      "doctitle": "Avon Sun Kids Disappearing Potion Sunscreen Lotion, SPF 30 (2017 formulation)",
      "docdate": "April 2017",
      "productname": "Avon Sun Kids Disappearing Potion Sunscreen Lotion, SPF 30 (2017 formulation)",
      "gencat": "Personal care",
      "prodfam": "sunscreen",
      "prodtype": null,
      "classificationmethod": "Bulk Assignment",
      "rawmincomp": null,
      "rawmaxcomp": null,
      "rawcentralcomp": "6",
      "unittype": "percent",
      "lowerweightfraction": null,
      "upperweightfraction": null,
      "centralweightfraction": null,
      "weightfractiontype": "reported",
      "component": null
    },
    {
      "id": 2915699,
      "dtxsid": "DTXSID3022405",
      "docid": 1475455,
      "doctitle": "Baby Blanket Sunscreen Stick for Babies, SPF 45+ (2015 formulation)",
      "docdate": "April 2015",
      "productname": "Baby Blanket Sunscreen Stick for Babies, SPF 45+ (2015 formulation)",
      "gencat": "Personal care",
      "prodfam": "sunscreen",
      "prodtype": null,
      "classificationmethod": "Manual Batch",
      "rawmincomp": null,
      "rawmaxcomp": null,
      "rawcentralcomp": "3",
      "unittype": "percent",
      "lowerweightfraction": null,
      "upperweightfraction": null,
      "centralweightfraction": null,
      "weightfractiontype": "reported",
      "component": null
    },
    {
      "id": 2916047,
      "dtxsid": "DTXSID3022405",
      "docid": 1475469,
      "doctitle": "Banana Boat Protect & Hydrate Sunscreen Lotion, SPF 15 (2013 Formulation)",
      "docdate": "November 2014",
      "productname": "Banana Boat Protect & Hydrate Sunscreen Lotion, SPF 15 (2013 Formulation)",
      "gencat": "Personal care",
      "prodfam": "sunscreen",
      "prodtype": null,
      "classificationmethod": "Manual Batch",
      "rawmincomp": null,
      "rawmaxcomp": null,
      "rawcentralcomp": "1.5",
      "unittype": "percent",
      "lowerweightfraction": null,
      "upperweightfraction": null,
      "centralweightfraction": null,
      "weightfractiontype": "reported",
      "component": null
    },
    {
      "id": 2916082,
      "dtxsid": "DTXSID3022405",
      "docid": 1475470,
      "doctitle": "Banana Boat Protect & Hydrate Sunscreen Lotion, SPF 15 (2015 formulation)",
      "docdate": "April 2015",
      "productname": "Banana Boat Protect & Hydrate Sunscreen Lotion, SPF 15 (2015 formulation)",
      "gencat": "Personal care",
      "prodfam": "sunscreen",
      "prodtype": null,
      "classificationmethod": "Manual Batch",
      "rawmincomp": null,
      "rawmaxcomp": null,
      "rawcentralcomp": "1.5",
      "unittype": "percent",
      "lowerweightfraction": null,
      "upperweightfraction": null,
      "centralweightfraction": null,
      "weightfractiontype": "reported",
      "component": null
    },
    {
      "id": 2916117,
      "dtxsid": "DTXSID3022405",
      "docid": 1475471,
      "doctitle": "Banana Boat Protect & Hydrate Sunscreen Lotion, SPF 30 (2015 formulation)",
      "docdate": "April 2015",
      "productname": "Banana Boat Protect & Hydrate Sunscreen Lotion, SPF 30 (2015 formulation)",
      "gencat": "Personal care",
      "prodfam": "sunscreen",
      "prodtype": null,
      "classificationmethod": "Manual Batch",
      "rawmincomp": null,
      "rawmaxcomp": null,
      "rawcentralcomp": "3.0",
      "unittype": "percent",
      "lowerweightfraction": null,
      "upperweightfraction": null,
      "centralweightfraction": null,
      "weightfractiontype": "reported",
      "component": null
    },
    {
      "id": 2921554,
      "dtxsid": "DTXSID3022405",
      "docid": 1475709,
      "doctitle": "Meijer Oil Free Sunscreen Lotion, SPF 30 (2015 formulation)",
      "docdate": "April 2015",
      "productname": "Meijer Oil Free Sunscreen Lotion, SPF 30 (2015 formulation)",
      "gencat": "Personal care",
      "prodfam": "sunscreen",
      "prodtype": null,
      "classificationmethod": "Bulk Assignment",
      "rawmincomp": null,
      "rawmaxcomp": null,
      "rawcentralcomp": "4",
      "unittype": "percent",
      "lowerweightfraction": null,
      "upperweightfraction": null,
      "centralweightfraction": null,
      "weightfractiontype": "reported",
      "component": null
    },
    {
      "id": 2921651,
      "dtxsid": "DTXSID3022405",
      "docid": 1475712,
      "doctitle": "Miami Beach Kids Sunscreen Lotion, SPF 50 (2017 formulation)",
      "docdate": "April 2017",
      "productname": "Miami Beach Kids Sunscreen Lotion, SPF 50 (2017 formulation)",
      "gencat": "Personal care",
      "prodfam": "sunscreen",
      "prodtype": null,
      "classificationmethod": "Bulk Assignment",
      "rawmincomp": null,
      "rawmaxcomp": null,
      "rawcentralcomp": "3",
      "unittype": "percent",
      "lowerweightfraction": null,
      "upperweightfraction": null,
      "centralweightfraction": null,
      "weightfractiontype": "reported",
      "component": null
    },
    {
      "id": 2922088,
      "dtxsid": "DTXSID3022405",
      "docid": 1475731,
      "doctitle": "Nelly de Vuyst Broad Spectrum Sunscreen, SPF 30 (2015 formulation)",
      "docdate": "April 2015",
      "productname": "Nelly de Vuyst Broad Spectrum Sunscreen, SPF 30 (2015 formulation)",
      "gencat": "Personal care",
      "prodfam": "sunscreen",
      "prodtype": null,
      "classificationmethod": "Bulk Assignment",
      "rawmincomp": null,
      "rawmaxcomp": null,
      "rawcentralcomp": "2.5",
      "unittype": "percent",
      "lowerweightfraction": null,
      "upperweightfraction": null,
      "centralweightfraction": null,
      "weightfractiontype": "reported",
      "component": null
    },
    {
      "id": 2852351,
      "dtxsid": "DTXSID3022405",
      "docid": 1472527,
      "doctitle": "La Prairie Cellular Radiance Emulsion Sunscreen, SPF 30 (2016 formulation)",
      "docdate": "April 2016",
      "productname": "La Prairie Cellular Radiance Emulsion Sunscreen, SPF 30 (2016 formulation)",
      "gencat": "Personal care",
      "prodfam": "general moisturizing",
      "prodtype": "hand/body lotion",
      "classificationmethod": "Bulk Assignment",
      "rawmincomp": null,
      "rawmaxcomp": null,
      "rawcentralcomp": "3.0",
      "unittype": "percent",
      "lowerweightfraction": null,
      "upperweightfraction": null,
      "centralweightfraction": null,
      "weightfractiontype": "reported",
      "component": null
    },
    {
      "id": 2852437,
      "dtxsid": "DTXSID3022405",
      "docid": 1472529,
      "doctitle": "Lubriderm Daily Moisture Lotion, SPF 15 (2014 Formulation)",
      "docdate": "March 2014",
      "productname": "Lubriderm Daily Moisture Lotion, SPF 15 (2014 Formulation)",
      "gencat": "Personal care",
      "prodfam": "general moisturizing",
      "prodtype": "hand/body lotion",
      "classificationmethod": "Manual Batch",
      "rawmincomp": null,
      "rawmaxcomp": null,
      "rawcentralcomp": "3",
      "unittype": "percent",
      "lowerweightfraction": null,
      "upperweightfraction": null,
      "centralweightfraction": null,
      "weightfractiontype": "reported",
      "component": null
    },
    {
      "id": 2853256,
      "dtxsid": "DTXSID3022405",
      "docid": 1472553,
      "doctitle": "Neutrogena Healthy Skin Glow Sheers Illuminating Tinted Moisturizer, Fair to Light 20, SPF 30 (2016 formulation)",
      "docdate": "April 2016",
      "productname": "Neutrogena Healthy Skin Glow Sheers Illuminating Tinted Moisturizer, Fair to Light 20, SPF 30 (2016 formulation)",
      "gencat": "Personal care",
      "prodfam": "general moisturizing",
      "prodtype": "hand/body lotion",
      "classificationmethod": "Bulk Assignment",
      "rawmincomp": null,
      "rawmaxcomp": null,
      "rawcentralcomp": "2.0",
      "unittype": "percent",
      "lowerweightfraction": null,
      "upperweightfraction": null,
      "centralweightfraction": null,
      "weightfractiontype": "reported",
      "component": null
    },
    {
      "id": 2853299,
      "dtxsid": "DTXSID3022405",
      "docid": 1472554,
      "doctitle": "Neutrogena Healthy Skin Glow Sheers Illuminating Tinted Moisturizer, Ivory to Fair, SPF 30 (2016 formulation)",
      "docdate": "April 2016",
      "productname": "Neutrogena Healthy Skin Glow Sheers Illuminating Tinted Moisturizer, Ivory to Fair, SPF 30 (2016 formulation)",
      "gencat": "Personal care",
      "prodfam": "general moisturizing",
      "prodtype": "hand/body lotion",
      "classificationmethod": "Bulk Assignment",
      "rawmincomp": null,
      "rawmaxcomp": null,
      "rawcentralcomp": "2.0",
      "unittype": "percent",
      "lowerweightfraction": null,
      "upperweightfraction": null,
      "centralweightfraction": null,
      "weightfractiontype": "reported",
      "component": null
    },
    {
      "id": 2853342,
      "dtxsid": "DTXSID3022405",
      "docid": 1472555,
      "doctitle": "Neutrogena Healthy Skin Glow Sheers Illuminating Tinted Moisturizer, Light to Medium, SPF 30 (2016 formulation)",
      "docdate": "April 2016",
      "productname": "Neutrogena Healthy Skin Glow Sheers Illuminating Tinted Moisturizer, Light to Medium, SPF 30 (2016 formulation)",
      "gencat": "Personal care",
      "prodfam": "general moisturizing",
      "prodtype": "hand/body lotion",
      "classificationmethod": "Bulk Assignment",
      "rawmincomp": null,
      "rawmaxcomp": null,
      "rawcentralcomp": "2.0",
      "unittype": "percent",
      "lowerweightfraction": null,
      "upperweightfraction": null,
      "centralweightfraction": null,
      "weightfractiontype": "reported",
      "component": null
    },
    {
      "id": 2853385,
      "dtxsid": "DTXSID3022405",
      "docid": 1472556,
      "doctitle": "Neutrogena Healthy Skin Glow Sheers Illuminating Tinted Moisturizer, Medium to Tan, SPF 30 (2016 formulation)",
      "docdate": "April 2016",
      "productname": "Neutrogena Healthy Skin Glow Sheers Illuminating Tinted Moisturizer, Medium to Tan, SPF 30 (2016 formulation)",
      "gencat": "Personal care",
      "prodfam": "general moisturizing",
      "prodtype": "hand/body lotion",
      "classificationmethod": "Bulk Assignment",
      "rawmincomp": null,
      "rawmaxcomp": null,
      "rawcentralcomp": "2.0",
      "unittype": "percent",
      "lowerweightfraction": null,
      "upperweightfraction": null,
      "centralweightfraction": null,
      "weightfractiontype": "reported",
      "component": null
    },
    {
      "id": 2853478,
      "dtxsid": "DTXSID3022405",
      "docid": 1472559,
      "doctitle": "Neutrogena Men Triple Protect Face Lotion with Sunscreen, SPF 20 (2016 formulation)",
      "docdate": "April 2016",
      "productname": "Neutrogena Men Triple Protect Face Lotion with Sunscreen, SPF 20 (2016 formulation)",
      "gencat": "Personal care",
      "prodfam": "general moisturizing",
      "prodtype": "hand/body lotion",
      "classificationmethod": "Bulk Assignment",
      "rawmincomp": null,
      "rawmaxcomp": null,
      "rawcentralcomp": "2",
      "unittype": "percent",
      "lowerweightfraction": null,
      "upperweightfraction": null,
      "centralweightfraction": null,
      "weightfractiontype": "reported",
      "component": null
    },
    {
      "id": 2853506,
      "dtxsid": "DTXSID3022405",
      "docid": 1472560,
      "doctitle": "Neutrogena Men Triple Protect Face Lotion, SPF 20 (2014 Formulation)",
      "docdate": "March 2014",
      "productname": "Neutrogena Men Triple Protect Face Lotion, SPF 20 (2014 Formulation)",
      "gencat": "Personal care",
      "prodfam": "general moisturizing",
      "prodtype": "hand/body lotion",
      "classificationmethod": "Bulk Assignment",
      "rawmincomp": null,
      "rawmaxcomp": null,
      "rawcentralcomp": "2.0",
      "unittype": "percent",
      "lowerweightfraction": null,
      "upperweightfraction": null,
      "centralweightfraction": null,
      "weightfractiontype": "reported",
      "component": null
    },
    {
      "id": 2861556,
      "dtxsid": "DTXSID3022405",
      "docid": 1472785,
      "doctitle": "RoC Retinol Correxion Deep Wrinkle Daily Moisturizer, SPF 30 (2017 formulation)",
      "docdate": "April 2017",
      "productname": "RoC Retinol Correxion Deep Wrinkle Daily Moisturizer, SPF 30 (2017 formulation)",
      "gencat": "Personal care",
      "prodfam": "general moisturizing",
      "prodtype": "hand/body lotion",
      "classificationmethod": "Bulk Assignment",
      "rawmincomp": null,
      "rawmaxcomp": null,
      "rawcentralcomp": "5",
      "unittype": "percent",
      "lowerweightfraction": null,
      "upperweightfraction": null,
      "centralweightfraction": null,
      "weightfractiontype": "reported",
      "component": null
    },
    {
      "id": 2861638,
      "dtxsid": "DTXSID3022405",
      "docid": 1472787,
      "doctitle": "Skin + Pharmacy Advanced Anti-Aging Therapy Retinol Day Moisturizer, SPF 30 (2015 formulation)",
      "docdate": "April 2015",
      "productname": "Skin + Pharmacy Advanced Anti-Aging Therapy Retinol Day Moisturizer, SPF 30 (2015 formulation)",
      "gencat": "Personal care",
      "prodfam": "facial cleansing and moisturizing",
      "prodtype": "face cream/moisturizer",
      "classificationmethod": "Manual Batch",
      "rawmincomp": null,
      "rawmaxcomp": null,
      "rawcentralcomp": "4",
      "unittype": "percent",
      "lowerweightfraction": null,
      "upperweightfraction": null,
      "centralweightfraction": null,
      "weightfractiontype": "reported",
      "component": null
    },
    {
      "id": 2861762,
      "dtxsid": "DTXSID3022405",
      "docid": 1472791,
      "doctitle": "StriVectin Advanced Retinol Day Moisturizer, SPF 30 (2016 formulation)",
      "docdate": "June 2016",
      "productname": "StriVectin Advanced Retinol Day Moisturizer, SPF 30 (2016 formulation)",
      "gencat": "Personal care",
      "prodfam": "general moisturizing",
      "prodtype": "hand/body lotion",
      "classificationmethod": "Bulk Assignment",
      "rawmincomp": null,
      "rawmaxcomp": null,
      "rawcentralcomp": "4.00",
      "unittype": "percent",
      "lowerweightfraction": null,
      "upperweightfraction": null,
      "centralweightfraction": null,
      "weightfractiontype": "reported",
      "component": null
    },
    {
      "id": 2861825,
      "dtxsid": "DTXSID3022405",
      "docid": 1472792,
      "doctitle": "StriVectin Advanced Retinol Day Moisturizer, SPF 30 (2017 formulation)",
      "docdate": "April 2017",
      "productname": "StriVectin Advanced Retinol Day Moisturizer, SPF 30 (2017 formulation)",
      "gencat": "Personal care",
      "prodfam": "general moisturizing",
      "prodtype": "hand/body lotion",
      "classificationmethod": "Bulk Assignment",
      "rawmincomp": null,
      "rawmaxcomp": null,
      "rawcentralcomp": "4",
      "unittype": "percent",
      "lowerweightfraction": null,
      "upperweightfraction": null,
      "centralweightfraction": null,
      "weightfractiontype": "reported",
      "component": null
    },
    {
      "id": 2861882,
      "dtxsid": "DTXSID3022405",
      "docid": 1472793,
      "doctitle": "StriVectin Repair and Protect Moisturizer, SPF 30 (2016 formulation)",
      "docdate": "June 2016",
      "productname": "StriVectin Repair and Protect Moisturizer, SPF 30 (2016 formulation)",
      "gencat": "Personal care",
      "prodfam": "general moisturizing",
      "prodtype": "hand/body lotion",
      "classificationmethod": "Bulk Assignment",
      "rawmincomp": null,
      "rawmaxcomp": null,
      "rawcentralcomp": "5.00",
      "unittype": "percent",
      "lowerweightfraction": null,
      "upperweightfraction": null,
      "centralweightfraction": null,
      "weightfractiontype": "reported",
      "component": null
    },
    {
      "id": 2862065,
      "dtxsid": "DTXSID3022405",
      "docid": 1472797,
      "doctitle": "ZO Skin Health Oraser Daily Hand Repair, SPF 20 (2015 formulation)",
      "docdate": "April 2015",
      "productname": "ZO Skin Health Oraser Daily Hand Repair, SPF 20 (2015 formulation)",
      "gencat": "Medical/dental",
      "prodfam": null,
      "prodtype": null,
      "classificationmethod": "Manual Batch",
      "rawmincomp": null,
      "rawmaxcomp": null,
      "rawcentralcomp": "2",
      "unittype": "percent",
      "lowerweightfraction": null,
      "upperweightfraction": null,
      "centralweightfraction": null,
      "weightfractiontype": "reported",
      "component": null
    },
    {
      "id": 2862426,
      "dtxsid": "DTXSID3022405",
      "docid": 1472810,
      "doctitle": "Este Lauder Crescent White UV Protector, SPF 50 (2015 formulation)",
      "docdate": "April 2015",
      "productname": "Este Lauder Crescent White UV Protector, SPF 50 (2015 formulation)",
      "gencat": "Personal care",
      "prodfam": "general moisturizing",
      "prodtype": "hand/body lotion",
      "classificationmethod": "Bulk Assignment",
      "rawmincomp": null,
      "rawmaxcomp": null,
      "rawcentralcomp": "0",
      "unittype": "percent",
      "lowerweightfraction": null,
      "upperweightfraction": null,
      "centralweightfraction": null,
      "weightfractiontype": "reported",
      "component": null
    },
    {
      "id": 2862453,
      "dtxsid": "DTXSID3022405",
      "docid": 1472811,
      "doctitle": "Este Lauder RE Nutriv Radiant UV Base, SPF 50 (2015 formulation)",
      "docdate": "April 2015",
      "productname": "Este Lauder RE Nutriv Radiant UV Base, SPF 50 (2015 formulation)",
      "gencat": "Personal care",
      "prodfam": "general moisturizing",
      "prodtype": "hand/body lotion",
      "classificationmethod": "Bulk Assignment",
      "rawmincomp": null,
      "rawmaxcomp": null,
      "rawcentralcomp": "3",
      "unittype": "percent",
      "lowerweightfraction": null,
      "upperweightfraction": null,
      "centralweightfraction": null,
      "weightfractiontype": "reported",
      "component": null
    },
    {
      "id": 2862520,
      "dtxsid": "DTXSID3022405",
      "docid": 1472813,
      "doctitle": "Estee Lauder Crescent White UV Protector, SPF 50 (2017 formulation)",
      "docdate": "April 2017",
      "productname": "Estee Lauder Crescent White UV Protector, SPF 50 (2017 formulation)",
      "gencat": "Personal care",
      "prodfam": "general moisturizing",
      "prodtype": "hand/body lotion",
      "classificationmethod": "Bulk Assignment",
      "rawmincomp": null,
      "rawmaxcomp": null,
      "rawcentralcomp": "3",
      "unittype": "percent",
      "lowerweightfraction": null,
      "upperweightfraction": null,
      "centralweightfraction": null,
      "weightfractiontype": "reported",
      "component": null
    },
    {
      "id": 2885467,
      "dtxsid": "DTXSID3022405",
      "docid": 1473868,
      "doctitle": "Careone Baby Sunscreen Lotion, SPF 50 (2018 Formulation)",
      "docdate": "April 2018",
      "productname": "Careone Baby Sunscreen Lotion, SPF 50 (2018 Formulation)",
      "gencat": "Personal care",
      "prodfam": "sunscreen",
      "prodtype": null,
      "classificationmethod": "Bulk Assignment",
      "rawmincomp": null,
      "rawmaxcomp": null,
      "rawcentralcomp": "4.0",
      "unittype": "percent",
      "lowerweightfraction": null,
      "upperweightfraction": null,
      "centralweightfraction": null,
      "weightfractiontype": "reported",
      "component": null
    },
    {
      "id": 2885553,
      "dtxsid": "DTXSID3022405",
      "docid": 1473871,
      "doctitle": "Coppertone Clearly Sheer Whipped Sunscreen Lotion, SPF 50",
      "docdate": "April 2019",
      "productname": "Coppertone Clearly Sheer Whipped Sunscreen Lotion, SPF 50",
      "gencat": "Personal care",
      "prodfam": "sunscreen",
      "prodtype": null,
      "classificationmethod": "Bulk Assignment",
      "rawmincomp": null,
      "rawmaxcomp": null,
      "rawcentralcomp": "6",
      "unittype": "percent",
      "lowerweightfraction": null,
      "upperweightfraction": null,
      "centralweightfraction": null,
      "weightfractiontype": "reported",
      "component": null
    },
    {
      "id": 2885581,
      "dtxsid": "DTXSID3022405",
      "docid": 1473872,
      "doctitle": "Coppertone Clearly Sheer Whipped Sunscreen, SPF 50 (2018 Formulation)",
      "docdate": "April 2018",
      "productname": "Coppertone Clearly Sheer Whipped Sunscreen, SPF 50 (2018 Formulation)",
      "gencat": "Personal care",
      "prodfam": "sunscreen",
      "prodtype": null,
      "classificationmethod": "Bulk Assignment",
      "rawmincomp": null,
      "rawmaxcomp": null,
      "rawcentralcomp": "6.0",
      "unittype": "percent",
      "lowerweightfraction": null,
      "upperweightfraction": null,
      "centralweightfraction": null,
      "weightfractiontype": "reported",
      "component": null
    },
    {
      "id": 2885609,
      "dtxsid": "DTXSID3022405",
      "docid": 1473873,
      "doctitle": "Coppertone Defend & Care Whipped Sunscreen Lotion, Ultra Hydrate, SPF 50",
      "docdate": "April 2019",
      "productname": "Coppertone Defend & Care Whipped Sunscreen Lotion, Ultra Hydrate, SPF 50",
      "gencat": "Personal care",
      "prodfam": "sunscreen",
      "prodtype": null,
      "classificationmethod": "Bulk Assignment",
      "rawmincomp": null,
      "rawmaxcomp": null,
      "rawcentralcomp": "6.0",
      "unittype": "percent",
      "lowerweightfraction": null,
      "upperweightfraction": null,
      "centralweightfraction": null,
      "weightfractiontype": "reported",
      "component": null
    },
    {
      "id": 2885637,
      "dtxsid": "DTXSID3022405",
      "docid": 1473874,
      "doctitle": "Coppertone Defend & Care Whipped Sunscreen, SPF 50 (2018 Formulation)",
      "docdate": "April 2018",
      "productname": "Coppertone Defend & Care Whipped Sunscreen, SPF 50 (2018 Formulation)",
      "gencat": "Personal care",
      "prodfam": "sunscreen",
      "prodtype": null,
      "classificationmethod": "Bulk Assignment",
      "rawmincomp": null,
      "rawmaxcomp": null,
      "rawcentralcomp": "6.0",
      "unittype": "percent",
      "lowerweightfraction": null,
      "upperweightfraction": null,
      "centralweightfraction": null,
      "weightfractiontype": "reported",
      "component": null
    },
    {
      "id": 2885685,
      "dtxsid": "DTXSID3022405",
      "docid": 1473876,
      "doctitle": "Coppertone Ultra Guard Sunscreen Lotion, Intense Defense, SPF 50",
      "docdate": "April 2019",
      "productname": "Coppertone Ultra Guard Sunscreen Lotion, Intense Defense, SPF 50",
      "gencat": "Personal care",
      "prodfam": "sunscreen",
      "prodtype": null,
      "classificationmethod": "Bulk Assignment",
      "rawmincomp": null,
      "rawmaxcomp": null,
      "rawcentralcomp": "4",
      "unittype": "percent",
      "lowerweightfraction": null,
      "upperweightfraction": null,
      "centralweightfraction": null,
      "weightfractiontype": "reported",
      "component": null
    },
    {
      "id": 2885723,
      "dtxsid": "DTXSID3022405",
      "docid": 1473878,
      "doctitle": "Coppertone Water Babies Pure & Simple Free Sunscreen Lotion, SPF 50 (2018 Formulation)",
      "docdate": "April 2018",
      "productname": "Coppertone Water Babies Pure & Simple Free Sunscreen Lotion, SPF 50 (2018 Formulation)",
      "gencat": "Personal care",
      "prodfam": "sunscreen",
      "prodtype": null,
      "classificationmethod": "Bulk Assignment",
      "rawmincomp": null,
      "rawmaxcomp": null,
      "rawcentralcomp": "4.0",
      "unittype": "percent",
      "lowerweightfraction": null,
      "upperweightfraction": null,
      "centralweightfraction": null,
      "weightfractiontype": "reported",
      "component": null
    },
    {
      "id": 2885744,
      "dtxsid": "DTXSID3022405",
      "docid": 1473879,
      "doctitle": "Coppertone Water Babies Sunscreen Lotion, SPF 50",
      "docdate": "April 2019",
      "productname": "Coppertone Water Babies Sunscreen Lotion, SPF 50",
      "gencat": "Personal care",
      "prodfam": "sunscreen",
      "prodtype": null,
      "classificationmethod": "Bulk Assignment",
      "rawmincomp": null,
      "rawmaxcomp": null,
      "rawcentralcomp": "4.0",
      "unittype": "percent",
      "lowerweightfraction": null,
      "upperweightfraction": null,
      "centralweightfraction": null,
      "weightfractiontype": "reported",
      "component": null
    },
    {
      "id": 2885765,
      "dtxsid": "DTXSID3022405",
      "docid": 1473880,
      "doctitle": "Coppertone Water Babies Sunscreen Lotion, SPF 50 (2018 Formulation)",
      "docdate": "April 2018",
      "productname": "Coppertone Water Babies Sunscreen Lotion, SPF 50 (2018 Formulation)",
      "gencat": "Personal care",
      "prodfam": "sunscreen",
      "prodtype": null,
      "classificationmethod": "Bulk Assignment",
      "rawmincomp": null,
      "rawmaxcomp": null,
      "rawcentralcomp": "4.0",
      "unittype": "percent",
      "lowerweightfraction": null,
      "upperweightfraction": null,
      "centralweightfraction": null,
      "weightfractiontype": "reported",
      "component": null
    },
    {
      "id": 2885799,
      "dtxsid": "DTXSID3022405",
      "docid": 1473881,
      "doctitle": "CVS Health Hydrating Protection Sun Lotion, SPF 50",
      "docdate": "April 2019",
      "productname": "CVS Health Hydrating Protection Sun Lotion, SPF 50",
      "gencat": "Personal care",
      "prodfam": "sunscreen",
      "prodtype": null,
      "classificationmethod": "Bulk Assignment",
      "rawmincomp": null,
      "rawmaxcomp": null,
      "rawcentralcomp": "5",
      "unittype": "percent",
      "lowerweightfraction": null,
      "upperweightfraction": null,
      "centralweightfraction": null,
      "weightfractiontype": "reported",
      "component": null
    },
    {
      "id": 2885864,
      "dtxsid": "DTXSID3022405",
      "docid": 1473884,
      "doctitle": "CVS Health Sport Face Lotion, SPF 50",
      "docdate": "April 2019",
      "productname": "CVS Health Sport Face Lotion, SPF 50",
      "gencat": "Personal care",
      "prodfam": "sunscreen",
      "prodtype": null,
      "classificationmethod": "Bulk Assignment",
      "rawmincomp": null,
      "rawmaxcomp": null,
      "rawcentralcomp": "6.0",
      "unittype": "percent",
      "lowerweightfraction": null,
      "upperweightfraction": null,
      "centralweightfraction": null,
      "weightfractiontype": "reported",
      "component": null
    },
    {
      "id": 2885883,
      "dtxsid": "DTXSID3022405",
      "docid": 1473885,
      "doctitle": "CVS Health Sport High Performance Sun Lotion, SPF 50",
      "docdate": "April 2019",
      "productname": "CVS Health Sport High Performance Sun Lotion, SPF 50",
      "gencat": "Personal care",
      "prodfam": "sunscreen",
      "prodtype": null,
      "classificationmethod": "Bulk Assignment",
      "rawmincomp": null,
      "rawmaxcomp": null,
      "rawcentralcomp": "6",
      "unittype": "percent",
      "lowerweightfraction": null,
      "upperweightfraction": null,
      "centralweightfraction": null,
      "weightfractiontype": "reported",
      "component": null
    },
    {
      "id": 2885918,
      "dtxsid": "DTXSID3022405",
      "docid": 1473887,
      "doctitle": "CVS Health Ultra Protection Sun Lotion, SPF 50",
      "docdate": "April 2019",
      "productname": "CVS Health Ultra Protection Sun Lotion, SPF 50",
      "gencat": "Personal care",
      "prodfam": "sunscreen",
      "prodtype": null,
      "classificationmethod": "Bulk Assignment",
      "rawmincomp": null,
      "rawmaxcomp": null,
      "rawcentralcomp": "4.0",
      "unittype": "percent",
      "lowerweightfraction": null,
      "upperweightfraction": null,
      "centralweightfraction": null,
      "weightfractiontype": "reported",
      "component": null
    },
    {
      "id": 2885959,
      "dtxsid": "DTXSID3022405",
      "docid": 1473889,
      "doctitle": "CVS Health Ultra Protection Sunscreen Lotion, SPF 50 (2018 Formulation)",
      "docdate": "April 2018",
      "productname": "CVS Health Ultra Protection Sunscreen Lotion, SPF 50 (2018 Formulation)",
      "gencat": "Personal care",
      "prodfam": "sunscreen",
      "prodtype": null,
      "classificationmethod": "Bulk Assignment",
      "rawmincomp": null,
      "rawmaxcomp": null,
      "rawcentralcomp": "4.0",
      "unittype": "percent",
      "lowerweightfraction": null,
      "upperweightfraction": null,
      "centralweightfraction": null,
      "weightfractiontype": "reported",
      "component": null
    },
    {
      "id": 2885985,
      "dtxsid": "DTXSID3022405",
      "docid": 1473890,
      "doctitle": "CVS Health Ultra Sheer Lotion, SPF 45",
      "docdate": "April 2019",
      "productname": "CVS Health Ultra Sheer Lotion, SPF 45",
      "gencat": "Personal care",
      "prodfam": "sunscreen",
      "prodtype": null,
      "classificationmethod": "Bulk Assignment",
      "rawmincomp": null,
      "rawmaxcomp": null,
      "rawcentralcomp": "6.0",
      "unittype": "percent",
      "lowerweightfraction": null,
      "upperweightfraction": null,
      "centralweightfraction": null,
      "weightfractiontype": "reported",
      "component": null
    },
    {
      "id": 2886035,
      "dtxsid": "DTXSID3022405",
      "docid": 1473892,
      "doctitle": "CVS Sport Face Lotion, SPF 50 (2018 Formulation)",
      "docdate": "April 2018",
      "productname": "CVS Sport Face Lotion, SPF 50 (2018 Formulation)",
      "gencat": "Personal care",
      "prodfam": "sunscreen",
      "prodtype": null,
      "classificationmethod": "Bulk Assignment",
      "rawmincomp": null,
      "rawmaxcomp": null,
      "rawcentralcomp": "6.0",
      "unittype": "percent",
      "lowerweightfraction": null,
      "upperweightfraction": null,
      "centralweightfraction": null,
      "weightfractiontype": "reported",
      "component": null
    },
    {
      "id": 2886056,
      "dtxsid": "DTXSID3022405",
      "docid": 1473893,
      "doctitle": "Equate Beauty Ultra Sheer Sunscreen Lotion, SPF 45 (2018 Formulation)",
      "docdate": "April 2018",
      "productname": "Equate Beauty Ultra Sheer Sunscreen Lotion, SPF 45 (2018 Formulation)",
      "gencat": "Personal care",
      "prodfam": "sunscreen",
      "prodtype": null,
      "classificationmethod": "Manual Batch",
      "rawmincomp": null,
      "rawmaxcomp": null,
      "rawcentralcomp": "6.0",
      "unittype": "percent",
      "lowerweightfraction": null,
      "upperweightfraction": null,
      "centralweightfraction": null,
      "weightfractiontype": "reported",
      "component": null
    },
    {
      "id": 2886083,
      "dtxsid": "DTXSID3022405",
      "docid": 1473894,
      "doctitle": "Equate Sport Sunscreen Lotion, SPF 50",
      "docdate": "April 2019",
      "productname": "Equate Sport Sunscreen Lotion, SPF 50",
      "gencat": "Personal care",
      "prodfam": "sunscreen",
      "prodtype": null,
      "classificationmethod": "Bulk Assignment",
      "rawmincomp": null,
      "rawmaxcomp": null,
      "rawcentralcomp": "6.0",
      "unittype": "percent",
      "lowerweightfraction": null,
      "upperweightfraction": null,
      "centralweightfraction": null,
      "weightfractiontype": "reported",
      "component": null
    },
    {
      "id": 2886101,
      "dtxsid": "DTXSID3022405",
      "docid": 1473895,
      "doctitle": "Equate Sport Sunscreen Lotion, SPF 50 (2018 Formulation)",
      "docdate": "April 2018",
      "productname": "Equate Sport Sunscreen Lotion, SPF 50 (2018 Formulation)",
      "gencat": "Personal care",
      "prodfam": "sunscreen",
      "prodtype": null,
      "classificationmethod": "Bulk Assignment",
      "rawmincomp": null,
      "rawmaxcomp": null,
      "rawcentralcomp": "6.0",
      "unittype": "percent",
      "lowerweightfraction": null,
      "upperweightfraction": null,
      "centralweightfraction": null,
      "weightfractiontype": "reported",
      "component": null
    },
    {
      "id": 2886519,
      "dtxsid": "DTXSID3022405",
      "docid": 1473909,
      "doctitle": "Hawaiian Tropic Silk Hydration Face Lotion Sunscreen, SPF 30 (2018 Formulation)",
      "docdate": "April 2018",
      "productname": "Hawaiian Tropic Silk Hydration Face Lotion Sunscreen, SPF 30 (2018 Formulation)",
      "gencat": "Personal care",
      "prodfam": "sunscreen",
      "prodtype": null,
      "classificationmethod": "Bulk Assignment",
      "rawmincomp": null,
      "rawmaxcomp": null,
      "rawcentralcomp": "3.0",
      "unittype": "percent",
      "lowerweightfraction": null,
      "upperweightfraction": null,
      "centralweightfraction": null,
      "weightfractiontype": "reported",
      "component": null
    },
    {
      "id": 2886559,
      "dtxsid": "DTXSID3022405",
      "docid": 1473910,
      "doctitle": "Hawaiian Tropic Silk Hydration Face Sunscreen Lotion, SPF 30",
      "docdate": "April 2019",
      "productname": "Hawaiian Tropic Silk Hydration Face Sunscreen Lotion, SPF 30",
      "gencat": "Personal care",
      "prodfam": "sunscreen",
      "prodtype": null,
      "classificationmethod": "Bulk Assignment",
      "rawmincomp": null,
      "rawmaxcomp": null,
      "rawcentralcomp": "3.0",
      "unittype": "percent",
      "lowerweightfraction": null,
      "upperweightfraction": null,
      "centralweightfraction": null,
      "weightfractiontype": "reported",
      "component": null
    },
    {
      "id": 2886638,
      "dtxsid": "DTXSID3022405",
      "docid": 1473912,
      "doctitle": "Hawaiian Tropic Silk Hydration Lotion Sunscreen, SPF 30 (2018 Formulation)",
      "docdate": "April 2018",
      "productname": "Hawaiian Tropic Silk Hydration Lotion Sunscreen, SPF 30 (2018 Formulation)",
      "gencat": "Personal care",
      "prodfam": "sunscreen",
      "prodtype": null,
      "classificationmethod": "Bulk Assignment",
      "rawmincomp": null,
      "rawmaxcomp": null,
      "rawcentralcomp": "3.0",
      "unittype": "percent",
      "lowerweightfraction": null,
      "upperweightfraction": null,
      "centralweightfraction": null,
      "weightfractiontype": "reported",
      "component": null
    },
    {
      "id": 2886681,
      "dtxsid": "DTXSID3022405",
      "docid": 1473913,
      "doctitle": "Hawaiian Tropic Silk Hydration Sunscreen Lotion, SPF 30",
      "docdate": "April 2019",
      "productname": "Hawaiian Tropic Silk Hydration Sunscreen Lotion, SPF 30",
      "gencat": "Personal care",
      "prodfam": "sunscreen",
      "prodtype": null,
      "classificationmethod": "Bulk Assignment",
      "rawmincomp": null,
      "rawmaxcomp": null,
      "rawcentralcomp": "3.0",
      "unittype": "percent",
      "lowerweightfraction": null,
      "upperweightfraction": null,
      "centralweightfraction": null,
      "weightfractiontype": "reported",
      "component": null
    },
    {
      "id": 2886966,
      "dtxsid": "DTXSID3022405",
      "docid": 1473922,
      "doctitle": "La Mer The Reparative Body Sun Lotion, SPF 30",
      "docdate": "April 2019",
      "productname": "La Mer The Reparative Body Sun Lotion, SPF 30",
      "gencat": "Personal care",
      "prodfam": "sunscreen",
      "prodtype": null,
      "classificationmethod": "Bulk Assignment",
      "rawmincomp": null,
      "rawmaxcomp": null,
      "rawcentralcomp": "3.00",
      "unittype": "percent",
      "lowerweightfraction": null,
      "upperweightfraction": null,
      "centralweightfraction": null,
      "weightfractiontype": "reported",
      "component": null
    },
    {
      "id": 2887058,
      "dtxsid": "DTXSID3022405",
      "docid": 1473923,
      "doctitle": "La Mer The Reparative Face Sun Lotion, SPF 30",
      "docdate": "April 2019",
      "productname": "La Mer The Reparative Face Sun Lotion, SPF 30",
      "gencat": "Personal care",
      "prodfam": "sunscreen",
      "prodtype": null,
      "classificationmethod": "Bulk Assignment",
      "rawmincomp": null,
      "rawmaxcomp": null,
      "rawcentralcomp": "2.50",
      "unittype": "percent",
      "lowerweightfraction": null,
      "upperweightfraction": null,
      "centralweightfraction": null,
      "weightfractiontype": "reported",
      "component": null
    },
    {
      "id": 2897204,
      "dtxsid": "DTXSID3022405",
      "docid": 1474399,
      "doctitle": "Neutrogena Ultra Sheer Body Mist Sunscreen Spray, SPF 100+",
      "docdate": "April 2019",
      "productname": "Neutrogena Ultra Sheer Body Mist Sunscreen Spray, SPF 100+",
      "gencat": "Personal care",
      "prodfam": "sunscreen",
      "prodtype": null,
      "classificationmethod": "Manual Batch",
      "rawmincomp": null,
      "rawmaxcomp": null,
      "rawcentralcomp": "6",
      "unittype": "percent",
      "lowerweightfraction": null,
      "upperweightfraction": null,
      "centralweightfraction": null,
      "weightfractiontype": "reported",
      "component": null
    },
    {
      "id": 2897222,
      "dtxsid": "DTXSID3022405",
      "docid": 1474400,
      "doctitle": "Neutrogena Ultra Sheer Body Mist Sunscreen, SPF 100+ (2018 Formulation)",
      "docdate": "April 2018",
      "productname": "Neutrogena Ultra Sheer Body Mist Sunscreen, SPF 100+ (2018 Formulation)",
      "gencat": "Personal care",
      "prodfam": "sunscreen",
      "prodtype": null,
      "classificationmethod": "Manual Batch",
      "rawmincomp": null,
      "rawmaxcomp": null,
      "rawcentralcomp": "6",
      "unittype": "percent",
      "lowerweightfraction": null,
      "upperweightfraction": null,
      "centralweightfraction": null,
      "weightfractiontype": "reported",
      "component": null
    },
    {
      "id": 2897243,
      "dtxsid": "DTXSID3022405",
      "docid": 1474401,
      "doctitle": "Neutrogena Ultra Sheer Dry-Touch Sunscreen Lotion, SPF 100+",
      "docdate": "April 2019",
      "productname": "Neutrogena Ultra Sheer Dry-Touch Sunscreen Lotion, SPF 100+",
      "gencat": "Personal care",
      "prodfam": "sunscreen",
      "prodtype": null,
      "classificationmethod": "Bulk Assignment",
      "rawmincomp": null,
      "rawmaxcomp": null,
      "rawcentralcomp": "6.0",
      "unittype": "percent",
      "lowerweightfraction": null,
      "upperweightfraction": null,
      "centralweightfraction": null,
      "weightfractiontype": "reported",
      "component": null
    },
    {
      "id": 2897268,
      "dtxsid": "DTXSID3022405",
      "docid": 1474402,
      "doctitle": "Neutrogena Ultra Sheer Dry-Touch Sunscreen Lotion, SPF 85+",
      "docdate": "April 2019",
      "productname": "Neutrogena Ultra Sheer Dry-Touch Sunscreen Lotion, SPF 85+",
      "gencat": "Personal care",
      "prodfam": "sunscreen",
      "prodtype": null,
      "classificationmethod": "Bulk Assignment",
      "rawmincomp": null,
      "rawmaxcomp": null,
      "rawcentralcomp": "6",
      "unittype": "percent",
      "lowerweightfraction": null,
      "upperweightfraction": null,
      "centralweightfraction": null,
      "weightfractiontype": "reported",
      "component": null
    },
    {
      "id": 2897291,
      "dtxsid": "DTXSID3022405",
      "docid": 1474403,
      "doctitle": "Neutrogena Ultra Sheer Dry-Touch Sunscreen, SPF 100+ (2018 Formulation)",
      "docdate": "April 2018",
      "productname": "Neutrogena Ultra Sheer Dry-Touch Sunscreen, SPF 100+ (2018 Formulation)",
      "gencat": "Personal care",
      "prodfam": "sunscreen",
      "prodtype": null,
      "classificationmethod": "Bulk Assignment",
      "rawmincomp": null,
      "rawmaxcomp": null,
      "rawcentralcomp": "6.0",
      "unittype": "percent",
      "lowerweightfraction": null,
      "upperweightfraction": null,
      "centralweightfraction": null,
      "weightfractiontype": "reported",
      "component": null
    },
    {
      "id": 2897316,
      "dtxsid": "DTXSID3022405",
      "docid": 1474404,
      "doctitle": "Neutrogena Ultra Sheer Dry-Touch Sunscreen, SPF 85+ (2018 Formulation)",
      "docdate": "April 2018",
      "productname": "Neutrogena Ultra Sheer Dry-Touch Sunscreen, SPF 85+ (2018 Formulation)",
      "gencat": "Personal care",
      "prodfam": "sunscreen",
      "prodtype": null,
      "classificationmethod": "Bulk Assignment",
      "rawmincomp": null,
      "rawmaxcomp": null,
      "rawcentralcomp": "6",
      "unittype": "percent",
      "lowerweightfraction": null,
      "upperweightfraction": null,
      "centralweightfraction": null,
      "weightfractiontype": "reported",
      "component": null
    },
    {
      "id": 2897335,
      "dtxsid": "DTXSID3022405",
      "docid": 1474405,
      "doctitle": "Ocean Potion Kids Sunscreen Spray, SPF 70 (2018 Formulation)",
      "docdate": "April 2018",
      "productname": "Ocean Potion Kids Sunscreen Spray, SPF 70 (2018 Formulation)",
      "gencat": "Personal care",
      "prodfam": "sunscreen",
      "prodtype": null,
      "classificationmethod": "Bulk Assignment",
      "rawmincomp": null,
      "rawmaxcomp": null,
      "rawcentralcomp": "6.0",
      "unittype": "percent",
      "lowerweightfraction": null,
      "upperweightfraction": null,
      "centralweightfraction": null,
      "weightfractiontype": "reported",
      "component": null
    },
    {
      "id": 2897353,
      "dtxsid": "DTXSID3022405",
      "docid": 1474406,
      "doctitle": "Panama Jack Sport Sunscreen Lotion, SPF 85",
      "docdate": "April 2019",
      "productname": "Panama Jack Sport Sunscreen Lotion, SPF 85",
      "gencat": "Personal care",
      "prodfam": "sunscreen",
      "prodtype": null,
      "classificationmethod": "Bulk Assignment",
      "rawmincomp": null,
      "rawmaxcomp": null,
      "rawcentralcomp": "4.0",
      "unittype": "percent",
      "lowerweightfraction": null,
      "upperweightfraction": null,
      "centralweightfraction": null,
      "weightfractiontype": "reported",
      "component": null
    },
    {
      "id": 2897380,
      "dtxsid": "DTXSID3022405",
      "docid": 1474407,
      "doctitle": "Panama Jack Sport Sunscreen Lotion, SPF 85 (2018 Formulation)",
      "docdate": "April 2018",
      "productname": "Panama Jack Sport Sunscreen Lotion, SPF 85 (2018 Formulation)",
      "gencat": "Personal care",
      "prodfam": "sunscreen",
      "prodtype": null,
      "classificationmethod": "Bulk Assignment",
      "rawmincomp": null,
      "rawmaxcomp": null,
      "rawcentralcomp": "4.0",
      "unittype": "percent",
      "lowerweightfraction": null,
      "upperweightfraction": null,
      "centralweightfraction": null,
      "weightfractiontype": "reported",
      "component": null
    },
    {
      "id": 2897402,
      "dtxsid": "DTXSID3022405",
      "docid": 1474408,
      "doctitle": "Panama Jack Sunscreen Continuous Spray, SPF 70 (2018 Formulation)",
      "docdate": "April 2018",
      "productname": "Panama Jack Sunscreen Continuous Spray, SPF 70 (2018 Formulation)",
      "gencat": "Personal care",
      "prodfam": "sunscreen",
      "prodtype": null,
      "classificationmethod": "Bulk Assignment",
      "rawmincomp": null,
      "rawmaxcomp": null,
      "rawcentralcomp": "6.0",
      "unittype": "percent",
      "lowerweightfraction": null,
      "upperweightfraction": null,
      "centralweightfraction": null,
      "weightfractiontype": "reported",
      "component": null
    },
    {
      "id": 2897413,
      "dtxsid": "DTXSID3022405",
      "docid": 1474409,
      "doctitle": "Panama Jack Sunscreen Spray, SPF 70",
      "docdate": "April 2019",
      "productname": "Panama Jack Sunscreen Spray, SPF 70",
      "gencat": "Personal care",
      "prodfam": "sunscreen",
      "prodtype": null,
      "classificationmethod": "Bulk Assignment",
      "rawmincomp": null,
      "rawmaxcomp": null,
      "rawcentralcomp": "6.0",
      "unittype": "percent",
      "lowerweightfraction": null,
      "upperweightfraction": null,
      "centralweightfraction": null,
      "weightfractiontype": "reported",
      "component": null
    },
    {
      "id": 2897439,
      "dtxsid": "DTXSID3022405",
      "docid": 1474411,
      "doctitle": "Walgreens Age Protection For Face Sunscreen Lotion, SPF 110",
      "docdate": "April 2019",
      "productname": "Walgreens Age Protection For Face Sunscreen Lotion, SPF 110",
      "gencat": "Personal care",
      "prodfam": "sunscreen",
      "prodtype": null,
      "classificationmethod": "Bulk Assignment",
      "rawmincomp": null,
      "rawmaxcomp": null,
      "rawcentralcomp": "6.0",
      "unittype": "percent",
      "lowerweightfraction": null,
      "upperweightfraction": null,
      "centralweightfraction": null,
      "weightfractiontype": "reported",
      "component": null
    },
    {
      "id": 2897461,
      "dtxsid": "DTXSID3022405",
      "docid": 1474412,
      "doctitle": "Walgreens Dry Touch Sunscreen Lotion, SPF 100",
      "docdate": "April 2019",
      "productname": "Walgreens Dry Touch Sunscreen Lotion, SPF 100",
      "gencat": "Personal care",
      "prodfam": "sunscreen",
      "prodtype": null,
      "classificationmethod": "Bulk Assignment",
      "rawmincomp": null,
      "rawmaxcomp": null,
      "rawcentralcomp": "6.0",
      "unittype": "percent",
      "lowerweightfraction": null,
      "upperweightfraction": null,
      "centralweightfraction": null,
      "weightfractiontype": "reported",
      "component": null
    },
    {
      "id": 2923310,
      "dtxsid": "DTXSID3022405",
      "docid": 1475784,
      "doctitle": "Panama Jack Face Sunscreen Stick, SPF 50 (2017 formulation)",
      "docdate": "April 2017",
      "productname": "Panama Jack Face Sunscreen Stick, SPF 50 (2017 formulation)",
      "gencat": "Personal care",
      "prodfam": "sunscreen",
      "prodtype": null,
      "classificationmethod": "Bulk Assignment",
      "rawmincomp": null,
      "rawmaxcomp": null,
      "rawcentralcomp": "6",
      "unittype": "percent",
      "lowerweightfraction": null,
      "upperweightfraction": null,
      "centralweightfraction": null,
      "weightfractiontype": "reported",
      "component": null
    },
    {
      "id": 2923325,
      "dtxsid": "DTXSID3022405",
      "docid": 1475785,
      "doctitle": "Panama Jack Sunscreen Stick, SPF 50 (2013 Formulation)",
      "docdate": "November 2014",
      "productname": "Panama Jack Sunscreen Stick, SPF 50 (2013 Formulation)",
      "gencat": "Personal care",
      "prodfam": "sunscreen",
      "prodtype": null,
      "classificationmethod": "Bulk Assignment",
      "rawmincomp": null,
      "rawmaxcomp": null,
      "rawcentralcomp": "6",
      "unittype": "percent",
      "lowerweightfraction": null,
      "upperweightfraction": null,
      "centralweightfraction": null,
      "weightfractiontype": "reported",
      "component": null
    },
    {
      "id": 2923457,
      "dtxsid": "DTXSID3022405",
      "docid": 1475792,
      "doctitle": "Pure Sun Defense Frozen Sunscreen Lotion, SPF 50 (2016 formulation)",
      "docdate": "July 2016",
      "productname": "Pure Sun Defense Frozen Sunscreen Lotion, SPF 50 (2016 formulation)",
      "gencat": "Personal care",
      "prodfam": "sunscreen",
      "prodtype": null,
      "classificationmethod": "Bulk Assignment",
      "rawmincomp": null,
      "rawmaxcomp": null,
      "rawcentralcomp": "4.0",
      "unittype": "percent",
      "lowerweightfraction": null,
      "upperweightfraction": null,
      "centralweightfraction": null,
      "weightfractiontype": "reported",
      "component": null
    },
    {
      "id": 2923478,
      "dtxsid": "DTXSID3022405",
      "docid": 1475793,
      "doctitle": "Pure Sun Defense Minions Sunscreen Lotion, SPF 50 (2016 formulation)",
      "docdate": "July 2016",
      "productname": "Pure Sun Defense Minions Sunscreen Lotion, SPF 50 (2016 formulation)",
      "gencat": "Personal care",
      "prodfam": "sunscreen",
      "prodtype": null,
      "classificationmethod": "Bulk Assignment",
      "rawmincomp": null,
      "rawmaxcomp": null,
      "rawcentralcomp": "4.0",
      "unittype": "percent",
      "lowerweightfraction": null,
      "upperweightfraction": null,
      "centralweightfraction": null,
      "weightfractiontype": "reported",
      "component": null
    },
    {
      "id": 2923499,
      "dtxsid": "DTXSID3022405",
      "docid": 1475794,
      "doctitle": "Pure Sun Defense Spiderman Sunscreen Lotion, SPF 50 (2016 formulation)",
      "docdate": "July 2016",
      "productname": "Pure Sun Defense Spiderman Sunscreen Lotion, SPF 50 (2016 formulation)",
      "gencat": "Personal care",
      "prodfam": "sunscreen",
      "prodtype": null,
      "classificationmethod": "Bulk Assignment",
      "rawmincomp": null,
      "rawmaxcomp": null,
      "rawcentralcomp": "4.0",
      "unittype": "percent",
      "lowerweightfraction": null,
      "upperweightfraction": null,
      "centralweightfraction": null,
      "weightfractiontype": "reported",
      "component": null
    },
    {
      "id": 2922130,
      "dtxsid": "DTXSID3022405",
      "docid": 1475732,
      "doctitle": "Neutrogena Clear Face Liquid Lotion Sunscreen, SPF 30 (2014 Formulation)",
      "docdate": "April 2014",
      "productname": "Neutrogena Clear Face Liquid Lotion Sunscreen, SPF 30 (2014 Formulation)",
      "gencat": "Personal care",
      "prodfam": "sunscreen",
      "prodtype": null,
      "classificationmethod": "Bulk Assignment",
      "rawmincomp": null,
      "rawmaxcomp": null,
      "rawcentralcomp": "4",
      "unittype": "percent",
      "lowerweightfraction": null,
      "upperweightfraction": null,
      "centralweightfraction": null,
      "weightfractiontype": "reported",
      "component": null
    },
    {
      "id": 2922239,
      "dtxsid": "DTXSID3022405",
      "docid": 1475735,
      "doctitle": "Neutrogena Clear Face Liquid-Lotion Sunscreen, SPF 30 (2017 formulation)",
      "docdate": "April 2017",
      "productname": "Neutrogena Clear Face Liquid-Lotion Sunscreen, SPF 30 (2017 formulation)",
      "gencat": "Personal care",
      "prodfam": "sunscreen",
      "prodtype": null,
      "classificationmethod": "Bulk Assignment",
      "rawmincomp": null,
      "rawmaxcomp": null,
      "rawcentralcomp": "4",
      "unittype": "percent",
      "lowerweightfraction": null,
      "upperweightfraction": null,
      "centralweightfraction": null,
      "weightfractiontype": "reported",
      "component": null
    },
    {
      "id": 2922359,
      "dtxsid": "DTXSID3022405",
      "docid": 1475740,
      "doctitle": "NO-AD Sport Sunscreen Lotion, SPF 50 (2016 formulation)",
      "docdate": "April 2016",
      "productname": "NO-AD Sport Sunscreen Lotion, SPF 50 (2016 formulation)",
      "gencat": "Personal care",
      "prodfam": "sunscreen",
      "prodtype": null,
      "classificationmethod": "Bulk Assignment",
      "rawmincomp": null,
      "rawmaxcomp": null,
      "rawcentralcomp": "5.0",
      "unittype": "percent",
      "lowerweightfraction": null,
      "upperweightfraction": null,
      "centralweightfraction": null,
      "weightfractiontype": "reported",
      "component": null
    },
    {
      "id": 2922380,
      "dtxsid": "DTXSID3022405",
      "docid": 1475741,
      "doctitle": "NO-AD Sun Care Baby Sunscreen Lotion, SPF 50 (2017 formulation)",
      "docdate": "April 2017",
      "productname": "NO-AD Sun Care Baby Sunscreen Lotion, SPF 50 (2017 formulation)",
      "gencat": "Personal care",
      "prodfam": "sunscreen",
      "prodtype": null,
      "classificationmethod": "Bulk Assignment",
      "rawmincomp": null,
      "rawmaxcomp": null,
      "rawcentralcomp": "5",
      "unittype": "percent",
      "lowerweightfraction": null,
      "upperweightfraction": null,
      "centralweightfraction": null,
      "weightfractiontype": "reported",
      "component": null
    },
    {
      "id": 2922404,
      "dtxsid": "DTXSID3022405",
      "docid": 1475742,
      "doctitle": "NO-AD Sun Care Kids Sunscreen Lotion, SPF 50 (2017 formulation)",
      "docdate": "April 2017",
      "productname": "NO-AD Sun Care Kids Sunscreen Lotion, SPF 50 (2017 formulation)",
      "gencat": "Personal care",
      "prodfam": "sunscreen",
      "prodtype": null,
      "classificationmethod": "Bulk Assignment",
      "rawmincomp": null,
      "rawmaxcomp": null,
      "rawcentralcomp": "5",
      "unittype": "percent",
      "lowerweightfraction": null,
      "upperweightfraction": null,
      "centralweightfraction": null,
      "weightfractiontype": "reported",
      "component": null
    },
    {
      "id": 2922425,
      "dtxsid": "DTXSID3022405",
      "docid": 1475743,
      "doctitle": "NO-AD Sun Care Oil Free Face Sunscreen Lotion, SPF 30 (2017 formulation)",
      "docdate": "April 2017",
      "productname": "NO-AD Sun Care Oil Free Face Sunscreen Lotion, SPF 30 (2017 formulation)",
      "gencat": "Personal care",
      "prodfam": "sunscreen",
      "prodtype": null,
      "classificationmethod": "Bulk Assignment",
      "rawmincomp": null,
      "rawmaxcomp": null,
      "rawcentralcomp": "3",
      "unittype": "percent",
      "lowerweightfraction": null,
      "upperweightfraction": null,
      "centralweightfraction": null,
      "weightfractiontype": "reported",
      "component": null
    },
    {
      "id": 2922448,
      "dtxsid": "DTXSID3022405",
      "docid": 1475744,
      "doctitle": "NO-AD Sun Care Sport Sunscreen Lotion, SPF 50 (2017 formulation)",
      "docdate": "April 2017",
      "productname": "NO-AD Sun Care Sport Sunscreen Lotion, SPF 50 (2017 formulation)",
      "gencat": "Personal care",
      "prodfam": "sunscreen",
      "prodtype": null,
      "classificationmethod": "Bulk Assignment",
      "rawmincomp": null,
      "rawmaxcomp": null,
      "rawcentralcomp": "5",
      "unittype": "percent",
      "lowerweightfraction": null,
      "upperweightfraction": null,
      "centralweightfraction": null,
      "weightfractiontype": "reported",
      "component": null
    },
    {
      "id": 2922637,
      "dtxsid": "DTXSID3022405",
      "docid": 1475754,
      "doctitle": "Ocean Potion Face Potion Sunscreen Clear Zinc Oxide, SPF 45 (2017 formulation)",
      "docdate": "April 2017",
      "productname": "Ocean Potion Face Potion Sunscreen Clear Zinc Oxide, SPF 45 (2017 formulation)",
      "gencat": "Personal care",
      "prodfam": "sunscreen",
      "prodtype": null,
      "classificationmethod": "Manual Batch",
      "rawmincomp": null,
      "rawmaxcomp": null,
      "rawcentralcomp": "5",
      "unittype": "percent",
      "lowerweightfraction": null,
      "upperweightfraction": null,
      "centralweightfraction": null,
      "weightfractiontype": "reported",
      "component": null
    },
    {
      "id": 2922868,
      "dtxsid": "DTXSID3022405",
      "docid": 1475765,
      "doctitle": "Ocean Potion Protect & Renew Body Sheer Sunscreen, SPF 45 (2017 formulation)",
      "docdate": "April 2017",
      "productname": "Ocean Potion Protect & Renew Body Sheer Sunscreen, SPF 45 (2017 formulation)",
      "gencat": "Personal care",
      "prodfam": "sunscreen",
      "prodtype": null,
      "classificationmethod": "Manual Batch",
      "rawmincomp": null,
      "rawmaxcomp": null,
      "rawcentralcomp": "5",
      "unittype": "percent",
      "lowerweightfraction": null,
      "upperweightfraction": null,
      "centralweightfraction": null,
      "weightfractiontype": "reported",
      "component": null
    },
    {
      "id": 2923213,
      "dtxsid": "DTXSID3022405",
      "docid": 1475781,
      "doctitle": "Ojas Fragrance Free Body Sunscreen, SPF 30 (2017 formulation)",
      "docdate": "April 2017",
      "productname": "Ojas Fragrance Free Body Sunscreen, SPF 30 (2017 formulation)",
      "gencat": "Personal care",
      "prodfam": "sunscreen",
      "prodtype": null,
      "classificationmethod": "Bulk Assignment",
      "rawmincomp": null,
      "rawmaxcomp": null,
      "rawcentralcomp": "6",
      "unittype": "percent",
      "lowerweightfraction": null,
      "upperweightfraction": null,
      "centralweightfraction": null,
      "weightfractiontype": "reported",
      "component": null
    },
    {
      "id": 2894032,
      "dtxsid": "DTXSID3022405",
      "docid": 1474245,
      "doctitle": "Meijer Sport Sunscreen Lotion, SPF 50 (2018 Formulation)",
      "docdate": "April 2018",
      "productname": "Meijer Sport Sunscreen Lotion, SPF 50 (2018 Formulation)",
      "gencat": "Personal care",
      "prodfam": "sunscreen",
      "prodtype": null,
      "classificationmethod": "Bulk Assignment",
      "rawmincomp": null,
      "rawmaxcomp": null,
      "rawcentralcomp": "6.0",
      "unittype": "percent",
      "lowerweightfraction": null,
      "upperweightfraction": null,
      "centralweightfraction": null,
      "weightfractiontype": "reported",
      "component": null
    },
    {
      "id": 2894050,
      "dtxsid": "DTXSID3022405",
      "docid": 1474246,
      "doctitle": "Meijer Sport Sunscreen Spray, SPF 30",
      "docdate": "April 2019",
      "productname": "Meijer Sport Sunscreen Spray, SPF 30",
      "gencat": "Personal care",
      "prodfam": "sunscreen",
      "prodtype": null,
      "classificationmethod": "Manual Batch",
      "rawmincomp": null,
      "rawmaxcomp": null,
      "rawcentralcomp": "4.0",
      "unittype": "percent",
      "lowerweightfraction": null,
      "upperweightfraction": null,
      "centralweightfraction": null,
      "weightfractiontype": "reported",
      "component": null
    },
    {
      "id": 2894059,
      "dtxsid": "DTXSID3022405",
      "docid": 1474247,
      "doctitle": "Meijer Sport Sunscreen Spray, SPF 50",
      "docdate": "April 2019",
      "productname": "Meijer Sport Sunscreen Spray, SPF 50",
      "gencat": "Personal care",
      "prodfam": "sunscreen",
      "prodtype": null,
      "classificationmethod": "Manual Batch",
      "rawmincomp": null,
      "rawmaxcomp": null,
      "rawcentralcomp": "6.0",
      "unittype": "percent",
      "lowerweightfraction": null,
      "upperweightfraction": null,
      "centralweightfraction": null,
      "weightfractiontype": "reported",
      "component": null
    },
    {
      "id": 2894069,
      "dtxsid": "DTXSID3022405",
      "docid": 1474248,
      "doctitle": "Meijer Sunscreen Continuous Spray, SPF 30 (2018 Formulation)",
      "docdate": "April 2018",
      "productname": "Meijer Sunscreen Continuous Spray, SPF 30 (2018 Formulation)",
      "gencat": "Personal care",
      "prodfam": "sunscreen",
      "prodtype": null,
      "classificationmethod": "Bulk Assignment",
      "rawmincomp": null,
      "rawmaxcomp": null,
      "rawcentralcomp": "4",
      "unittype": "percent",
      "lowerweightfraction": null,
      "upperweightfraction": null,
      "centralweightfraction": null,
      "weightfractiontype": "reported",
      "component": null
    },
    {
      "id": 2894083,
      "dtxsid": "DTXSID3022405",
      "docid": 1474249,
      "doctitle": "Meijer Sunscreen Continuous Spray, SPF 50 (2018 Formulation)",
      "docdate": "April 2018",
      "productname": "Meijer Sunscreen Continuous Spray, SPF 50 (2018 Formulation)",
      "gencat": "Personal care",
      "prodfam": "sunscreen",
      "prodtype": null,
      "classificationmethod": "Bulk Assignment",
      "rawmincomp": null,
      "rawmaxcomp": null,
      "rawcentralcomp": "5.0",
      "unittype": "percent",
      "lowerweightfraction": null,
      "upperweightfraction": null,
      "centralweightfraction": null,
      "weightfractiontype": "reported",
      "component": null
    },
    {
      "id": 2894101,
      "dtxsid": "DTXSID3022405",
      "docid": 1474250,
      "doctitle": "Meijer Sunscreen Lotion, SPF 70",
      "docdate": "April 2019",
      "productname": "Meijer Sunscreen Lotion, SPF 70",
      "gencat": "Personal care",
      "prodfam": "sunscreen",
      "prodtype": null,
      "classificationmethod": "Bulk Assignment",
      "rawmincomp": null,
      "rawmaxcomp": null,
      "rawcentralcomp": "6.0",
      "unittype": "percent",
      "lowerweightfraction": null,
      "upperweightfraction": null,
      "centralweightfraction": null,
      "weightfractiontype": "reported",
      "component": null
    },
    {
      "id": 2894127,
      "dtxsid": "DTXSID3022405",
      "docid": 1474251,
      "doctitle": "Meijer Sunscreen Lotion, SPF 70 (2018 Formulation)",
      "docdate": "April 2018",
      "productname": "Meijer Sunscreen Lotion, SPF 70 (2018 Formulation)",
      "gencat": "Personal care",
      "prodfam": "sunscreen",
      "prodtype": null,
      "classificationmethod": "Bulk Assignment",
      "rawmincomp": null,
      "rawmaxcomp": null,
      "rawcentralcomp": "6.0",
      "unittype": "percent",
      "lowerweightfraction": null,
      "upperweightfraction": null,
      "centralweightfraction": null,
      "weightfractiontype": "reported",
      "component": null
    },
    {
      "id": 2894158,
      "dtxsid": "DTXSID3022405",
      "docid": 1474252,
      "doctitle": "Neutrogena Age Shield Face Sunscreen Lotion, SPF 70",
      "docdate": "April 2019",
      "productname": "Neutrogena Age Shield Face Sunscreen Lotion, SPF 70",
      "gencat": "Personal care",
      "prodfam": "sunscreen",
      "prodtype": null,
      "classificationmethod": "Bulk Assignment",
      "rawmincomp": null,
      "rawmaxcomp": null,
      "rawcentralcomp": "6",
      "unittype": "percent",
      "lowerweightfraction": null,
      "upperweightfraction": null,
      "centralweightfraction": null,
      "weightfractiontype": "reported",
      "component": null
    },
    {
      "id": 2894184,
      "dtxsid": "DTXSID3022405",
      "docid": 1474253,
      "doctitle": "Neutrogena Beach Defense Sunscreen Spray, SPF 30",
      "docdate": "April 2019",
      "productname": "Neutrogena Beach Defense Sunscreen Spray, SPF 30",
      "gencat": "Personal care",
      "prodfam": "sunscreen",
      "prodtype": null,
      "classificationmethod": "Manual Batch",
      "rawmincomp": null,
      "rawmaxcomp": null,
      "rawcentralcomp": "5",
      "unittype": "percent",
      "lowerweightfraction": null,
      "upperweightfraction": null,
      "centralweightfraction": null,
      "weightfractiontype": "reported",
      "component": null
    },
    {
      "id": 2894198,
      "dtxsid": "DTXSID3022405",
      "docid": 1474254,
      "doctitle": "Neutrogena Beach Defense Sunscreen Spray, SPF 70",
      "docdate": "April 2019",
      "productname": "Neutrogena Beach Defense Sunscreen Spray, SPF 70",
      "gencat": "Personal care",
      "prodfam": "sunscreen",
      "prodtype": null,
      "classificationmethod": "Manual Batch",
      "rawmincomp": null,
      "rawmaxcomp": null,
      "rawcentralcomp": "6.0",
      "unittype": "percent",
      "lowerweightfraction": null,
      "upperweightfraction": null,
      "centralweightfraction": null,
      "weightfractiontype": "reported",
      "component": null
    },
    {
      "id": 2894211,
      "dtxsid": "DTXSID3022405",
      "docid": 1474255,
      "doctitle": "Neutrogena Beach Defense Sunscreen Spray, SPF 70 (2018 Formulation)",
      "docdate": "April 2018",
      "productname": "Neutrogena Beach Defense Sunscreen Spray, SPF 70 (2018 Formulation)",
      "gencat": "Personal care",
      "prodfam": "sunscreen",
      "prodtype": null,
      "classificationmethod": "Manual Batch",
      "rawmincomp": null,
      "rawmaxcomp": null,
      "rawcentralcomp": "6.0",
      "unittype": "percent",
      "lowerweightfraction": null,
      "upperweightfraction": null,
      "centralweightfraction": null,
      "weightfractiontype": "reported",
      "component": null
    },
    {
      "id": 2894234,
      "dtxsid": "DTXSID3022405",
      "docid": 1474256,
      "doctitle": "Neutrogena Clear Face Liquid-Lotion Sunscreen, SPF 55 (2018 Formulation)",
      "docdate": "April 2018",
      "productname": "Neutrogena Clear Face Liquid-Lotion Sunscreen, SPF 55 (2018 Formulation)",
      "gencat": "Personal care",
      "prodfam": "sunscreen",
      "prodtype": null,
      "classificationmethod": "Bulk Assignment",
      "rawmincomp": null,
      "rawmaxcomp": null,
      "rawcentralcomp": "4.5",
      "unittype": "percent",
      "lowerweightfraction": null,
      "upperweightfraction": null,
      "centralweightfraction": null,
      "weightfractiontype": "reported",
      "component": null
    },
    {
      "id": 2894270,
      "dtxsid": "DTXSID3022405",
      "docid": 1474257,
      "doctitle": "Neutrogena Clear Face Sunscreen Liquid-Lotion, SPF 55",
      "docdate": "April 2019",
      "productname": "Neutrogena Clear Face Sunscreen Liquid-Lotion, SPF 55",
      "gencat": "Personal care",
      "prodfam": "sunscreen",
      "prodtype": null,
      "classificationmethod": "Bulk Assignment",
      "rawmincomp": null,
      "rawmaxcomp": null,
      "rawcentralcomp": "4.5",
      "unittype": "percent",
      "lowerweightfraction": null,
      "upperweightfraction": null,
      "centralweightfraction": null,
      "weightfractiontype": "reported",
      "component": null
    },
    {
      "id": 2894298,
      "dtxsid": "DTXSID3022405",
      "docid": 1474258,
      "doctitle": "Neutrogena CoolDry Sport Sunscreen Lotion, SPF 70",
      "docdate": "April 2019",
      "productname": "Neutrogena CoolDry Sport Sunscreen Lotion, SPF 70",
      "gencat": "Personal care",
      "prodfam": "sunscreen",
      "prodtype": null,
      "classificationmethod": "Bulk Assignment",
      "rawmincomp": null,
      "rawmaxcomp": null,
      "rawcentralcomp": "6",
      "unittype": "percent",
      "lowerweightfraction": null,
      "upperweightfraction": null,
      "centralweightfraction": null,
      "weightfractiontype": "reported",
      "component": null
    },
    {
      "id": 2894319,
      "dtxsid": "DTXSID3022405",
      "docid": 1474259,
      "doctitle": "Neutrogena CoolDry Sport Sunscreen Lotion, SPF 70 (2018 Formulation)",
      "docdate": "April 2018",
      "productname": "Neutrogena CoolDry Sport Sunscreen Lotion, SPF 70 (2018 Formulation)",
      "gencat": "Personal care",
      "prodfam": "sunscreen",
      "prodtype": null,
      "classificationmethod": "Bulk Assignment",
      "rawmincomp": null,
      "rawmaxcomp": null,
      "rawcentralcomp": "6.0",
      "unittype": "percent",
      "lowerweightfraction": null,
      "upperweightfraction": null,
      "centralweightfraction": null,
      "weightfractiontype": "reported",
      "component": null
    },
    {
      "id": 2894337,
      "dtxsid": "DTXSID3022405",
      "docid": 1474260,
      "doctitle": "Neutrogena CoolDry Sport Sunscreen Spray, SPF 30",
      "docdate": "April 2019",
      "productname": "Neutrogena CoolDry Sport Sunscreen Spray, SPF 30",
      "gencat": "Personal care",
      "prodfam": "sunscreen",
      "prodtype": null,
      "classificationmethod": "Manual Batch",
      "rawmincomp": null,
      "rawmaxcomp": null,
      "rawcentralcomp": "5.0",
      "unittype": "percent",
      "lowerweightfraction": null,
      "upperweightfraction": null,
      "centralweightfraction": null,
      "weightfractiontype": "reported",
      "component": null
    },
    {
      "id": 2894351,
      "dtxsid": "DTXSID3022405",
      "docid": 1474261,
      "doctitle": "Neutrogena CoolDry Sport Sunscreen Spray, SPF 30 (2018 Formulation)",
      "docdate": "April 2018",
      "productname": "Neutrogena CoolDry Sport Sunscreen Spray, SPF 30 (2018 Formulation)",
      "gencat": "Personal care",
      "prodfam": "sunscreen",
      "prodtype": null,
      "classificationmethod": "Manual Batch",
      "rawmincomp": null,
      "rawmaxcomp": null,
      "rawcentralcomp": "5.0",
      "unittype": "percent",
      "lowerweightfraction": null,
      "upperweightfraction": null,
      "centralweightfraction": null,
      "weightfractiontype": "reported",
      "component": null
    },
    {
      "id": 2894365,
      "dtxsid": "DTXSID3022405",
      "docid": 1474262,
      "doctitle": "Neutrogena CoolDry Sport Sunscreen Spray, SPF 50",
      "docdate": "April 2019",
      "productname": "Neutrogena CoolDry Sport Sunscreen Spray, SPF 50",
      "gencat": "Personal care",
      "prodfam": "sunscreen",
      "prodtype": null,
      "classificationmethod": "Manual Batch",
      "rawmincomp": null,
      "rawmaxcomp": null,
      "rawcentralcomp": "4.5",
      "unittype": "percent",
      "lowerweightfraction": null,
      "upperweightfraction": null,
      "centralweightfraction": null,
      "weightfractiontype": "reported",
      "component": null
    },
    {
      "id": 2894380,
      "dtxsid": "DTXSID3022405",
      "docid": 1474263,
      "doctitle": "Neutrogena CoolDry Sport Sunscreen Spray, SPF 50 (2018 Formulation)",
      "docdate": "April 2018",
      "productname": "Neutrogena CoolDry Sport Sunscreen Spray, SPF 50 (2018 Formulation)",
      "gencat": "Personal care",
      "prodfam": "sunscreen",
      "prodtype": null,
      "classificationmethod": "Manual Batch",
      "rawmincomp": null,
      "rawmaxcomp": null,
      "rawcentralcomp": "4.5",
      "unittype": "percent",
      "lowerweightfraction": null,
      "upperweightfraction": null,
      "centralweightfraction": null,
      "weightfractiontype": "reported",
      "component": null
    },
    {
      "id": 2894395,
      "dtxsid": "DTXSID3022405",
      "docid": 1474264,
      "doctitle": "Neutrogena CoolDry Sport Sunscreen Spray, SPF 70",
      "docdate": "April 2019",
      "productname": "Neutrogena CoolDry Sport Sunscreen Spray, SPF 70",
      "gencat": "Personal care",
      "prodfam": "sunscreen",
      "prodtype": null,
      "classificationmethod": "Manual Batch",
      "rawmincomp": null,
      "rawmaxcomp": null,
      "rawcentralcomp": "6.0",
      "unittype": "percent",
      "lowerweightfraction": null,
      "upperweightfraction": null,
      "centralweightfraction": null,
      "weightfractiontype": "reported",
      "component": null
    },
    {
      "id": 2894410,
      "dtxsid": "DTXSID3022405",
      "docid": 1474265,
      "doctitle": "Neutrogena CoolDry Sport Sunscreen Spray, SPF 70 (2018 Formulation)",
      "docdate": "April 2018",
      "productname": "Neutrogena CoolDry Sport Sunscreen Spray, SPF 70 (2018 Formulation)",
      "gencat": "Personal care",
      "prodfam": "sunscreen",
      "prodtype": null,
      "classificationmethod": "Manual Batch",
      "rawmincomp": null,
      "rawmaxcomp": null,
      "rawcentralcomp": "6.0",
      "unittype": "percent",
      "lowerweightfraction": null,
      "upperweightfraction": null,
      "centralweightfraction": null,
      "weightfractiontype": "reported",
      "component": null
    },
    {
      "id": 2894440,
      "dtxsid": "DTXSID3022405",
      "docid": 1474266,
      "doctitle": "Neutrogena Sport Face Oil-Free Lotion Sunscreen, SPF 70+ (2018 Formulation)",
      "docdate": "April 2018",
      "productname": "Neutrogena Sport Face Oil-Free Lotion Sunscreen, SPF 70+ (2018 Formulation)",
      "gencat": "Personal care",
      "prodfam": "sunscreen",
      "prodtype": null,
      "classificationmethod": "Bulk Assignment",
      "rawmincomp": null,
      "rawmaxcomp": null,
      "rawcentralcomp": "5.0",
      "unittype": "percent",
      "lowerweightfraction": null,
      "upperweightfraction": null,
      "centralweightfraction": null,
      "weightfractiontype": "reported",
      "component": null
    },
    {
      "id": 2894475,
      "dtxsid": "DTXSID3022405",
      "docid": 1474267,
      "doctitle": "Neutrogena Sport Face Oil-Free Sunscreen Lotion, SPF 70+",
      "docdate": "April 2019",
      "productname": "Neutrogena Sport Face Oil-Free Sunscreen Lotion, SPF 70+",
      "gencat": "Personal care",
      "prodfam": "sunscreen",
      "prodtype": null,
      "classificationmethod": "Bulk Assignment",
      "rawmincomp": null,
      "rawmaxcomp": null,
      "rawcentralcomp": "5.0",
      "unittype": "percent",
      "lowerweightfraction": null,
      "upperweightfraction": null,
      "centralweightfraction": null,
      "weightfractiontype": "reported",
      "component": null
    },
    {
      "id": 2894497,
      "dtxsid": "DTXSID3022405",
      "docid": 1474268,
      "doctitle": "Neutrogena Ultra Sheer Body Mist Sunscreen Spray, SPF 30",
      "docdate": "April 2019",
      "productname": "Neutrogena Ultra Sheer Body Mist Sunscreen Spray, SPF 30",
      "gencat": "Personal care",
      "prodfam": "sunscreen",
      "prodtype": null,
      "classificationmethod": "Manual Batch",
      "rawmincomp": null,
      "rawmaxcomp": null,
      "rawcentralcomp": "5.0",
      "unittype": "percent",
      "lowerweightfraction": null,
      "upperweightfraction": null,
      "centralweightfraction": null,
      "weightfractiontype": "reported",
      "component": null
    },
    {
      "id": 2894518,
      "dtxsid": "DTXSID3022405",
      "docid": 1474269,
      "doctitle": "Neutrogena Ultra Sheer Body Mist Sunscreen Spray, SPF 45",
      "docdate": "April 2019",
      "productname": "Neutrogena Ultra Sheer Body Mist Sunscreen Spray, SPF 45",
      "gencat": "Personal care",
      "prodfam": "sunscreen",
      "prodtype": null,
      "classificationmethod": "Manual Batch",
      "rawmincomp": null,
      "rawmaxcomp": null,
      "rawcentralcomp": "6",
      "unittype": "percent",
      "lowerweightfraction": null,
      "upperweightfraction": null,
      "centralweightfraction": null,
      "weightfractiontype": "reported",
      "component": null
    },
    {
      "id": 2894537,
      "dtxsid": "DTXSID3022405",
      "docid": 1474270,
      "doctitle": "Neutrogena Ultra Sheer Body Mist Sunscreen Spray, SPF 70",
      "docdate": "April 2019",
      "productname": "Neutrogena Ultra Sheer Body Mist Sunscreen Spray, SPF 70",
      "gencat": "Personal care",
      "prodfam": "sunscreen",
      "prodtype": null,
      "classificationmethod": "Manual Batch",
      "rawmincomp": null,
      "rawmaxcomp": null,
      "rawcentralcomp": "6",
      "unittype": "percent",
      "lowerweightfraction": null,
      "upperweightfraction": null,
      "centralweightfraction": null,
      "weightfractiontype": "reported",
      "component": null
    },
    {
      "id": 2894553,
      "dtxsid": "DTXSID3022405",
      "docid": 1474271,
      "doctitle": "Neutrogena Ultra Sheer Body Mist Sunscreen, SPF 45 (2018 Formulation)",
      "docdate": "April 2018",
      "productname": "Neutrogena Ultra Sheer Body Mist Sunscreen, SPF 45 (2018 Formulation)",
      "gencat": "Personal care",
      "prodfam": "sunscreen",
      "prodtype": null,
      "classificationmethod": "Manual Batch",
      "rawmincomp": null,
      "rawmaxcomp": null,
      "rawcentralcomp": "6.0",
      "unittype": "percent",
      "lowerweightfraction": null,
      "upperweightfraction": null,
      "centralweightfraction": null,
      "weightfractiontype": "reported",
      "component": null
    },
    {
      "id": 2894572,
      "dtxsid": "DTXSID3022405",
      "docid": 1474272,
      "doctitle": "Neutrogena Ultra Sheer Body Mist Sunscreen, SPF 70 (2018 Formulation)",
      "docdate": "April 2018",
      "productname": "Neutrogena Ultra Sheer Body Mist Sunscreen, SPF 70 (2018 Formulation)",
      "gencat": "Personal care",
      "prodfam": "sunscreen",
      "prodtype": null,
      "classificationmethod": "Manual Batch",
      "rawmincomp": null,
      "rawmaxcomp": null,
      "rawcentralcomp": "6",
      "unittype": "percent",
      "lowerweightfraction": null,
      "upperweightfraction": null,
      "centralweightfraction": null,
      "weightfractiontype": "reported",
      "component": null
    },
    {
      "id": 2894593,
      "dtxsid": "DTXSID3022405",
      "docid": 1474273,
      "doctitle": "Neutrogena Ultra Sheer Dry-Touch Sunscreen Lotion, SPF 55",
      "docdate": "April 2019",
      "productname": "Neutrogena Ultra Sheer Dry-Touch Sunscreen Lotion, SPF 55",
      "gencat": "Personal care",
      "prodfam": "sunscreen",
      "prodtype": null,
      "classificationmethod": "Bulk Assignment",
      "rawmincomp": null,
      "rawmaxcomp": null,
      "rawcentralcomp": "6.0",
      "unittype": "percent",
      "lowerweightfraction": null,
      "upperweightfraction": null,
      "centralweightfraction": null,
      "weightfractiontype": "reported",
      "component": null
    },
    {
      "id": 2894621,
      "dtxsid": "DTXSID3022405",
      "docid": 1474274,
      "doctitle": "Neutrogena Ultra Sheer Dry-Touch Sunscreen Lotion, SPF 70",
      "docdate": "April 2019",
      "productname": "Neutrogena Ultra Sheer Dry-Touch Sunscreen Lotion, SPF 70",
      "gencat": "Personal care",
      "prodfam": "sunscreen",
      "prodtype": null,
      "classificationmethod": "Bulk Assignment",
      "rawmincomp": null,
      "rawmaxcomp": null,
      "rawcentralcomp": "6",
      "unittype": "percent",
      "lowerweightfraction": null,
      "upperweightfraction": null,
      "centralweightfraction": null,
      "weightfractiontype": "reported",
      "component": null
    },
    {
      "id": 2894648,
      "dtxsid": "DTXSID3022405",
      "docid": 1474275,
      "doctitle": "Neutrogena Ultra Sheer Dry-Touch Sunscreen, SPF 70 (2018 Formulation)",
      "docdate": "April 2018",
      "productname": "Neutrogena Ultra Sheer Dry-Touch Sunscreen, SPF 70 (2018 Formulation)",
      "gencat": "Personal care",
      "prodfam": "sunscreen",
      "prodtype": null,
      "classificationmethod": "Bulk Assignment",
      "rawmincomp": null,
      "rawmaxcomp": null,
      "rawcentralcomp": "6",
      "unittype": "percent",
      "lowerweightfraction": null,
      "upperweightfraction": null,
      "centralweightfraction": null,
      "weightfractiontype": "reported",
      "component": null
    },
    {
      "id": 2894671,
      "dtxsid": "DTXSID3022405",
      "docid": 1474276,
      "doctitle": "Neutrogena Ultra Sheer Face & Body Sunscreen Stick, SPF 70",
      "docdate": "April 2019",
      "productname": "Neutrogena Ultra Sheer Face & Body Sunscreen Stick, SPF 70",
      "gencat": "Personal care",
      "prodfam": "sunscreen",
      "prodtype": null,
      "classificationmethod": "Bulk Assignment",
      "rawmincomp": null,
      "rawmaxcomp": null,
      "rawcentralcomp": "3.0",
      "unittype": "percent",
      "lowerweightfraction": null,
      "upperweightfraction": null,
      "centralweightfraction": null,
      "weightfractiontype": "reported",
      "component": null
    },
    {
      "id": 2894692,
      "dtxsid": "DTXSID3022405",
      "docid": 1474277,
      "doctitle": "Neutrogena Ultra Sheer Face + Body Stick Sunscreen, SPF 70 (2018 Formulation)",
      "docdate": "April 2018",
      "productname": "Neutrogena Ultra Sheer Face + Body Stick Sunscreen, SPF 70 (2018 Formulation)",
      "gencat": "Personal care",
      "prodfam": "sunscreen",
      "prodtype": null,
      "classificationmethod": "Manual Batch",
      "rawmincomp": null,
      "rawmaxcomp": null,
      "rawcentralcomp": "3",
      "unittype": "percent",
      "lowerweightfraction": null,
      "upperweightfraction": null,
      "centralweightfraction": null,
      "weightfractiontype": "reported",
      "component": null
    },
    {
      "id": 2894719,
      "dtxsid": "DTXSID3022405",
      "docid": 1474278,
      "doctitle": "Neutrogena Ultra Sheer Liquid Sunscreen, SPF 70",
      "docdate": "April 2019",
      "productname": "Neutrogena Ultra Sheer Liquid Sunscreen, SPF 70",
      "gencat": "Personal care",
      "prodfam": "sunscreen",
      "prodtype": null,
      "classificationmethod": "Bulk Assignment",
      "rawmincomp": null,
      "rawmaxcomp": null,
      "rawcentralcomp": "5",
      "unittype": "percent",
      "lowerweightfraction": null,
      "upperweightfraction": null,
      "centralweightfraction": null,
      "weightfractiontype": "reported",
      "component": null
    },
    {
      "id": 2894748,
      "dtxsid": "DTXSID3022405",
      "docid": 1474279,
      "doctitle": "Neutrogena Ultra Sheer Sunscreen Spray, SPF 30 (2018 Formulation)",
      "docdate": "April 2018",
      "productname": "Neutrogena Ultra Sheer Sunscreen Spray, SPF 30 (2018 Formulation)",
      "gencat": "Personal care",
      "prodfam": "sunscreen",
      "prodtype": null,
      "classificationmethod": "Manual Batch",
      "rawmincomp": null,
      "rawmaxcomp": null,
      "rawcentralcomp": "5",
      "unittype": "percent",
      "lowerweightfraction": null,
      "upperweightfraction": null,
      "centralweightfraction": null,
      "weightfractiontype": "reported",
      "component": null
    },
    {
      "id": 2894766,
      "dtxsid": "DTXSID3022405",
      "docid": 1474280,
      "doctitle": "Neutrogena Wet Skin Kids Stick Sunscreen, SPF 70+ (2018 Formulation)",
      "docdate": "April 2018",
      "productname": "Neutrogena Wet Skin Kids Stick Sunscreen, SPF 70+ (2018 Formulation)",
      "gencat": "Personal care",
      "prodfam": "sunscreen",
      "prodtype": null,
      "classificationmethod": "Bulk Assignment",
      "rawmincomp": null,
      "rawmaxcomp": null,
      "rawcentralcomp": "3",
      "unittype": "percent",
      "lowerweightfraction": null,
      "upperweightfraction": null,
      "centralweightfraction": null,
      "weightfractiontype": "reported",
      "component": null
    },
    {
      "id": 2894789,
      "dtxsid": "DTXSID3022405",
      "docid": 1474281,
      "doctitle": "Neutrogena Wet Skin Kids Sunscreen Spray, SPF 70+",
      "docdate": "April 2019",
      "productname": "Neutrogena Wet Skin Kids Sunscreen Spray, SPF 70+",
      "gencat": "Personal care",
      "prodfam": "sunscreen",
      "prodtype": null,
      "classificationmethod": "Manual Batch",
      "rawmincomp": null,
      "rawmaxcomp": null,
      "rawcentralcomp": "6.0",
      "unittype": "percent",
      "lowerweightfraction": null,
      "upperweightfraction": null,
      "centralweightfraction": null,
      "weightfractiontype": "reported",
      "component": null
    },
    {
      "id": 2894808,
      "dtxsid": "DTXSID3022405",
      "docid": 1474282,
      "doctitle": "Neutrogena Wet Skin Kids Sunscreen Spray, SPF 70+ (2018 Formulation)",
      "docdate": "April 2018",
      "productname": "Neutrogena Wet Skin Kids Sunscreen Spray, SPF 70+ (2018 Formulation)",
      "gencat": "Personal care",
      "prodfam": "sunscreen",
      "prodtype": null,
      "classificationmethod": "Manual Batch",
      "rawmincomp": null,
      "rawmaxcomp": null,
      "rawcentralcomp": "6.0",
      "unittype": "percent",
      "lowerweightfraction": null,
      "upperweightfraction": null,
      "centralweightfraction": null,
      "weightfractiontype": "reported",
      "component": null
    },
    {
      "id": 2894823,
      "dtxsid": "DTXSID3022405",
      "docid": 1474283,
      "doctitle": "Neutrogena Wet Skin Kids Sunscreen Stick, SPF 70+",
      "docdate": "April 2019",
      "productname": "Neutrogena Wet Skin Kids Sunscreen Stick, SPF 70+",
      "gencat": "Personal care",
      "prodfam": "sunscreen",
      "prodtype": null,
      "classificationmethod": "Bulk Assignment",
      "rawmincomp": null,
      "rawmaxcomp": null,
      "rawcentralcomp": "3.0",
      "unittype": "percent",
      "lowerweightfraction": null,
      "upperweightfraction": null,
      "centralweightfraction": null,
      "weightfractiontype": "reported",
      "component": null
    },
    {
      "id": 2894846,
      "dtxsid": "DTXSID3022405",
      "docid": 1474284,
      "doctitle": "Neutrogena Wet Skin Sunscreen Spray, SPF 30",
      "docdate": "April 2019",
      "productname": "Neutrogena Wet Skin Sunscreen Spray, SPF 30",
      "gencat": "Personal care",
      "prodfam": "sunscreen",
      "prodtype": null,
      "classificationmethod": "Manual Batch",
      "rawmincomp": null,
      "rawmaxcomp": null,
      "rawcentralcomp": "5",
      "unittype": "percent",
      "lowerweightfraction": null,
      "upperweightfraction": null,
      "centralweightfraction": null,
      "weightfractiontype": "reported",
      "component": null
    },
    {
      "id": 2894866,
      "dtxsid": "DTXSID3022405",
      "docid": 1474285,
      "doctitle": "Neutrogena Wet Skin Sunscreen Spray, SPF 50",
      "docdate": "April 2019",
      "productname": "Neutrogena Wet Skin Sunscreen Spray, SPF 50",
      "gencat": "Personal care",
      "prodfam": "sunscreen",
      "prodtype": null,
      "classificationmethod": "Manual Batch",
      "rawmincomp": null,
      "rawmaxcomp": null,
      "rawcentralcomp": "5",
      "unittype": "percent",
      "lowerweightfraction": null,
      "upperweightfraction": null,
      "centralweightfraction": null,
      "weightfractiontype": "reported",
      "component": null
    },
    {
      "id": 2894887,
      "dtxsid": "DTXSID3022405",
      "docid": 1474286,
      "doctitle": "Neutrogena Wet Skin Sunscreen Spray, SPF 50 (2018 Formulation)",
      "docdate": "April 2018",
      "productname": "Neutrogena Wet Skin Sunscreen Spray, SPF 50 (2018 Formulation)",
      "gencat": "Personal care",
      "prodfam": "sunscreen",
      "prodtype": null,
      "classificationmethod": "Manual Batch",
      "rawmincomp": null,
      "rawmaxcomp": null,
      "rawcentralcomp": "5",
      "unittype": "percent",
      "lowerweightfraction": null,
      "upperweightfraction": null,
      "centralweightfraction": null,
      "weightfractiontype": "reported",
      "component": null
    },
    {
      "id": 2894909,
      "dtxsid": "DTXSID3022405",
      "docid": 1474287,
      "doctitle": "Neutrogena Wet Skin Sunscreen Spray, SPF 85+",
      "docdate": "April 2019",
      "productname": "Neutrogena Wet Skin Sunscreen Spray, SPF 85+",
      "gencat": "Personal care",
      "prodfam": "sunscreen",
      "prodtype": null,
      "classificationmethod": "Manual Batch",
      "rawmincomp": null,
      "rawmaxcomp": null,
      "rawcentralcomp": "6",
      "unittype": "percent",
      "lowerweightfraction": null,
      "upperweightfraction": null,
      "centralweightfraction": null,
      "weightfractiontype": "reported",
      "component": null
    },
    {
      "id": 2894931,
      "dtxsid": "DTXSID3022405",
      "docid": 1474288,
      "doctitle": "Neutrogena Wet Skin Sunscreen Spray, SPF 85+ (2018 Formulation)",
      "docdate": "April 2018",
      "productname": "Neutrogena Wet Skin Sunscreen Spray, SPF 85+ (2018 Formulation)",
      "gencat": "Personal care",
      "prodfam": "sunscreen",
      "prodtype": null,
      "classificationmethod": "Manual Batch",
      "rawmincomp": null,
      "rawmaxcomp": null,
      "rawcentralcomp": "6",
      "unittype": "percent",
      "lowerweightfraction": null,
      "upperweightfraction": null,
      "centralweightfraction": null,
      "weightfractiontype": "reported",
      "component": null
    },
    {
      "id": 2894945,
      "dtxsid": "DTXSID3022405",
      "docid": 1474289,
      "doctitle": "NO-AD Sun Care Sport Continuous Spray Sunscreen, SPF 50 (2018 Formulation)",
      "docdate": "April 2018",
      "productname": "NO-AD Sun Care Sport Continuous Spray Sunscreen, SPF 50 (2018 Formulation)",
      "gencat": "Personal care",
      "prodfam": "sunscreen",
      "prodtype": null,
      "classificationmethod": "Bulk Assignment",
      "rawmincomp": null,
      "rawmaxcomp": null,
      "rawcentralcomp": "5.0",
      "unittype": "percent",
      "lowerweightfraction": null,
      "upperweightfraction": null,
      "centralweightfraction": null,
      "weightfractiontype": "reported",
      "component": null
    },
    {
      "id": 2894953,
      "dtxsid": "DTXSID3022405",
      "docid": 1474290,
      "doctitle": "NO-AD Sun Care Sport Continuous Sunscreen Spray, SPF 50",
      "docdate": "April 2019",
      "productname": "NO-AD Sun Care Sport Continuous Sunscreen Spray, SPF 50",
      "gencat": "Personal care",
      "prodfam": "sunscreen",
      "prodtype": null,
      "classificationmethod": "Manual Batch",
      "rawmincomp": null,
      "rawmaxcomp": null,
      "rawcentralcomp": "5.0",
      "unittype": "percent",
      "lowerweightfraction": null,
      "upperweightfraction": null,
      "centralweightfraction": null,
      "weightfractiontype": "reported",
      "component": null
    },
    {
      "id": 2894969,
      "dtxsid": "DTXSID3022405",
      "docid": 1474291,
      "doctitle": "NO-AD Sun Care Sunscreen Lotion, SPF 60",
      "docdate": "April 2019",
      "productname": "NO-AD Sun Care Sunscreen Lotion, SPF 60",
      "gencat": "Personal care",
      "prodfam": "sunscreen",
      "prodtype": null,
      "classificationmethod": "Bulk Assignment",
      "rawmincomp": null,
      "rawmaxcomp": null,
      "rawcentralcomp": "6.0",
      "unittype": "percent",
      "lowerweightfraction": null,
      "upperweightfraction": null,
      "centralweightfraction": null,
      "weightfractiontype": "reported",
      "component": null
    },
    {
      "id": 2894995,
      "dtxsid": "DTXSID3022405",
      "docid": 1474292,
      "doctitle": "Ocean Potion Suncare Continuous Spray Sunscreen, SPF 70 (2018 Formulation)",
      "docdate": "April 2018",
      "productname": "Ocean Potion Suncare Continuous Spray Sunscreen, SPF 70 (2018 Formulation)",
      "gencat": "Personal care",
      "prodfam": "sunscreen",
      "prodtype": null,
      "classificationmethod": "Bulk Assignment",
      "rawmincomp": null,
      "rawmaxcomp": null,
      "rawcentralcomp": "6.0",
      "unittype": "percent",
      "lowerweightfraction": null,
      "upperweightfraction": null,
      "centralweightfraction": null,
      "weightfractiontype": "reported",
      "component": null
    },
    {
      "id": 2895016,
      "dtxsid": "DTXSID3022405",
      "docid": 1474293,
      "doctitle": "Ocean Potion Suncare Continuous Spray, SPF 70",
      "docdate": "April 2019",
      "productname": "Ocean Potion Suncare Continuous Spray, SPF 70",
      "gencat": "Personal care",
      "prodfam": "sunscreen",
      "prodtype": null,
      "classificationmethod": "Bulk Assignment",
      "rawmincomp": null,
      "rawmaxcomp": null,
      "rawcentralcomp": "6.0",
      "unittype": "percent",
      "lowerweightfraction": null,
      "upperweightfraction": null,
      "centralweightfraction": null,
      "weightfractiontype": "reported",
      "component": null
    },
    {
      "id": 2895042,
      "dtxsid": "DTXSID3022405",
      "docid": 1474294,
      "doctitle": "Ocean Potion Suncare Sunscreen Lotion, SPF 70",
      "docdate": "April 2019",
      "productname": "Ocean Potion Suncare Sunscreen Lotion, SPF 70",
      "gencat": "Personal care",
      "prodfam": "sunscreen",
      "prodtype": null,
      "classificationmethod": "Bulk Assignment",
      "rawmincomp": null,
      "rawmaxcomp": null,
      "rawcentralcomp": "6",
      "unittype": "percent",
      "lowerweightfraction": null,
      "upperweightfraction": null,
      "centralweightfraction": null,
      "weightfractiontype": "reported",
      "component": null
    },
    {
      "id": 2895058,
      "dtxsid": "DTXSID3022405",
      "docid": 1474295,
      "doctitle": "Ozark Trail Sunscreen Continuous Spray, SPF 50 (2018 Formulation)",
      "docdate": "April 2018",
      "productname": "Ozark Trail Sunscreen Continuous Spray, SPF 50 (2018 Formulation)",
      "gencat": "Personal care",
      "prodfam": "sunscreen",
      "prodtype": null,
      "classificationmethod": "Bulk Assignment",
      "rawmincomp": null,
      "rawmaxcomp": null,
      "rawcentralcomp": "5.0",
      "unittype": "percent",
      "lowerweightfraction": null,
      "upperweightfraction": null,
      "centralweightfraction": null,
      "weightfractiontype": "reported",
      "component": null
    },
    {
      "id": 2895070,
      "dtxsid": "DTXSID3022405",
      "docid": 1474296,
      "doctitle": "Ozark Trail Sunscreen Spray, SPF 50",
      "docdate": "April 2019",
      "productname": "Ozark Trail Sunscreen Spray, SPF 50",
      "gencat": "Personal care",
      "prodfam": "sunscreen",
      "prodtype": null,
      "classificationmethod": "Manual Batch",
      "rawmincomp": null,
      "rawmaxcomp": null,
      "rawcentralcomp": "5.0",
      "unittype": "percent",
      "lowerweightfraction": null,
      "upperweightfraction": null,
      "centralweightfraction": null,
      "weightfractiontype": "reported",
      "component": null
    },
    {
      "id": 2895083,
      "dtxsid": "DTXSID3022405",
      "docid": 1474297,
      "doctitle": "Palmer's Cocoa Butter Formula Cocoa Butter Moisturizing Sunscreen Spray, SPF 30 (2018 Formulation)",
      "docdate": "April 2018",
      "productname": "Palmer's Cocoa Butter Formula Cocoa Butter Moisturizing Sunscreen Spray, SPF 30 (2018 Formulation)",
      "gencat": "Personal care",
      "prodfam": "sunscreen",
      "prodtype": null,
      "classificationmethod": "Manual Batch",
      "rawmincomp": null,
      "rawmaxcomp": null,
      "rawcentralcomp": "6.0",
      "unittype": "percent",
      "lowerweightfraction": null,
      "upperweightfraction": null,
      "centralweightfraction": null,
      "weightfractiontype": "reported",
      "component": null
    },
    {
      "id": 2918048,
      "dtxsid": "DTXSID3022405",
      "docid": 1475566,
      "doctitle": "CVS Health Breakout Free Face Lotion Sunscreen, SPF 30 (2017 formulation)",
      "docdate": "April 2017",
      "productname": "CVS Health Breakout Free Face Lotion Sunscreen, SPF 30 (2017 formulation)",
      "gencat": "Personal care",
      "prodfam": "sunscreen",
      "prodtype": null,
      "classificationmethod": "Bulk Assignment",
      "rawmincomp": null,
      "rawmaxcomp": null,
      "rawcentralcomp": "4",
      "unittype": "percent",
      "lowerweightfraction": null,
      "upperweightfraction": null,
      "centralweightfraction": null,
      "weightfractiontype": "reported",
      "component": null
    },
    {
      "id": 2918069,
      "dtxsid": "DTXSID3022405",
      "docid": 1475567,
      "doctitle": "CVS Oil Free Face Lotion Sunscreen, SPF 30 (2016 formulation)",
      "docdate": "April 2016",
      "productname": "CVS Oil Free Face Lotion Sunscreen, SPF 30 (2016 formulation)",
      "gencat": "Personal care",
      "prodfam": "sunscreen",
      "prodtype": null,
      "classificationmethod": "Bulk Assignment",
      "rawmincomp": null,
      "rawmaxcomp": null,
      "rawcentralcomp": "4.0",
      "unittype": "percent",
      "lowerweightfraction": null,
      "upperweightfraction": null,
      "centralweightfraction": null,
      "weightfractiontype": "reported",
      "component": null
    },
    {
      "id": 2918129,
      "dtxsid": "DTXSID3022405",
      "docid": 1475570,
      "doctitle": "CVS Oil Free Lotion Sunscreen, SPF 30 (2015 formulation)",
      "docdate": "April 2015",
      "productname": "CVS Oil Free Lotion Sunscreen, SPF 30 (2015 formulation)",
      "gencat": "Personal care",
      "prodfam": "sunscreen",
      "prodtype": null,
      "classificationmethod": "Bulk Assignment",
      "rawmincomp": null,
      "rawmaxcomp": null,
      "rawcentralcomp": "4.0",
      "unittype": "percent",
      "lowerweightfraction": null,
      "upperweightfraction": null,
      "centralweightfraction": null,
      "weightfractiontype": "reported",
      "component": null
    },
    {
      "id": 2918149,
      "dtxsid": "DTXSID3022405",
      "docid": 1475571,
      "doctitle": "CVS Oil Free Lotion Sunscreen, SPF 30 (2016 formulation)",
      "docdate": "April 2016",
      "productname": "CVS Oil Free Lotion Sunscreen, SPF 30 (2016 formulation)",
      "gencat": "Personal care",
      "prodfam": "sunscreen",
      "prodtype": null,
      "classificationmethod": "Bulk Assignment",
      "rawmincomp": null,
      "rawmaxcomp": null,
      "rawcentralcomp": "4.0",
      "unittype": "percent",
      "lowerweightfraction": null,
      "upperweightfraction": null,
      "centralweightfraction": null,
      "weightfractiontype": "reported",
      "component": null
    },
    {
      "id": 2918169,
      "dtxsid": "DTXSID3022405",
      "docid": 1475572,
      "doctitle": "CVS Oil Free Lotion Sunscreen, SPF 30 (2017 formulation)",
      "docdate": "April 2017",
      "productname": "CVS Oil Free Lotion Sunscreen, SPF 30 (2017 formulation)",
      "gencat": "Personal care",
      "prodfam": "sunscreen",
      "prodtype": null,
      "classificationmethod": "Bulk Assignment",
      "rawmincomp": null,
      "rawmaxcomp": null,
      "rawcentralcomp": "4",
      "unittype": "percent",
      "lowerweightfraction": null,
      "upperweightfraction": null,
      "centralweightfraction": null,
      "weightfractiontype": "reported",
      "component": null
    },
    {
      "id": 2918190,
      "dtxsid": "DTXSID3022405",
      "docid": 1475573,
      "doctitle": "Daylogic Oil-Free Faces Sunscreen Lotion, SPF 30 (2017 formulation)",
      "docdate": "April 2017",
      "productname": "Daylogic Oil-Free Faces Sunscreen Lotion, SPF 30 (2017 formulation)",
      "gencat": "Personal care",
      "prodfam": "sunscreen",
      "prodtype": null,
      "classificationmethod": "Bulk Assignment",
      "rawmincomp": null,
      "rawmaxcomp": null,
      "rawcentralcomp": "4",
      "unittype": "percent",
      "lowerweightfraction": null,
      "upperweightfraction": null,
      "centralweightfraction": null,
      "weightfractiontype": "reported",
      "component": null
    },
    {
      "id": 2918211,
      "dtxsid": "DTXSID3022405",
      "docid": 1475574,
      "doctitle": "DCL Quick Dry Sunscreen, SPF 15 (2015 formulation)",
      "docdate": "April 2015",
      "productname": "DCL Quick Dry Sunscreen, SPF 15 (2015 formulation)",
      "gencat": "Personal care",
      "prodfam": "sunscreen",
      "prodtype": null,
      "classificationmethod": "Bulk Assignment",
      "rawmincomp": null,
      "rawmaxcomp": null,
      "rawcentralcomp": "2",
      "unittype": "percent",
      "lowerweightfraction": null,
      "upperweightfraction": null,
      "centralweightfraction": null,
      "weightfractiontype": "reported",
      "component": null
    },
    {
      "id": 2921412,
      "dtxsid": "DTXSID3022405",
      "docid": 1475705,
      "doctitle": "Mary Kay Suncare Sunscreen, SPF 50 (2015 formulation)",
      "docdate": "April 2015",
      "productname": "Mary Kay Suncare Sunscreen, SPF 50 (2015 formulation)",
      "gencat": "Personal care",
      "prodfam": "sunscreen",
      "prodtype": null,
      "classificationmethod": "Bulk Assignment",
      "rawmincomp": null,
      "rawmaxcomp": null,
      "rawcentralcomp": "5",
      "unittype": "percent",
      "lowerweightfraction": null,
      "upperweightfraction": null,
      "centralweightfraction": null,
      "weightfractiontype": "reported",
      "component": null
    },
    {
      "id": 2919744,
      "dtxsid": "DTXSID3022405",
      "docid": 1475642,
      "doctitle": "Kiehl's Activated Sun Protector Sunscreen, SPF 30 (2017 formulation)",
      "docdate": "April 2017",
      "productname": "Kiehl's Activated Sun Protector Sunscreen, SPF 30 (2017 formulation)",
      "gencat": "Personal care",
      "prodfam": "sunscreen",
      "prodtype": null,
      "classificationmethod": "Bulk Assignment",
      "rawmincomp": null,
      "rawmaxcomp": null,
      "rawcentralcomp": "2.88",
      "unittype": "percent",
      "lowerweightfraction": null,
      "upperweightfraction": null,
      "centralweightfraction": null,
      "weightfractiontype": "reported",
      "component": null
    },
    {
      "id": 2928777,
      "dtxsid": "DTXSID3022405",
      "docid": 1475998,
      "doctitle": "Blue Lizard Australian Sunscreen, Regular, SPF 30+ (2014 Formulation)",
      "docdate": "April 2014",
      "productname": "Blue Lizard Australian Sunscreen, Regular, SPF 30+ (2014 Formulation)",
      "gencat": "Personal care",
      "prodfam": "sunscreen",
      "prodtype": null,
      "classificationmethod": "Bulk Assignment",
      "rawmincomp": null,
      "rawmaxcomp": null,
      "rawcentralcomp": "3",
      "unittype": "percent",
      "lowerweightfraction": null,
      "upperweightfraction": null,
      "centralweightfraction": null,
      "weightfractiontype": "reported",
      "component": null
    },
    {
      "id": 2928806,
      "dtxsid": "DTXSID3022405",
      "docid": 1475999,
      "doctitle": "Blue Lizard Australian Sunscreen, Regular, SPF 30+ (2015 formulation)",
      "docdate": "April 2015",
      "productname": "Blue Lizard Australian Sunscreen, Regular, SPF 30+ (2015 formulation)",
      "gencat": "Personal care",
      "prodfam": "sunscreen",
      "prodtype": null,
      "classificationmethod": "Bulk Assignment",
      "rawmincomp": null,
      "rawmaxcomp": null,
      "rawcentralcomp": "3",
      "unittype": "percent",
      "lowerweightfraction": null,
      "upperweightfraction": null,
      "centralweightfraction": null,
      "weightfractiontype": "reported",
      "component": null
    },
    {
      "id": 2928821,
      "dtxsid": "DTXSID3022405",
      "docid": 1476000,
      "doctitle": "Blue Lizard Australian Sunscreen, Regular, SPF 30+ (2016 formulation)",
      "docdate": "April 2016",
      "productname": "Blue Lizard Australian Sunscreen, Regular, SPF 30+ (2016 formulation)",
      "gencat": "Personal care",
      "prodfam": "sunscreen",
      "prodtype": null,
      "classificationmethod": "Bulk Assignment",
      "rawmincomp": null,
      "rawmaxcomp": null,
      "rawcentralcomp": "2",
      "unittype": "percent",
      "lowerweightfraction": null,
      "upperweightfraction": null,
      "centralweightfraction": null,
      "weightfractiontype": "reported",
      "component": null
    },
    {
      "id": 2928826,
      "dtxsid": "DTXSID3022405",
      "docid": 1476001,
      "doctitle": "Blue Lizard Australian Sunscreen, Regular, SPF 30+ (2017 formulation)",
      "docdate": "April 2017",
      "productname": "Blue Lizard Australian Sunscreen, Regular, SPF 30+ (2017 formulation)",
      "gencat": "Personal care",
      "prodfam": "sunscreen",
      "prodtype": null,
      "classificationmethod": "Bulk Assignment",
      "rawmincomp": null,
      "rawmaxcomp": null,
      "rawcentralcomp": "3",
      "unittype": "percent",
      "lowerweightfraction": null,
      "upperweightfraction": null,
      "centralweightfraction": null,
      "weightfractiontype": "reported",
      "component": null
    },
    {
      "id": 2930620,
      "dtxsid": "DTXSID3022405",
      "docid": 1476074,
      "doctitle": "Coppertone Sunscreen Lotion Clearly Sheer, Faces, SPF 50 (2016 formulation)",
      "docdate": "April 2016",
      "productname": "Coppertone Sunscreen Lotion Clearly Sheer, Faces, SPF 50 (2016 formulation)",
      "gencat": "Personal care",
      "prodfam": "sunscreen",
      "prodtype": null,
      "classificationmethod": "Bulk Assignment",
      "rawmincomp": null,
      "rawmaxcomp": null,
      "rawcentralcomp": "5",
      "unittype": "percent",
      "lowerweightfraction": null,
      "upperweightfraction": null,
      "centralweightfraction": null,
      "weightfractiontype": "reported",
      "component": null
    },
    {
      "id": 2930691,
      "dtxsid": "DTXSID3022405",
      "docid": 1476077,
      "doctitle": "Coppertone Sunscreen Lotion Clearly Sheer, SPF 50 (2016 formulation)",
      "docdate": "April 2016",
      "productname": "Coppertone Sunscreen Lotion Clearly Sheer, SPF 50 (2016 formulation)",
      "gencat": "Personal care",
      "prodfam": "sunscreen",
      "prodtype": null,
      "classificationmethod": "Bulk Assignment",
      "rawmincomp": null,
      "rawmaxcomp": null,
      "rawcentralcomp": "5",
      "unittype": "percent",
      "lowerweightfraction": null,
      "upperweightfraction": null,
      "centralweightfraction": null,
      "weightfractiontype": "reported",
      "component": null
    },
    {
      "id": 2930716,
      "dtxsid": "DTXSID3022405",
      "docid": 1476078,
      "doctitle": "Coppertone Sunscreen Lotion Clearly Sheer, SPF 50 (2017 formulation)",
      "docdate": "April 2017",
      "productname": "Coppertone Sunscreen Lotion Clearly Sheer, SPF 50 (2017 formulation)",
      "gencat": "Personal care",
      "prodfam": "sunscreen",
      "prodtype": null,
      "classificationmethod": "Bulk Assignment",
      "rawmincomp": null,
      "rawmaxcomp": null,
      "rawcentralcomp": "5",
      "unittype": "percent",
      "lowerweightfraction": null,
      "upperweightfraction": null,
      "centralweightfraction": null,
      "weightfractiontype": "reported",
      "component": null
    },
    {
      "id": 2930762,
      "dtxsid": "DTXSID3022405",
      "docid": 1476080,
      "doctitle": "Coppertone Ultra Guard Sunscreen Lotion, SPF 15 (2014 formulation)",
      "docdate": "November 2014",
      "productname": "Coppertone Ultra Guard Sunscreen Lotion, SPF 15 (2014 formulation)",
      "gencat": "Personal care",
      "prodfam": "sunscreen",
      "prodtype": null,
      "classificationmethod": "Bulk Assignment",
      "rawmincomp": null,
      "rawmaxcomp": null,
      "rawcentralcomp": null,
      "unittype": null,
      "lowerweightfraction": null,
      "upperweightfraction": null,
      "centralweightfraction": null,
      "weightfractiontype": "reported",
      "component": null
    },
    {
      "id": 2930781,
      "dtxsid": "DTXSID3022405",
      "docid": 1476081,
      "doctitle": "CVS Beach Guard Sunstick Sunscreen, SPF 50+ (2017 formulation)",
      "docdate": "April 2017",
      "productname": "CVS Beach Guard Sunstick Sunscreen, SPF 50+ (2017 formulation)",
      "gencat": "Personal care",
      "prodfam": "sunscreen",
      "prodtype": null,
      "classificationmethod": "Bulk Assignment",
      "rawmincomp": null,
      "rawmaxcomp": null,
      "rawcentralcomp": "3",
      "unittype": "percent",
      "lowerweightfraction": null,
      "upperweightfraction": null,
      "centralweightfraction": null,
      "weightfractiontype": "reported",
      "component": null
    },
    {
      "id": 2930824,
      "dtxsid": "DTXSID3022405",
      "docid": 1476083,
      "doctitle": "CVS Sport Sun Lotion High Performance Sunscreen, SPF 30 (2015 formulation)",
      "docdate": "April 2015",
      "productname": "CVS Sport Sun Lotion High Performance Sunscreen, SPF 30 (2015 formulation)",
      "gencat": "Personal care",
      "prodfam": "sunscreen",
      "prodtype": null,
      "classificationmethod": "Bulk Assignment",
      "rawmincomp": null,
      "rawmaxcomp": null,
      "rawcentralcomp": "5.0",
      "unittype": "percent",
      "lowerweightfraction": null,
      "upperweightfraction": null,
      "centralweightfraction": null,
      "weightfractiontype": "reported",
      "component": null
    },
    {
      "id": 2895722,
      "dtxsid": "DTXSID3022405",
      "docid": 1474333,
      "doctitle": "TopCare Sport Sunscreen Spray, SPF 30 (2018 Formulation)",
      "docdate": "April 2018",
      "productname": "TopCare Sport Sunscreen Spray, SPF 30 (2018 Formulation)",
      "gencat": "Personal care",
      "prodfam": "sunscreen",
      "prodtype": null,
      "classificationmethod": "Manual Batch",
      "rawmincomp": null,
      "rawmaxcomp": null,
      "rawcentralcomp": "4.0",
      "unittype": "percent",
      "lowerweightfraction": null,
      "upperweightfraction": null,
      "centralweightfraction": null,
      "weightfractiontype": "reported",
      "component": null
    },
    {
      "id": 2895736,
      "dtxsid": "DTXSID3022405",
      "docid": 1474334,
      "doctitle": "TopCare Sport Sunscreen Spray, SPF 50",
      "docdate": "April 2019",
      "productname": "TopCare Sport Sunscreen Spray, SPF 50",
      "gencat": "Personal care",
      "prodfam": "sunscreen",
      "prodtype": null,
      "classificationmethod": "Manual Batch",
      "rawmincomp": null,
      "rawmaxcomp": null,
      "rawcentralcomp": "5.0",
      "unittype": "percent",
      "lowerweightfraction": null,
      "upperweightfraction": null,
      "centralweightfraction": null,
      "weightfractiontype": "reported",
      "component": null
    },
    {
      "id": 2895751,
      "dtxsid": "DTXSID3022405",
      "docid": 1474335,
      "doctitle": "Tropic Sun Sport Sunscreen Spray, SPF 50",
      "docdate": "April 2019",
      "productname": "Tropic Sun Sport Sunscreen Spray, SPF 50",
      "gencat": "Personal care",
      "prodfam": "sunscreen",
      "prodtype": null,
      "classificationmethod": "Manual Batch",
      "rawmincomp": null,
      "rawmaxcomp": null,
      "rawcentralcomp": "6.0",
      "unittype": "percent",
      "lowerweightfraction": null,
      "upperweightfraction": null,
      "centralweightfraction": null,
      "weightfractiontype": "reported",
      "component": null
    },
    {
      "id": 2895762,
      "dtxsid": "DTXSID3022405",
      "docid": 1474336,
      "doctitle": "Tropic Sun Sunscreen for Kids Spray, SPF 50",
      "docdate": "April 2019",
      "productname": "Tropic Sun Sunscreen for Kids Spray, SPF 50",
      "gencat": "Personal care",
      "prodfam": "sunscreen",
      "prodtype": null,
      "classificationmethod": "Bulk Assignment",
      "rawmincomp": null,
      "rawmaxcomp": null,
      "rawcentralcomp": "6.0",
      "unittype": "percent",
      "lowerweightfraction": null,
      "upperweightfraction": null,
      "centralweightfraction": null,
      "weightfractiontype": "reported",
      "component": null
    },
    {
      "id": 2895772,
      "dtxsid": "DTXSID3022405",
      "docid": 1474337,
      "doctitle": "Tropic Sun Ultra Sunscreen Spray, SPF 30",
      "docdate": "April 2019",
      "productname": "Tropic Sun Ultra Sunscreen Spray, SPF 30",
      "gencat": "Personal care",
      "prodfam": "sunscreen",
      "prodtype": null,
      "classificationmethod": "Manual Batch",
      "rawmincomp": null,
      "rawmaxcomp": null,
      "rawcentralcomp": "4.0",
      "unittype": "percent",
      "lowerweightfraction": null,
      "upperweightfraction": null,
      "centralweightfraction": null,
      "weightfractiontype": "reported",
      "component": null
    },
    {
      "id": 2895783,
      "dtxsid": "DTXSID3022405",
      "docid": 1474338,
      "doctitle": "Tropic Sun Ultra Sunscreen Spray, SPF 50",
      "docdate": "April 2019",
      "productname": "Tropic Sun Ultra Sunscreen Spray, SPF 50",
      "gencat": "Personal care",
      "prodfam": "sunscreen",
      "prodtype": null,
      "classificationmethod": "Manual Batch",
      "rawmincomp": null,
      "rawmaxcomp": null,
      "rawcentralcomp": "5.0",
      "unittype": "percent",
      "lowerweightfraction": null,
      "upperweightfraction": null,
      "centralweightfraction": null,
      "weightfractiontype": "reported",
      "component": null
    },
    {
      "id": 2895802,
      "dtxsid": "DTXSID3022405",
      "docid": 1474339,
      "doctitle": "Ulta Beauty Sunscreen Mist Spray, SPF 30",
      "docdate": "April 2019",
      "productname": "Ulta Beauty Sunscreen Mist Spray, SPF 30",
      "gencat": "Personal care",
      "prodfam": "sunscreen",
      "prodtype": null,
      "classificationmethod": "Bulk Assignment",
      "rawmincomp": null,
      "rawmaxcomp": null,
      "rawcentralcomp": "2",
      "unittype": "percent",
      "lowerweightfraction": null,
      "upperweightfraction": null,
      "centralweightfraction": null,
      "weightfractiontype": "reported",
      "component": null
    },
    {
      "id": 2895820,
      "dtxsid": "DTXSID3022405",
      "docid": 1474340,
      "doctitle": "Ulta Beauty Sunscreen Mist Spray, SPF 50",
      "docdate": "April 2019",
      "productname": "Ulta Beauty Sunscreen Mist Spray, SPF 50",
      "gencat": "Personal care",
      "prodfam": "sunscreen",
      "prodtype": null,
      "classificationmethod": "Bulk Assignment",
      "rawmincomp": null,
      "rawmaxcomp": null,
      "rawcentralcomp": "4",
      "unittype": "percent",
      "lowerweightfraction": null,
      "upperweightfraction": null,
      "centralweightfraction": null,
      "weightfractiontype": "reported",
      "component": null
    },
    {
      "id": 2895831,
      "dtxsid": "DTXSID3022405",
      "docid": 1474341,
      "doctitle": "Up & Up Kids Sunscreen Spray, SPF 50",
      "docdate": "April 2019",
      "productname": "Up & Up Kids Sunscreen Spray, SPF 50",
      "gencat": "Personal care",
      "prodfam": "sunscreen",
      "prodtype": null,
      "classificationmethod": "Manual Batch",
      "rawmincomp": null,
      "rawmaxcomp": null,
      "rawcentralcomp": "5.0",
      "unittype": "percent",
      "lowerweightfraction": null,
      "upperweightfraction": null,
      "centralweightfraction": null,
      "weightfractiontype": "reported",
      "component": null
    },
    {
      "id": 2895845,
      "dtxsid": "DTXSID3022405",
      "docid": 1474342,
      "doctitle": "Up & Up Kids Sunscreen Spray, SPF 50 (2018 Formulation)",
      "docdate": "April 2018",
      "productname": "Up & Up Kids Sunscreen Spray, SPF 50 (2018 Formulation)",
      "gencat": "Personal care",
      "prodfam": "sunscreen",
      "prodtype": null,
      "classificationmethod": "Manual Batch",
      "rawmincomp": null,
      "rawmaxcomp": null,
      "rawcentralcomp": "5.0",
      "unittype": "percent",
      "lowerweightfraction": null,
      "upperweightfraction": null,
      "centralweightfraction": null,
      "weightfractiontype": "reported",
      "component": null
    },
    {
      "id": 2895864,
      "dtxsid": "DTXSID3022405",
      "docid": 1474343,
      "doctitle": "Up & Up Kids Sunscreen Stick, SPF 55 (2018 Formulation)",
      "docdate": "April 2018",
      "productname": "Up & Up Kids Sunscreen Stick, SPF 55 (2018 Formulation)",
      "gencat": "Personal care",
      "prodfam": "sunscreen",
      "prodtype": null,
      "classificationmethod": "Bulk Assignment",
      "rawmincomp": null,
      "rawmaxcomp": null,
      "rawcentralcomp": "6.0",
      "unittype": "percent",
      "lowerweightfraction": null,
      "upperweightfraction": null,
      "centralweightfraction": null,
      "weightfractiontype": "reported",
      "component": null
    },
    {
      "id": 2895884,
      "dtxsid": "DTXSID3022405",
      "docid": 1474344,
      "doctitle": "Up & Up Sport Sunscreen Lotion, SPF 30 (2018 Formulation)",
      "docdate": "April 2018",
      "productname": "Up & Up Sport Sunscreen Lotion, SPF 30 (2018 Formulation)",
      "gencat": "Personal care",
      "prodfam": "sunscreen",
      "prodtype": null,
      "classificationmethod": "Bulk Assignment",
      "rawmincomp": null,
      "rawmaxcomp": null,
      "rawcentralcomp": "4.0",
      "unittype": "percent",
      "lowerweightfraction": null,
      "upperweightfraction": null,
      "centralweightfraction": null,
      "weightfractiontype": "reported",
      "component": null
    },
    {
      "id": 2895906,
      "dtxsid": "DTXSID3022405",
      "docid": 1474345,
      "doctitle": "Up & Up Sport Sunscreen Spray, SPF 15",
      "docdate": "April 2019",
      "productname": "Up & Up Sport Sunscreen Spray, SPF 15",
      "gencat": "Personal care",
      "prodfam": "sunscreen",
      "prodtype": null,
      "classificationmethod": "Manual Batch",
      "rawmincomp": null,
      "rawmaxcomp": null,
      "rawcentralcomp": "3.0",
      "unittype": "percent",
      "lowerweightfraction": null,
      "upperweightfraction": null,
      "centralweightfraction": null,
      "weightfractiontype": "reported",
      "component": null
    },
    {
      "id": 2895914,
      "dtxsid": "DTXSID3022405",
      "docid": 1474346,
      "doctitle": "Up & Up Sport Sunscreen Spray, SPF 15 (2018 Formulation)",
      "docdate": "April 2018",
      "productname": "Up & Up Sport Sunscreen Spray, SPF 15 (2018 Formulation)",
      "gencat": "Personal care",
      "prodfam": "sunscreen",
      "prodtype": null,
      "classificationmethod": "Manual Batch",
      "rawmincomp": null,
      "rawmaxcomp": null,
      "rawcentralcomp": "3.0",
      "unittype": "percent",
      "lowerweightfraction": null,
      "upperweightfraction": null,
      "centralweightfraction": null,
      "weightfractiontype": "reported",
      "component": null
    },
    {
      "id": 2895923,
      "dtxsid": "DTXSID3022405",
      "docid": 1474347,
      "doctitle": "Up & Up Sport Sunscreen Spray, SPF 30",
      "docdate": "April 2019",
      "productname": "Up & Up Sport Sunscreen Spray, SPF 30",
      "gencat": "Personal care",
      "prodfam": "sunscreen",
      "prodtype": null,
      "classificationmethod": "Manual Batch",
      "rawmincomp": null,
      "rawmaxcomp": null,
      "rawcentralcomp": "4.0",
      "unittype": "percent",
      "lowerweightfraction": null,
      "upperweightfraction": null,
      "centralweightfraction": null,
      "weightfractiontype": "reported",
      "component": null
    },
    {
      "id": 2895937,
      "dtxsid": "DTXSID3022405",
      "docid": 1474348,
      "doctitle": "Up & Up Sport Sunscreen Spray, SPF 30 (2018 Formulation)",
      "docdate": "April 2018",
      "productname": "Up & Up Sport Sunscreen Spray, SPF 30 (2018 Formulation)",
      "gencat": "Personal care",
      "prodfam": "sunscreen",
      "prodtype": null,
      "classificationmethod": "Manual Batch",
      "rawmincomp": null,
      "rawmaxcomp": null,
      "rawcentralcomp": "4.0",
      "unittype": "percent",
      "lowerweightfraction": null,
      "upperweightfraction": null,
      "centralweightfraction": null,
      "weightfractiontype": "reported",
      "component": null
    },
    {
      "id": 2895951,
      "dtxsid": "DTXSID3022405",
      "docid": 1474349,
      "doctitle": "Up & Up Sport Sunscreen Spray, SPF 50",
      "docdate": "April 2019",
      "productname": "Up & Up Sport Sunscreen Spray, SPF 50",
      "gencat": "Personal care",
      "prodfam": "sunscreen",
      "prodtype": null,
      "classificationmethod": "Bulk Assignment",
      "rawmincomp": null,
      "rawmaxcomp": null,
      "rawcentralcomp": "5.0",
      "unittype": "percent",
      "lowerweightfraction": null,
      "upperweightfraction": null,
      "centralweightfraction": null,
      "weightfractiontype": "reported",
      "component": null
    },
    {
      "id": 2895965,
      "dtxsid": "DTXSID3022405",
      "docid": 1474350,
      "doctitle": "Up & Up Sport Sunscreen Spray, SPF 50 (2018 Formulation)",
      "docdate": "April 2018",
      "productname": "Up & Up Sport Sunscreen Spray, SPF 50 (2018 Formulation)",
      "gencat": "Personal care",
      "prodfam": "sunscreen",
      "prodtype": null,
      "classificationmethod": "Bulk Assignment",
      "rawmincomp": null,
      "rawmaxcomp": null,
      "rawcentralcomp": "5.0",
      "unittype": "percent",
      "lowerweightfraction": null,
      "upperweightfraction": null,
      "centralweightfraction": null,
      "weightfractiontype": "reported",
      "component": null
    },
    {
      "id": 2896008,
      "dtxsid": "DTXSID3022405",
      "docid": 1474352,
      "doctitle": "Walgreens Dry Touch Sunscreen Lotion, SPF 55",
      "docdate": "April 2019",
      "productname": "Walgreens Dry Touch Sunscreen Lotion, SPF 55",
      "gencat": "Personal care",
      "prodfam": "sunscreen",
      "prodtype": null,
      "classificationmethod": "Bulk Assignment",
      "rawmincomp": null,
      "rawmaxcomp": null,
      "rawcentralcomp": "6.0",
      "unittype": "percent",
      "lowerweightfraction": null,
      "upperweightfraction": null,
      "centralweightfraction": null,
      "weightfractiontype": "reported",
      "component": null
    },
    {
      "id": 2896044,
      "dtxsid": "DTXSID3022405",
      "docid": 1474353,
      "doctitle": "Walgreens Sheer Dry-Touch Sunscreen Lotion, SPF 30",
      "docdate": "April 2019",
      "productname": "Walgreens Sheer Dry-Touch Sunscreen Lotion, SPF 30",
      "gencat": "Personal care",
      "prodfam": "sunscreen",
      "prodtype": null,
      "classificationmethod": "Bulk Assignment",
      "rawmincomp": null,
      "rawmaxcomp": null,
      "rawcentralcomp": "3.0",
      "unittype": "percent",
      "lowerweightfraction": null,
      "upperweightfraction": null,
      "centralweightfraction": null,
      "weightfractiontype": "reported",
      "component": null
    },
    {
      "id": 2896067,
      "dtxsid": "DTXSID3022405",
      "docid": 1474354,
      "doctitle": "Walgreens Sport Continuous Spray, Fresh Scent, SPF 30",
      "docdate": "April 2019",
      "productname": "Walgreens Sport Continuous Spray, Fresh Scent, SPF 30",
      "gencat": "Personal care",
      "prodfam": "sunscreen",
      "prodtype": null,
      "classificationmethod": "Bulk Assignment",
      "rawmincomp": null,
      "rawmaxcomp": null,
      "rawcentralcomp": "4.0",
      "unittype": "percent",
      "lowerweightfraction": null,
      "upperweightfraction": null,
      "centralweightfraction": null,
      "weightfractiontype": "reported",
      "component": null
    },
    {
      "id": 2896081,
      "dtxsid": "DTXSID3022405",
      "docid": 1474355,
      "doctitle": "Walgreens Sport Continuous Spray, Fresh Scent, SPF 50",
      "docdate": "April 2019",
      "productname": "Walgreens Sport Continuous Spray, Fresh Scent, SPF 50",
      "gencat": "Personal care",
      "prodfam": "sunscreen",
      "prodtype": null,
      "classificationmethod": "Bulk Assignment",
      "rawmincomp": null,
      "rawmaxcomp": null,
      "rawcentralcomp": "5.0",
      "unittype": "percent",
      "lowerweightfraction": null,
      "upperweightfraction": null,
      "centralweightfraction": null,
      "weightfractiontype": "reported",
      "component": null
    },
    {
      "id": 2896094,
      "dtxsid": "DTXSID3022405",
      "docid": 1474356,
      "doctitle": "Walgreens Sport Continuous Spray, Fresh Scent, SPF 70",
      "docdate": "April 2019",
      "productname": "Walgreens Sport Continuous Spray, Fresh Scent, SPF 70",
      "gencat": "Personal care",
      "prodfam": "sunscreen",
      "prodtype": null,
      "classificationmethod": "Bulk Assignment",
      "rawmincomp": null,
      "rawmaxcomp": null,
      "rawcentralcomp": "6.0",
      "unittype": "percent",
      "lowerweightfraction": null,
      "upperweightfraction": null,
      "centralweightfraction": null,
      "weightfractiontype": "reported",
      "component": null
    },
    {
      "id": 2896107,
      "dtxsid": "DTXSID3022405",
      "docid": 1474357,
      "doctitle": "Walgreens Sport Continuous Spray, Fresh Scent, SPF 90",
      "docdate": "April 2019",
      "productname": "Walgreens Sport Continuous Spray, Fresh Scent, SPF 90",
      "gencat": "Personal care",
      "prodfam": "sunscreen",
      "prodtype": null,
      "classificationmethod": "Bulk Assignment",
      "rawmincomp": null,
      "rawmaxcomp": null,
      "rawcentralcomp": "6.0",
      "unittype": "percent",
      "lowerweightfraction": null,
      "upperweightfraction": null,
      "centralweightfraction": null,
      "weightfractiontype": "reported",
      "component": null
    },
    {
      "id": 2896325,
      "dtxsid": "DTXSID3022405",
      "docid": 1474366,
      "doctitle": "Panama Jack Baby Sunscreen Lotion, SPF 50 (2018 Formulation)",
      "docdate": "April 2018",
      "productname": "Panama Jack Baby Sunscreen Lotion, SPF 50 (2018 Formulation)",
      "gencat": "Personal care",
      "prodfam": "sunscreen",
      "prodtype": null,
      "classificationmethod": "Bulk Assignment",
      "rawmincomp": null,
      "rawmaxcomp": null,
      "rawcentralcomp": "2.0",
      "unittype": "percent",
      "lowerweightfraction": null,
      "upperweightfraction": null,
      "centralweightfraction": null,
      "weightfractiontype": "reported",
      "component": null
    },
    {
      "id": 2896352,
      "dtxsid": "DTXSID3022405",
      "docid": 1474367,
      "doctitle": "Panama Jack Sport Sunscreen Lotion, SPF 50+",
      "docdate": "April 2019",
      "productname": "Panama Jack Sport Sunscreen Lotion, SPF 50+",
      "gencat": "Personal care",
      "prodfam": "sunscreen",
      "prodtype": null,
      "classificationmethod": "Bulk Assignment",
      "rawmincomp": null,
      "rawmaxcomp": null,
      "rawcentralcomp": "2.0",
      "unittype": "percent",
      "lowerweightfraction": null,
      "upperweightfraction": null,
      "centralweightfraction": null,
      "weightfractiontype": "reported",
      "component": null
    },
    {
      "id": 2896380,
      "dtxsid": "DTXSID3022405",
      "docid": 1474368,
      "doctitle": "Panama Jack Sport Sunscreen Lotion, SPF 50+ (2018 Formulation)",
      "docdate": "April 2018",
      "productname": "Panama Jack Sport Sunscreen Lotion, SPF 50+ (2018 Formulation)",
      "gencat": "Personal care",
      "prodfam": "sunscreen",
      "prodtype": null,
      "classificationmethod": "Bulk Assignment",
      "rawmincomp": null,
      "rawmaxcomp": null,
      "rawcentralcomp": "2.0",
      "unittype": "percent",
      "lowerweightfraction": null,
      "upperweightfraction": null,
      "centralweightfraction": null,
      "weightfractiontype": "reported",
      "component": null
    },
    {
      "id": 2896408,
      "dtxsid": "DTXSID3022405",
      "docid": 1474369,
      "doctitle": "Moroccanoil Sun Lotion, SPF 50 (2018 Formulation)",
      "docdate": "April 2018",
      "productname": "Moroccanoil Sun Lotion, SPF 50 (2018 Formulation)",
      "gencat": "Personal care",
      "prodfam": "sunscreen",
      "prodtype": null,
      "classificationmethod": "Bulk Assignment",
      "rawmincomp": null,
      "rawmaxcomp": null,
      "rawcentralcomp": "6",
      "unittype": "percent",
      "lowerweightfraction": null,
      "upperweightfraction": null,
      "centralweightfraction": null,
      "weightfractiontype": "reported",
      "component": null
    },
    {
      "id": 2896475,
      "dtxsid": "DTXSID3022405",
      "docid": 1474372,
      "doctitle": "Banana Boat Kids Continuous Spray Sunscreen, SPF 100 (2018 Formulation)",
      "docdate": "April 2018",
      "productname": "Banana Boat Kids Continuous Spray Sunscreen, SPF 100 (2018 Formulation)",
      "gencat": "Personal care",
      "prodfam": "sunscreen",
      "prodtype": null,
      "classificationmethod": "Manual Batch",
      "rawmincomp": null,
      "rawmaxcomp": null,
      "rawcentralcomp": "6.0",
      "unittype": "percent",
      "lowerweightfraction": null,
      "upperweightfraction": null,
      "centralweightfraction": null,
      "weightfractiontype": "reported",
      "component": null
    },
    {
      "id": 2896490,
      "dtxsid": "DTXSID3022405",
      "docid": 1474373,
      "doctitle": "Banana Boat Kids Max Protect & Play Clear Sunscreen Spray, SPF 100",
      "docdate": "April 2019",
      "productname": "Banana Boat Kids Max Protect & Play Clear Sunscreen Spray, SPF 100",
      "gencat": "Personal care",
      "prodfam": "sunscreen",
      "prodtype": null,
      "classificationmethod": "Manual Batch",
      "rawmincomp": null,
      "rawmaxcomp": null,
      "rawcentralcomp": "6.0",
      "unittype": "percent",
      "lowerweightfraction": null,
      "upperweightfraction": null,
      "centralweightfraction": null,
      "weightfractiontype": "reported",
      "component": null
    },
    {
      "id": 2896513,
      "dtxsid": "DTXSID3022405",
      "docid": 1474374,
      "doctitle": "Banana Boat Kids Max Protect & Play Sunscreen Lotion, SPF 100",
      "docdate": "April 2019",
      "productname": "Banana Boat Kids Max Protect & Play Sunscreen Lotion, SPF 100",
      "gencat": "Personal care",
      "prodfam": "sunscreen",
      "prodtype": null,
      "classificationmethod": "Manual Batch",
      "rawmincomp": null,
      "rawmaxcomp": null,
      "rawcentralcomp": "3.5",
      "unittype": "percent",
      "lowerweightfraction": null,
      "upperweightfraction": null,
      "centralweightfraction": null,
      "weightfractiontype": "reported",
      "component": null
    },
    {
      "id": 2896536,
      "dtxsid": "DTXSID3022405",
      "docid": 1474375,
      "doctitle": "Banana Boat Kids Sunscreen Lotion, SPF 100 (2018 Formulation)",
      "docdate": "April 2018",
      "productname": "Banana Boat Kids Sunscreen Lotion, SPF 100 (2018 Formulation)",
      "gencat": "Personal care",
      "prodfam": "sunscreen",
      "prodtype": null,
      "classificationmethod": "Manual Batch",
      "rawmincomp": null,
      "rawmaxcomp": null,
      "rawcentralcomp": "6.0",
      "unittype": "percent",
      "lowerweightfraction": null,
      "upperweightfraction": null,
      "centralweightfraction": null,
      "weightfractiontype": "reported",
      "component": null
    },
    {
      "id": 2896556,
      "dtxsid": "DTXSID3022405",
      "docid": 1474376,
      "doctitle": "Banana Boat Sport Performance Continuous Spray Sunscreen, SPF 100 (2018 Formulation)",
      "docdate": "April 2018",
      "productname": "Banana Boat Sport Performance Continuous Spray Sunscreen, SPF 100 (2018 Formulation)",
      "gencat": "Personal care",
      "prodfam": "sunscreen",
      "prodtype": null,
      "classificationmethod": "Manual Batch",
      "rawmincomp": null,
      "rawmaxcomp": null,
      "rawcentralcomp": "6.0",
      "unittype": "percent",
      "lowerweightfraction": null,
      "upperweightfraction": null,
      "centralweightfraction": null,
      "weightfractiontype": "reported",
      "component": null
    },
    {
      "id": 2896577,
      "dtxsid": "DTXSID3022405",
      "docid": 1474377,
      "doctitle": "Banana Boat Ultra Sport Clear Sunscreen Spray, SPF 100",
      "docdate": "April 2019",
      "productname": "Banana Boat Ultra Sport Clear Sunscreen Spray, SPF 100",
      "gencat": "Personal care",
      "prodfam": "sunscreen",
      "prodtype": null,
      "classificationmethod": "Manual Batch",
      "rawmincomp": null,
      "rawmaxcomp": null,
      "rawcentralcomp": "6.0",
      "unittype": "percent",
      "lowerweightfraction": null,
      "upperweightfraction": null,
      "centralweightfraction": null,
      "weightfractiontype": "reported",
      "component": null
    },
    {
      "id": 2896598,
      "dtxsid": "DTXSID3022405",
      "docid": 1474378,
      "doctitle": "Coppertone Sport High Performance Sunscreen Lotion, SPF 100",
      "docdate": "April 2019",
      "productname": "Coppertone Sport High Performance Sunscreen Lotion, SPF 100",
      "gencat": "Personal care",
      "prodfam": "sunscreen",
      "prodtype": null,
      "classificationmethod": "Bulk Assignment",
      "rawmincomp": null,
      "rawmaxcomp": null,
      "rawcentralcomp": "6.0",
      "unittype": "percent",
      "lowerweightfraction": null,
      "upperweightfraction": null,
      "centralweightfraction": null,
      "weightfractiontype": "reported",
      "component": null
    },
    {
      "id": 2896619,
      "dtxsid": "DTXSID3022405",
      "docid": 1474379,
      "doctitle": "Coppertone Sport High Performance Sunscreen Lotion, SPF 100 (2018 Formulation)",
      "docdate": "April 2018",
      "productname": "Coppertone Sport High Performance Sunscreen Lotion, SPF 100 (2018 Formulation)",
      "gencat": "Personal care",
      "prodfam": "sunscreen",
      "prodtype": null,
      "classificationmethod": "Bulk Assignment",
      "rawmincomp": null,
      "rawmaxcomp": null,
      "rawcentralcomp": "6.0",
      "unittype": "percent",
      "lowerweightfraction": null,
      "upperweightfraction": null,
      "centralweightfraction": null,
      "weightfractiontype": "reported",
      "component": null
    },
    {
      "id": 2896641,
      "dtxsid": "DTXSID3022405",
      "docid": 1474380,
      "doctitle": "CVS Health Beach Guard Sun Lotion, SPF 70",
      "docdate": "April 2019",
      "productname": "CVS Health Beach Guard Sun Lotion, SPF 70",
      "gencat": "Personal care",
      "prodfam": "sunscreen",
      "prodtype": null,
      "classificationmethod": "Bulk Assignment",
      "rawmincomp": null,
      "rawmaxcomp": null,
      "rawcentralcomp": "4",
      "unittype": "percent",
      "lowerweightfraction": null,
      "upperweightfraction": null,
      "centralweightfraction": null,
      "weightfractiontype": "reported",
      "component": null
    },
    {
      "id": 2896672,
      "dtxsid": "DTXSID3022405",
      "docid": 1474381,
      "doctitle": "CVS Health Beach Guard Sunscreen Lotion, SPF 70 (2018 Formulation)",
      "docdate": "April 2018",
      "productname": "CVS Health Beach Guard Sunscreen Lotion, SPF 70 (2018 Formulation)",
      "gencat": "Personal care",
      "prodfam": "sunscreen",
      "prodtype": null,
      "classificationmethod": "Bulk Assignment",
      "rawmincomp": null,
      "rawmaxcomp": null,
      "rawcentralcomp": "4",
      "unittype": "percent",
      "lowerweightfraction": null,
      "upperweightfraction": null,
      "centralweightfraction": null,
      "weightfractiontype": "reported",
      "component": null
    },
    {
      "id": 2896823,
      "dtxsid": "DTXSID3022405",
      "docid": 1474385,
      "doctitle": "CVS Health Ultra Protection Sun Lotion, SPF 100",
      "docdate": "April 2019",
      "productname": "CVS Health Ultra Protection Sun Lotion, SPF 100",
      "gencat": "Personal care",
      "prodfam": "sunscreen",
      "prodtype": null,
      "classificationmethod": "Bulk Assignment",
      "rawmincomp": null,
      "rawmaxcomp": null,
      "rawcentralcomp": "6",
      "unittype": "percent",
      "lowerweightfraction": null,
      "upperweightfraction": null,
      "centralweightfraction": null,
      "weightfractiontype": "reported",
      "component": null
    },
    {
      "id": 2896851,
      "dtxsid": "DTXSID3022405",
      "docid": 1474386,
      "doctitle": "CVS Health Ultra Protection Sunscreen Lotion, SPF 100 (2018 Formulation)",
      "docdate": "April 2018",
      "productname": "CVS Health Ultra Protection Sunscreen Lotion, SPF 100 (2018 Formulation)",
      "gencat": "Personal care",
      "prodfam": "sunscreen",
      "prodtype": null,
      "classificationmethod": "Bulk Assignment",
      "rawmincomp": null,
      "rawmaxcomp": null,
      "rawcentralcomp": "6",
      "unittype": "percent",
      "lowerweightfraction": null,
      "upperweightfraction": null,
      "centralweightfraction": null,
      "weightfractiontype": "reported",
      "component": null
    },
    {
      "id": 2896877,
      "dtxsid": "DTXSID3022405",
      "docid": 1474387,
      "doctitle": "CVS Health Ultra Sheer Lotion, SPF 100",
      "docdate": "April 2019",
      "productname": "CVS Health Ultra Sheer Lotion, SPF 100",
      "gencat": "Personal care",
      "prodfam": "sunscreen",
      "prodtype": null,
      "classificationmethod": "Bulk Assignment",
      "rawmincomp": null,
      "rawmaxcomp": null,
      "rawcentralcomp": "6.0",
      "unittype": "percent",
      "lowerweightfraction": null,
      "upperweightfraction": null,
      "centralweightfraction": null,
      "weightfractiontype": "reported",
      "component": null
    },
    {
      "id": 2896899,
      "dtxsid": "DTXSID3022405",
      "docid": 1474388,
      "doctitle": "CVS Ultra Sheer Sunscreen Lotion, SPF 100 (2018 Formulation)",
      "docdate": "April 2018",
      "productname": "CVS Ultra Sheer Sunscreen Lotion, SPF 100 (2018 Formulation)",
      "gencat": "Personal care",
      "prodfam": "sunscreen",
      "prodtype": null,
      "classificationmethod": "Bulk Assignment",
      "rawmincomp": null,
      "rawmaxcomp": null,
      "rawcentralcomp": "6.0",
      "unittype": "percent",
      "lowerweightfraction": null,
      "upperweightfraction": null,
      "centralweightfraction": null,
      "weightfractiontype": "reported",
      "component": null
    },
    {
      "id": 2896921,
      "dtxsid": "DTXSID3022405",
      "docid": 1474389,
      "doctitle": "Equate Beauty Ultra Light Sunscreen Lotion, SPF 100",
      "docdate": "April 2019",
      "productname": "Equate Beauty Ultra Light Sunscreen Lotion, SPF 100",
      "gencat": "Personal care",
      "prodfam": "sunscreen",
      "prodtype": null,
      "classificationmethod": "Bulk Assignment",
      "rawmincomp": null,
      "rawmaxcomp": null,
      "rawcentralcomp": "6.0",
      "unittype": "percent",
      "lowerweightfraction": null,
      "upperweightfraction": null,
      "centralweightfraction": null,
      "weightfractiontype": "reported",
      "component": null
    },
    {
      "id": 2896942,
      "dtxsid": "DTXSID3022405",
      "docid": 1474390,
      "doctitle": "Equate Beauty Ultra Sheer Sunscreen Lotion, SPF 100 (2018 Formulation)",
      "docdate": "April 2018",
      "productname": "Equate Beauty Ultra Sheer Sunscreen Lotion, SPF 100 (2018 Formulation)",
      "gencat": "Personal care",
      "prodfam": "sunscreen",
      "prodtype": null,
      "classificationmethod": "Bulk Assignment",
      "rawmincomp": null,
      "rawmaxcomp": null,
      "rawcentralcomp": "6.0",
      "unittype": "percent",
      "lowerweightfraction": null,
      "upperweightfraction": null,
      "centralweightfraction": null,
      "weightfractiontype": "reported",
      "component": null
    },
    {
      "id": 2896967,
      "dtxsid": "DTXSID3022405",
      "docid": 1474391,
      "doctitle": "La Roche-Posay Anthelios Ultra Light Sunscreen Lotion Spray, SPF 60",
      "docdate": "April 2019",
      "productname": "La Roche-Posay Anthelios Ultra Light Sunscreen Lotion Spray, SPF 60",
      "gencat": "Personal care",
      "prodfam": "sunscreen",
      "prodtype": null,
      "classificationmethod": "Bulk Assignment",
      "rawmincomp": null,
      "rawmaxcomp": null,
      "rawcentralcomp": "3.46",
      "unittype": "percent",
      "lowerweightfraction": null,
      "upperweightfraction": null,
      "centralweightfraction": null,
      "weightfractiontype": "reported",
      "component": null
    },
    {
      "id": 2896997,
      "dtxsid": "DTXSID3022405",
      "docid": 1474392,
      "doctitle": "Neutrogena Age Shield Face Oil-Free Sunscreen Lotion, SPF 110",
      "docdate": "April 2019",
      "productname": "Neutrogena Age Shield Face Oil-Free Sunscreen Lotion, SPF 110",
      "gencat": "Personal care",
      "prodfam": "sunscreen",
      "prodtype": null,
      "classificationmethod": "Bulk Assignment",
      "rawmincomp": null,
      "rawmaxcomp": null,
      "rawcentralcomp": "6",
      "unittype": "percent",
      "lowerweightfraction": null,
      "upperweightfraction": null,
      "centralweightfraction": null,
      "weightfractiontype": "reported",
      "component": null
    },
    {
      "id": 2897021,
      "dtxsid": "DTXSID3022405",
      "docid": 1474393,
      "doctitle": "Neutrogena Beach Defense Sunscreen Lotion, SPF 70 (2018 Formulation)",
      "docdate": "April 2018",
      "productname": "Neutrogena Beach Defense Sunscreen Lotion, SPF 70 (2018 Formulation)",
      "gencat": "Personal care",
      "prodfam": "sunscreen",
      "prodtype": null,
      "classificationmethod": "Bulk Assignment",
      "rawmincomp": null,
      "rawmaxcomp": null,
      "rawcentralcomp": "4.0",
      "unittype": "percent",
      "lowerweightfraction": null,
      "upperweightfraction": null,
      "centralweightfraction": null,
      "weightfractiontype": "reported",
      "component": null
    },
    {
      "id": 2897048,
      "dtxsid": "DTXSID3022405",
      "docid": 1474394,
      "doctitle": "Neutrogena Beach Defense Sunscreen Spray, SPF 100",
      "docdate": "April 2019",
      "productname": "Neutrogena Beach Defense Sunscreen Spray, SPF 100",
      "gencat": "Personal care",
      "prodfam": "sunscreen",
      "prodtype": null,
      "classificationmethod": "Bulk Assignment",
      "rawmincomp": null,
      "rawmaxcomp": null,
      "rawcentralcomp": "6.0",
      "unittype": "percent",
      "lowerweightfraction": null,
      "upperweightfraction": null,
      "centralweightfraction": null,
      "weightfractiontype": "reported",
      "component": null
    },
    {
      "id": 2897061,
      "dtxsid": "DTXSID3022405",
      "docid": 1474395,
      "doctitle": "Neutrogena CoolDry Sport Sunscreen Spray, SPF 100",
      "docdate": "April 2019",
      "productname": "Neutrogena CoolDry Sport Sunscreen Spray, SPF 100",
      "gencat": "Personal care",
      "prodfam": "sunscreen",
      "prodtype": null,
      "classificationmethod": "Bulk Assignment",
      "rawmincomp": null,
      "rawmaxcomp": null,
      "rawcentralcomp": "5",
      "unittype": "percent",
      "lowerweightfraction": null,
      "upperweightfraction": null,
      "centralweightfraction": null,
      "weightfractiontype": "reported",
      "component": null
    },
    {
      "id": 2920430,
      "dtxsid": "DTXSID3022405",
      "docid": 1475672,
      "doctitle": "Kroger Oil Free Sunscreen, SPF 30 (2015 formulation)",
      "docdate": "April 2015",
      "productname": "Kroger Oil Free Sunscreen, SPF 30 (2015 formulation)",
      "gencat": "Personal care",
      "prodfam": "sunscreen",
      "prodtype": null,
      "classificationmethod": "Bulk Assignment",
      "rawmincomp": null,
      "rawmaxcomp": null,
      "rawcentralcomp": "4",
      "unittype": "percent",
      "lowerweightfraction": null,
      "upperweightfraction": null,
      "centralweightfraction": null,
      "weightfractiontype": "reported",
      "component": null
    },
    {
      "id": 2920454,
      "dtxsid": "DTXSID3022405",
      "docid": 1475673,
      "doctitle": "L'Oreal Advanced Suncare Silky Sheer Lotion, SPF 30 (2016 formulation)",
      "docdate": "April 2016",
      "productname": "L'Oreal Advanced Suncare Silky Sheer Lotion, SPF 30 (2016 formulation)",
      "gencat": "Personal care",
      "prodfam": "sunscreen",
      "prodtype": null,
      "classificationmethod": "Bulk Assignment",
      "rawmincomp": null,
      "rawmaxcomp": null,
      "rawcentralcomp": "6",
      "unittype": "percent",
      "lowerweightfraction": null,
      "upperweightfraction": null,
      "centralweightfraction": null,
      "weightfractiontype": "reported",
      "component": null
    },
    {
      "id": 2920495,
      "dtxsid": "DTXSID3022405",
      "docid": 1475675,
      "doctitle": "L'Oreal Paris Advanced Suncare Silky Sheer Face Lotion, SPF 30 (2015 formulation)",
      "docdate": "April 2015",
      "productname": "L'Oreal Paris Advanced Suncare Silky Sheer Face Lotion, SPF 30 (2015 formulation)",
      "gencat": "Personal care",
      "prodfam": "sunscreen",
      "prodtype": null,
      "classificationmethod": "Bulk Assignment",
      "rawmincomp": null,
      "rawmaxcomp": null,
      "rawcentralcomp": "3",
      "unittype": "percent",
      "lowerweightfraction": null,
      "upperweightfraction": null,
      "centralweightfraction": null,
      "weightfractiontype": "reported",
      "component": null
    },
    {
      "id": 2920544,
      "dtxsid": "DTXSID3022405",
      "docid": 1475678,
      "doctitle": "L'Oreal Sublime Sun Advanced Sunscreen Lotion, SPF 30 (2016 formulation)",
      "docdate": "April 2016",
      "productname": "L'Oreal Sublime Sun Advanced Sunscreen Lotion, SPF 30 (2016 formulation)",
      "gencat": "Personal care",
      "prodfam": "sunscreen",
      "prodtype": null,
      "classificationmethod": "Bulk Assignment",
      "rawmincomp": null,
      "rawmaxcomp": null,
      "rawcentralcomp": "6",
      "unittype": "percent",
      "lowerweightfraction": null,
      "upperweightfraction": null,
      "centralweightfraction": null,
      "weightfractiontype": "reported",
      "component": null
    },
    {
      "id": 2920581,
      "dtxsid": "DTXSID3022405",
      "docid": 1475679,
      "doctitle": "LA Bodies Eclipse Sunscreen Lotion, SPF 50 (2017 formulation)",
      "docdate": "April 2017",
      "productname": "LA Bodies Eclipse Sunscreen Lotion, SPF 50 (2017 formulation)",
      "gencat": "Personal care",
      "prodfam": "sunscreen",
      "prodtype": null,
      "classificationmethod": "Bulk Assignment",
      "rawmincomp": null,
      "rawmaxcomp": null,
      "rawcentralcomp": "6",
      "unittype": "percent",
      "lowerweightfraction": null,
      "upperweightfraction": null,
      "centralweightfraction": null,
      "weightfractiontype": "reported",
      "component": null
    },
    {
      "id": 2920673,
      "dtxsid": "DTXSID3022405",
      "docid": 1475682,
      "doctitle": "La Roche-Posay Anthelios 45 Ultra Light Sunscreen Fluid for Body, SPF 45 (2015 formulation)",
      "docdate": "April 2015",
      "productname": "La Roche-Posay Anthelios 45 Ultra Light Sunscreen Fluid for Body, SPF 45 (2015 formulation)",
      "gencat": "Personal care",
      "prodfam": "sunscreen",
      "prodtype": null,
      "classificationmethod": "Manual Batch",
      "rawmincomp": null,
      "rawmaxcomp": null,
      "rawcentralcomp": "6",
      "unittype": "percent",
      "lowerweightfraction": null,
      "upperweightfraction": null,
      "centralweightfraction": null,
      "weightfractiontype": "reported",
      "component": null
    },
    {
      "id": 2920797,
      "dtxsid": "DTXSID3022405",
      "docid": 1475686,
      "doctitle": "La Roche-Posay Anthelios Face Ultra Light Sunscreen Fluid, SPF 45 (2014 formulation)",
      "docdate": "November 2014",
      "productname": "La Roche-Posay Anthelios Face Ultra Light Sunscreen Fluid, SPF 45 (2014 formulation)",
      "gencat": "Personal care",
      "prodfam": "sunscreen",
      "prodtype": null,
      "classificationmethod": "Manual Batch",
      "rawmincomp": null,
      "rawmaxcomp": null,
      "rawcentralcomp": "6",
      "unittype": "percent",
      "lowerweightfraction": null,
      "upperweightfraction": null,
      "centralweightfraction": null,
      "weightfractiontype": "reported",
      "component": null
    },
    {
      "id": 2920944,
      "dtxsid": "DTXSID3022405",
      "docid": 1475690,
      "doctitle": "La Roche-Posay Anthelios Ultra Light Sunscreen Fluid, Body, SPF 45 (2014 Formulation)",
      "docdate": "April 2014",
      "productname": "La Roche-Posay Anthelios Ultra Light Sunscreen Fluid, Body, SPF 45 (2014 Formulation)",
      "gencat": "Personal care",
      "prodfam": "sunscreen",
      "prodtype": null,
      "classificationmethod": "Manual Batch",
      "rawmincomp": null,
      "rawmaxcomp": null,
      "rawcentralcomp": "6",
      "unittype": "percent",
      "lowerweightfraction": null,
      "upperweightfraction": null,
      "centralweightfraction": null,
      "weightfractiontype": "reported",
      "component": null
    },
    {
      "id": 2920975,
      "dtxsid": "DTXSID3022405",
      "docid": 1475691,
      "doctitle": "La Roche-Posay Anthelios Ultra Light Sunscreen Fluid, Face, SPF 45 (2014 Formulation)",
      "docdate": "April 2014",
      "productname": "La Roche-Posay Anthelios Ultra Light Sunscreen Fluid, Face, SPF 45 (2014 Formulation)",
      "gencat": "Personal care",
      "prodfam": "sunscreen",
      "prodtype": null,
      "classificationmethod": "Manual Batch",
      "rawmincomp": null,
      "rawmaxcomp": null,
      "rawcentralcomp": "6",
      "unittype": "percent",
      "lowerweightfraction": null,
      "upperweightfraction": null,
      "centralweightfraction": null,
      "weightfractiontype": "reported",
      "component": null
    },
    {
      "id": 2921034,
      "dtxsid": "DTXSID3022405",
      "docid": 1475693,
      "doctitle": "La Roche-Posay Body Anthelios 45 Ultra Light Sunscreen Fluid, SPF 45 (2017 formulation)",
      "docdate": "April 2017",
      "productname": "La Roche-Posay Body Anthelios 45 Ultra Light Sunscreen Fluid, SPF 45 (2017 formulation)",
      "gencat": "Personal care",
      "prodfam": "sunscreen",
      "prodtype": null,
      "classificationmethod": "Manual Batch",
      "rawmincomp": null,
      "rawmaxcomp": null,
      "rawcentralcomp": "6",
      "unittype": "percent",
      "lowerweightfraction": null,
      "upperweightfraction": null,
      "centralweightfraction": null,
      "weightfractiontype": "reported",
      "component": null
    },
    {
      "id": 2921335,
      "dtxsid": "DTXSID3022405",
      "docid": 1475703,
      "doctitle": "Lifetech Resources Desert Bambu Facial Sunscreen, SPF 30 (2015 formulation)",
      "docdate": "April 2015",
      "productname": "Lifetech Resources Desert Bambu Facial Sunscreen, SPF 30 (2015 formulation)",
      "gencat": "Personal care",
      "prodfam": "sunscreen",
      "prodtype": null,
      "classificationmethod": "Bulk Assignment",
      "rawmincomp": null,
      "rawmaxcomp": null,
      "rawcentralcomp": "5.8",
      "unittype": "percent",
      "lowerweightfraction": null,
      "upperweightfraction": null,
      "centralweightfraction": null,
      "weightfractiontype": "reported",
      "component": null
    },
    {
      "id": 2921449,
      "dtxsid": "DTXSID3022405",
      "docid": 1475706,
      "doctitle": "Mary Kay Suncare Sunscreen, SPF 50 (2016 formulation)",
      "docdate": "June 2016",
      "productname": "Mary Kay Suncare Sunscreen, SPF 50 (2016 formulation)",
      "gencat": "Personal care",
      "prodfam": "sunscreen",
      "prodtype": null,
      "classificationmethod": "Bulk Assignment",
      "rawmincomp": null,
      "rawmaxcomp": null,
      "rawcentralcomp": "5",
      "unittype": "percent",
      "lowerweightfraction": null,
      "upperweightfraction": null,
      "centralweightfraction": null,
      "weightfractiontype": "reported",
      "component": null
    },
    {
      "id": 2932436,
      "dtxsid": "DTXSID3022405",
      "docid": 1476145,
      "doctitle": "Hawaiian Tropic Silk Hydration Lotion Sunscreen, SPF 30 (2014 Formulation)",
      "docdate": "April 2014",
      "productname": "Hawaiian Tropic Silk Hydration Lotion Sunscreen, SPF 30 (2014 Formulation)",
      "gencat": "Personal care",
      "prodfam": "sunscreen",
      "prodtype": null,
      "classificationmethod": "Bulk Assignment",
      "rawmincomp": null,
      "rawmaxcomp": null,
      "rawcentralcomp": "3",
      "unittype": "percent",
      "lowerweightfraction": null,
      "upperweightfraction": null,
      "centralweightfraction": null,
      "weightfractiontype": "reported",
      "component": null
    },
    {
      "id": 2932479,
      "dtxsid": "DTXSID3022405",
      "docid": 1476146,
      "doctitle": "Hawaiian Tropic Silk Hydration Lotion Sunscreen, SPF 30 (2015 formulation)",
      "docdate": "April 2015",
      "productname": "Hawaiian Tropic Silk Hydration Lotion Sunscreen, SPF 30 (2015 formulation)",
      "gencat": "Personal care",
      "prodfam": "sunscreen",
      "prodtype": null,
      "classificationmethod": "Bulk Assignment",
      "rawmincomp": null,
      "rawmaxcomp": null,
      "rawcentralcomp": "3",
      "unittype": "percent",
      "lowerweightfraction": null,
      "upperweightfraction": null,
      "centralweightfraction": null,
      "weightfractiontype": "reported",
      "component": null
    },
    {
      "id": 2932522,
      "dtxsid": "DTXSID3022405",
      "docid": 1476147,
      "doctitle": "Hawaiian Tropic Silk Hydration Lotion Sunscreen, SPF 30 (2016 formulation)",
      "docdate": "July 2016",
      "productname": "Hawaiian Tropic Silk Hydration Lotion Sunscreen, SPF 30 (2016 formulation)",
      "gencat": "Personal care",
      "prodfam": "sunscreen",
      "prodtype": null,
      "classificationmethod": "Bulk Assignment",
      "rawmincomp": null,
      "rawmaxcomp": null,
      "rawcentralcomp": "3",
      "unittype": "percent",
      "lowerweightfraction": null,
      "upperweightfraction": null,
      "centralweightfraction": null,
      "weightfractiontype": "reported",
      "component": null
    },
    {
      "id": 2932564,
      "dtxsid": "DTXSID3022405",
      "docid": 1476148,
      "doctitle": "Hawaiian Tropic Silk Hydration Lotion Sunscreen, SPF 30 (2016 formulation)",
      "docdate": "April 2016",
      "productname": "Hawaiian Tropic Silk Hydration Lotion Sunscreen, SPF 30 (2016 formulation)",
      "gencat": "Personal care",
      "prodfam": "sunscreen",
      "prodtype": null,
      "classificationmethod": "Bulk Assignment",
      "rawmincomp": null,
      "rawmaxcomp": null,
      "rawcentralcomp": "3",
      "unittype": "percent",
      "lowerweightfraction": null,
      "upperweightfraction": null,
      "centralweightfraction": null,
      "weightfractiontype": "reported",
      "component": null
    },
    {
      "id": 2930955,
      "dtxsid": "DTXSID3022405",
      "docid": 1476088,
      "doctitle": "DCL Essential Skin Protection, SPF 30+ (2015 formulation)",
      "docdate": "April 2015",
      "productname": "DCL Essential Skin Protection, SPF 30+ (2015 formulation)",
      "gencat": "Personal care",
      "prodfam": "sunscreen",
      "prodtype": null,
      "classificationmethod": "Bulk Assignment",
      "rawmincomp": null,
      "rawmaxcomp": null,
      "rawcentralcomp": "6",
      "unittype": "percent",
      "lowerweightfraction": null,
      "upperweightfraction": null,
      "centralweightfraction": null,
      "weightfractiontype": "reported",
      "component": null
    },
    {
      "id": 2930976,
      "dtxsid": "DTXSID3022405",
      "docid": 1476089,
      "doctitle": "DCL Moisturizing Cream Sunscreen, SPF 25 (2015 formulation)",
      "docdate": "April 2015",
      "productname": "DCL Moisturizing Cream Sunscreen, SPF 25 (2015 formulation)",
      "gencat": "Personal care",
      "prodfam": "sunscreen",
      "prodtype": null,
      "classificationmethod": "Bulk Assignment",
      "rawmincomp": null,
      "rawmaxcomp": null,
      "rawcentralcomp": "6",
      "unittype": "percent",
      "lowerweightfraction": null,
      "upperweightfraction": null,
      "centralweightfraction": null,
      "weightfractiontype": "reported",
      "component": null
    },
    {
      "id": 2931136,
      "dtxsid": "DTXSID3022405",
      "docid": 1476094,
      "doctitle": "Desert Spirit Physical Zinc Oxide Sunscreen, SPF 30+ (2016 formulation)",
      "docdate": "June 2016",
      "productname": "Desert Spirit Physical Zinc Oxide Sunscreen, SPF 30+ (2016 formulation)",
      "gencat": "Personal care",
      "prodfam": "sunscreen",
      "prodtype": null,
      "classificationmethod": "Bulk Assignment",
      "rawmincomp": null,
      "rawmaxcomp": null,
      "rawcentralcomp": "4.7",
      "unittype": "percent",
      "lowerweightfraction": null,
      "upperweightfraction": null,
      "centralweightfraction": null,
      "weightfractiontype": "reported",
      "component": null
    },
    {
      "id": 2931151,
      "dtxsid": "DTXSID3022405",
      "docid": 1476095,
      "doctitle": "Desert Spirit Sunscreen, SPF 30 (2017 formulation)",
      "docdate": "April 2017",
      "productname": "Desert Spirit Sunscreen, SPF 30 (2017 formulation)",
      "gencat": "Personal care",
      "prodfam": "sunscreen",
      "prodtype": null,
      "classificationmethod": "Bulk Assignment",
      "rawmincomp": null,
      "rawmaxcomp": null,
      "rawcentralcomp": "4.7",
      "unittype": "percent",
      "lowerweightfraction": null,
      "upperweightfraction": null,
      "centralweightfraction": null,
      "weightfractiontype": "reported",
      "component": null
    },
    {
      "id": 2931167,
      "dtxsid": "DTXSID3022405",
      "docid": 1476096,
      "doctitle": "Desert Spirit Sunscreen, SPF 30+ (2015 formulation)",
      "docdate": "April 2015",
      "productname": "Desert Spirit Sunscreen, SPF 30+ (2015 formulation)",
      "gencat": "Personal care",
      "prodfam": "sunscreen",
      "prodtype": null,
      "classificationmethod": "Bulk Assignment",
      "rawmincomp": null,
      "rawmaxcomp": null,
      "rawcentralcomp": "4.7",
      "unittype": "percent",
      "lowerweightfraction": null,
      "upperweightfraction": null,
      "centralweightfraction": null,
      "weightfractiontype": "reported",
      "component": null
    },
    {
      "id": 2931458,
      "dtxsid": "DTXSID3022405",
      "docid": 1476105,
      "doctitle": "Equate Beauty Ultra Sheer Sunscreen Lotion, SPF 45 (2014 Formulation)",
      "docdate": "April 2014",
      "productname": "Equate Beauty Ultra Sheer Sunscreen Lotion, SPF 45 (2014 Formulation)",
      "gencat": "Personal care",
      "prodfam": "sunscreen",
      "prodtype": null,
      "classificationmethod": "Manual Batch",
      "rawmincomp": null,
      "rawmaxcomp": null,
      "rawcentralcomp": "6.0",
      "unittype": "percent",
      "lowerweightfraction": null,
      "upperweightfraction": null,
      "centralweightfraction": null,
      "weightfractiontype": "reported",
      "component": null
    },
    {
      "id": 2931484,
      "dtxsid": "DTXSID3022405",
      "docid": 1476106,
      "doctitle": "Equate Beauty Ultra Sheer Sunscreen Lotion, SPF 45 (2015 formulation)",
      "docdate": "April 2015",
      "productname": "Equate Beauty Ultra Sheer Sunscreen Lotion, SPF 45 (2015 formulation)",
      "gencat": "Personal care",
      "prodfam": "sunscreen",
      "prodtype": null,
      "classificationmethod": "Manual Batch",
      "rawmincomp": null,
      "rawmaxcomp": null,
      "rawcentralcomp": "6.0",
      "unittype": "percent",
      "lowerweightfraction": null,
      "upperweightfraction": null,
      "centralweightfraction": null,
      "weightfractiontype": "reported",
      "component": null
    },
    {
      "id": 2931529,
      "dtxsid": "DTXSID3022405",
      "docid": 1476108,
      "doctitle": "Exchange Select Sport Sunscreen Lotion, SPF 30 (2015 formulation)",
      "docdate": "April 2015",
      "productname": "Exchange Select Sport Sunscreen Lotion, SPF 30 (2015 formulation)",
      "gencat": "Personal care",
      "prodfam": "sunscreen",
      "prodtype": null,
      "classificationmethod": "Bulk Assignment",
      "rawmincomp": null,
      "rawmaxcomp": null,
      "rawcentralcomp": "5",
      "unittype": "percent",
      "lowerweightfraction": null,
      "upperweightfraction": null,
      "centralweightfraction": null,
      "weightfractiontype": "reported",
      "component": null
    },
    {
      "id": 2931548,
      "dtxsid": "DTXSID3022405",
      "docid": 1476109,
      "doctitle": "Exchange Select Sport Sunscreen Lotion, SPF 50 (2015 formulation)",
      "docdate": "April 2015",
      "productname": "Exchange Select Sport Sunscreen Lotion, SPF 50 (2015 formulation)",
      "gencat": "Personal care",
      "prodfam": "sunscreen",
      "prodtype": null,
      "classificationmethod": "Bulk Assignment",
      "rawmincomp": null,
      "rawmaxcomp": null,
      "rawcentralcomp": "6",
      "unittype": "percent",
      "lowerweightfraction": null,
      "upperweightfraction": null,
      "centralweightfraction": null,
      "weightfractiontype": "reported",
      "component": null
    },
    {
      "id": 2931590,
      "dtxsid": "DTXSID3022405",
      "docid": 1476111,
      "doctitle": "Exchange Select Sunscreen Lotion, SPF 45 (2015 formulation)",
      "docdate": "April 2015",
      "productname": "Exchange Select Sunscreen Lotion, SPF 45 (2015 formulation)",
      "gencat": "Personal care",
      "prodfam": "sunscreen",
      "prodtype": null,
      "classificationmethod": "Manual Batch",
      "rawmincomp": null,
      "rawmaxcomp": null,
      "rawcentralcomp": "3.5",
      "unittype": "percent",
      "lowerweightfraction": null,
      "upperweightfraction": null,
      "centralweightfraction": null,
      "weightfractiontype": "reported",
      "component": null
    },
    {
      "id": 2931610,
      "dtxsid": "DTXSID3022405",
      "docid": 1476112,
      "doctitle": "Exchange Select Sunscreen Lotion, SPF 50 (2015 formulation)",
      "docdate": "April 2015",
      "productname": "Exchange Select Sunscreen Lotion, SPF 50 (2015 formulation)",
      "gencat": "Personal care",
      "prodfam": "sunscreen",
      "prodtype": null,
      "classificationmethod": "Bulk Assignment",
      "rawmincomp": null,
      "rawmaxcomp": null,
      "rawcentralcomp": "4",
      "unittype": "percent",
      "lowerweightfraction": null,
      "upperweightfraction": null,
      "centralweightfraction": null,
      "weightfractiontype": "reported",
      "component": null
    },
    {
      "id": 2932209,
      "dtxsid": "DTXSID3022405",
      "docid": 1476139,
      "doctitle": "Hawaiian Tropic Island Sport High Performance Sunscreen Lotion, Light Tropical, SPF 15 (2015 formulation)",
      "docdate": "April 2015",
      "productname": "Hawaiian Tropic Island Sport High Performance Sunscreen Lotion, Light Tropical, SPF 15 (2015 formulation)",
      "gencat": "Personal care",
      "prodfam": "sunscreen",
      "prodtype": null,
      "classificationmethod": "Bulk Assignment",
      "rawmincomp": null,
      "rawmaxcomp": null,
      "rawcentralcomp": "2.0",
      "unittype": "percent",
      "lowerweightfraction": null,
      "upperweightfraction": null,
      "centralweightfraction": null,
      "weightfractiontype": "reported",
      "component": null
    },
    {
      "id": 2876692,
      "dtxsid": "DTXSID3022405",
      "docid": 1473529,
      "doctitle": "Coppertone Sport Sunscreen Stick, SPF 50 (2018 Formulation)",
      "docdate": "April 2018",
      "productname": "Coppertone Sport Sunscreen Stick, SPF 50 (2018 Formulation)",
      "gencat": "Personal care",
      "prodfam": "sunscreen",
      "prodtype": null,
      "classificationmethod": "Bulk Assignment",
      "rawmincomp": null,
      "rawmaxcomp": null,
      "rawcentralcomp": "6",
      "unittype": "percent",
      "lowerweightfraction": null,
      "upperweightfraction": null,
      "centralweightfraction": null,
      "weightfractiontype": "reported",
      "component": null
    },
    {
      "id": 2876835,
      "dtxsid": "DTXSID3022405",
      "docid": 1473536,
      "doctitle": "CVS Health Breakout Free Face Sunscreen Lotion, SPF 30",
      "docdate": "April 2019",
      "productname": "CVS Health Breakout Free Face Sunscreen Lotion, SPF 30",
      "gencat": "Personal care",
      "prodfam": "sunscreen",
      "prodtype": null,
      "classificationmethod": "Bulk Assignment",
      "rawmincomp": null,
      "rawmaxcomp": null,
      "rawcentralcomp": "4.0",
      "unittype": "percent",
      "lowerweightfraction": null,
      "upperweightfraction": null,
      "centralweightfraction": null,
      "weightfractiontype": "reported",
      "component": null
    },
    {
      "id": 2876871,
      "dtxsid": "DTXSID3022405",
      "docid": 1473537,
      "doctitle": "CVS Health Breakout-Free Face Sunscreen Lotion, SPF 30 (2018 Formulation)",
      "docdate": "April 2018",
      "productname": "CVS Health Breakout-Free Face Sunscreen Lotion, SPF 30 (2018 Formulation)",
      "gencat": "Personal care",
      "prodfam": "sunscreen",
      "prodtype": null,
      "classificationmethod": "Bulk Assignment",
      "rawmincomp": null,
      "rawmaxcomp": null,
      "rawcentralcomp": "4.0",
      "unittype": "percent",
      "lowerweightfraction": null,
      "upperweightfraction": null,
      "centralweightfraction": null,
      "weightfractiontype": "reported",
      "component": null
    },
    {
      "id": 2876912,
      "dtxsid": "DTXSID3022405",
      "docid": 1473539,
      "doctitle": "CVS Health Oil Free Lotion, SPF 30",
      "docdate": "April 2019",
      "productname": "CVS Health Oil Free Lotion, SPF 30",
      "gencat": "Personal care",
      "prodfam": "sunscreen",
      "prodtype": null,
      "classificationmethod": "Bulk Assignment",
      "rawmincomp": null,
      "rawmaxcomp": null,
      "rawcentralcomp": "4.0",
      "unittype": "percent",
      "lowerweightfraction": null,
      "upperweightfraction": null,
      "centralweightfraction": null,
      "weightfractiontype": "reported",
      "component": null
    },
    {
      "id": 2876975,
      "dtxsid": "DTXSID3022405",
      "docid": 1473542,
      "doctitle": "CVS Oil Free Sunscreen Lotion, SPF 30 (2018 Formulation)",
      "docdate": "April 2018",
      "productname": "CVS Oil Free Sunscreen Lotion, SPF 30 (2018 Formulation)",
      "gencat": "Personal care",
      "prodfam": "sunscreen",
      "prodtype": null,
      "classificationmethod": "Bulk Assignment",
      "rawmincomp": null,
      "rawmaxcomp": null,
      "rawcentralcomp": "4.0",
      "unittype": "percent",
      "lowerweightfraction": null,
      "upperweightfraction": null,
      "centralweightfraction": null,
      "weightfractiontype": "reported",
      "component": null
    },
    {
      "id": 2887114,
      "dtxsid": "DTXSID3022405",
      "docid": 1473924,
      "doctitle": "Meijer Sport Sunscreen Lotion, SPF 30 (2018 Formulation)",
      "docdate": "April 2018",
      "productname": "Meijer Sport Sunscreen Lotion, SPF 30 (2018 Formulation)",
      "gencat": "Personal care",
      "prodfam": "sunscreen",
      "prodtype": null,
      "classificationmethod": "Bulk Assignment",
      "rawmincomp": null,
      "rawmaxcomp": null,
      "rawcentralcomp": "5.0",
      "unittype": "percent",
      "lowerweightfraction": null,
      "upperweightfraction": null,
      "centralweightfraction": null,
      "weightfractiontype": "reported",
      "component": null
    },
    {
      "id": 2887149,
      "dtxsid": "DTXSID3022405",
      "docid": 1473926,
      "doctitle": "Meijer Sunscreen Lotion, SPF 50",
      "docdate": "April 2019",
      "productname": "Meijer Sunscreen Lotion, SPF 50",
      "gencat": "Personal care",
      "prodfam": "sunscreen",
      "prodtype": null,
      "classificationmethod": "Bulk Assignment",
      "rawmincomp": null,
      "rawmaxcomp": null,
      "rawcentralcomp": "4.0",
      "unittype": "percent",
      "lowerweightfraction": null,
      "upperweightfraction": null,
      "centralweightfraction": null,
      "weightfractiontype": "reported",
      "component": null
    },
    {
      "id": 2887319,
      "dtxsid": "DTXSID3022405",
      "docid": 1473932,
      "doctitle": "Moroccanoil Sun Lotion, SPF 50",
      "docdate": "April 2019",
      "productname": "Moroccanoil Sun Lotion, SPF 50",
      "gencat": "Personal care",
      "prodfam": "sunscreen",
      "prodtype": null,
      "classificationmethod": "Bulk Assignment",
      "rawmincomp": null,
      "rawmaxcomp": null,
      "rawcentralcomp": "6",
      "unittype": "percent",
      "lowerweightfraction": null,
      "upperweightfraction": null,
      "centralweightfraction": null,
      "weightfractiontype": "reported",
      "component": null
    },
    {
      "id": 2887384,
      "dtxsid": "DTXSID3022405",
      "docid": 1473934,
      "doctitle": "Neutrogena Hydro Boost Water Gel Lotion, SPF 50 (2018 Formulation)",
      "docdate": "April 2018",
      "productname": "Neutrogena Hydro Boost Water Gel Lotion, SPF 50 (2018 Formulation)",
      "gencat": "Personal care",
      "prodfam": "sunscreen",
      "prodtype": null,
      "classificationmethod": "Bulk Assignment",
      "rawmincomp": null,
      "rawmaxcomp": null,
      "rawcentralcomp": "4.5",
      "unittype": "percent",
      "lowerweightfraction": null,
      "upperweightfraction": null,
      "centralweightfraction": null,
      "weightfractiontype": "reported",
      "component": null
    },
    {
      "id": 2887414,
      "dtxsid": "DTXSID3022405",
      "docid": 1473935,
      "doctitle": "Neutrogena Ultra Sheer Dry-Touch Sunscreen Lotion, SPF 45",
      "docdate": "April 2019",
      "productname": "Neutrogena Ultra Sheer Dry-Touch Sunscreen Lotion, SPF 45",
      "gencat": "Personal care",
      "prodfam": "sunscreen",
      "prodtype": null,
      "classificationmethod": "Manual Batch",
      "rawmincomp": null,
      "rawmaxcomp": null,
      "rawcentralcomp": "6",
      "unittype": "percent",
      "lowerweightfraction": null,
      "upperweightfraction": null,
      "centralweightfraction": null,
      "weightfractiontype": "reported",
      "component": null
    },
    {
      "id": 2887523,
      "dtxsid": "DTXSID3022405",
      "docid": 1473940,
      "doctitle": "Panama Jack Face Sunscreen Lotion, SPF 30",
      "docdate": "April 2019",
      "productname": "Panama Jack Face Sunscreen Lotion, SPF 30",
      "gencat": "Personal care",
      "prodfam": "sunscreen",
      "prodtype": null,
      "classificationmethod": "Bulk Assignment",
      "rawmincomp": null,
      "rawmaxcomp": null,
      "rawcentralcomp": "2.0",
      "unittype": "percent",
      "lowerweightfraction": null,
      "upperweightfraction": null,
      "centralweightfraction": null,
      "weightfractiontype": "reported",
      "component": null
    },
    {
      "id": 2887550,
      "dtxsid": "DTXSID3022405",
      "docid": 1473941,
      "doctitle": "Panama Jack Face Sunscreen Lotion, SPF 30 (2018 Formulation)",
      "docdate": "April 2018",
      "productname": "Panama Jack Face Sunscreen Lotion, SPF 30 (2018 Formulation)",
      "gencat": "Personal care",
      "prodfam": "sunscreen",
      "prodtype": null,
      "classificationmethod": "Bulk Assignment",
      "rawmincomp": null,
      "rawmaxcomp": null,
      "rawcentralcomp": "2.0",
      "unittype": "percent",
      "lowerweightfraction": null,
      "upperweightfraction": null,
      "centralweightfraction": null,
      "weightfractiontype": "reported",
      "component": null
    },
    {
      "id": 2887577,
      "dtxsid": "DTXSID3022405",
      "docid": 1473942,
      "doctitle": "Panama Jack Sport Sunscreen Lotion, SPF 30+",
      "docdate": "April 2019",
      "productname": "Panama Jack Sport Sunscreen Lotion, SPF 30+",
      "gencat": "Personal care",
      "prodfam": "sunscreen",
      "prodtype": null,
      "classificationmethod": "Bulk Assignment",
      "rawmincomp": null,
      "rawmaxcomp": null,
      "rawcentralcomp": "2.0",
      "unittype": "percent",
      "lowerweightfraction": null,
      "upperweightfraction": null,
      "centralweightfraction": null,
      "weightfractiontype": "reported",
      "component": null
    },
    {
      "id": 2887604,
      "dtxsid": "DTXSID3022405",
      "docid": 1473943,
      "doctitle": "Panama Jack Sport Sunscreen Lotion, SPF 30+ (2018 Formulation)",
      "docdate": "April 2018",
      "productname": "Panama Jack Sport Sunscreen Lotion, SPF 30+ (2018 Formulation)",
      "gencat": "Personal care",
      "prodfam": "sunscreen",
      "prodtype": null,
      "classificationmethod": "Bulk Assignment",
      "rawmincomp": null,
      "rawmaxcomp": null,
      "rawcentralcomp": "2.0",
      "unittype": "percent",
      "lowerweightfraction": null,
      "upperweightfraction": null,
      "centralweightfraction": null,
      "weightfractiontype": "reported",
      "component": null
    },
    {
      "id": 2887630,
      "dtxsid": "DTXSID3022405",
      "docid": 1473944,
      "doctitle": "Panama Jack Sunscreen Lotion, SPF 50",
      "docdate": "April 2019",
      "productname": "Panama Jack Sunscreen Lotion, SPF 50",
      "gencat": "Personal care",
      "prodfam": "sunscreen",
      "prodtype": null,
      "classificationmethod": "Bulk Assignment",
      "rawmincomp": null,
      "rawmaxcomp": null,
      "rawcentralcomp": "2.0",
      "unittype": "percent",
      "lowerweightfraction": null,
      "upperweightfraction": null,
      "centralweightfraction": null,
      "weightfractiontype": "reported",
      "component": null
    },
    {
      "id": 2887657,
      "dtxsid": "DTXSID3022405",
      "docid": 1473945,
      "doctitle": "Panama Jack Sunscreen Lotion, SPF 50 (2018 Formulation)",
      "docdate": "April 2018",
      "productname": "Panama Jack Sunscreen Lotion, SPF 50 (2018 Formulation)",
      "gencat": "Personal care",
      "prodfam": "sunscreen",
      "prodtype": null,
      "classificationmethod": "Bulk Assignment",
      "rawmincomp": null,
      "rawmaxcomp": null,
      "rawcentralcomp": "2.0",
      "unittype": "percent",
      "lowerweightfraction": null,
      "upperweightfraction": null,
      "centralweightfraction": null,
      "weightfractiontype": "reported",
      "component": null
    },
    {
      "id": 2887679,
      "dtxsid": "DTXSID3022405",
      "docid": 1473946,
      "doctitle": "Rite Aid Tugaboos Baby Sunscreen Lotion, SPF 50",
      "docdate": "April 2019",
      "productname": "Rite Aid Tugaboos Baby Sunscreen Lotion, SPF 50",
      "gencat": "Personal care",
      "prodfam": "sunscreen",
      "prodtype": null,
      "classificationmethod": "Bulk Assignment",
      "rawmincomp": null,
      "rawmaxcomp": null,
      "rawcentralcomp": "4",
      "unittype": "percent",
      "lowerweightfraction": null,
      "upperweightfraction": null,
      "centralweightfraction": null,
      "weightfractiontype": "reported",
      "component": null
    },
    {
      "id": 2887705,
      "dtxsid": "DTXSID3022405",
      "docid": 1473948,
      "doctitle": "Rubber Ducky Original Sunscreen, SPF 44 (2018 Formulation)",
      "docdate": "April 2018",
      "productname": "Rubber Ducky Original Sunscreen, SPF 44 (2018 Formulation)",
      "gencat": "Personal care",
      "prodfam": "sunscreen",
      "prodtype": null,
      "classificationmethod": "Bulk Assignment",
      "rawmincomp": null,
      "rawmaxcomp": null,
      "rawcentralcomp": "6",
      "unittype": "percent",
      "lowerweightfraction": null,
      "upperweightfraction": null,
      "centralweightfraction": null,
      "weightfractiontype": "reported",
      "component": null
    },
    {
      "id": 2887733,
      "dtxsid": "DTXSID3022405",
      "docid": 1473949,
      "doctitle": "Shiseido Ultimate Sun Protection Lotion, SPF 50+",
      "docdate": "April 2019",
      "productname": "Shiseido Ultimate Sun Protection Lotion, SPF 50+",
      "gencat": "Personal care",
      "prodfam": "sunscreen",
      "prodtype": null,
      "classificationmethod": "Bulk Assignment",
      "rawmincomp": null,
      "rawmaxcomp": null,
      "rawcentralcomp": "3.0",
      "unittype": "percent",
      "lowerweightfraction": null,
      "upperweightfraction": null,
      "centralweightfraction": null,
      "weightfractiontype": "reported",
      "component": null
    },
    {
      "id": 2887762,
      "dtxsid": "DTXSID3022405",
      "docid": 1473950,
      "doctitle": "Shiseido UV Protector Clear Stick, SPF 50+",
      "docdate": "April 2019",
      "productname": "Shiseido UV Protector Clear Stick, SPF 50+",
      "gencat": "Personal care",
      "prodfam": "sunscreen",
      "prodtype": null,
      "classificationmethod": "Bulk Assignment",
      "rawmincomp": null,
      "rawmaxcomp": null,
      "rawcentralcomp": "3.0",
      "unittype": "percent",
      "lowerweightfraction": null,
      "upperweightfraction": null,
      "centralweightfraction": null,
      "weightfractiontype": "reported",
      "component": null
    },
    {
      "id": 2887792,
      "dtxsid": "DTXSID3022405",
      "docid": 1473952,
      "doctitle": "TopCare Baby Gentle Sunscreen Lotion, SPF 50",
      "docdate": "April 2019",
      "productname": "TopCare Baby Gentle Sunscreen Lotion, SPF 50",
      "gencat": "Personal care",
      "prodfam": "sunscreen",
      "prodtype": null,
      "classificationmethod": "Bulk Assignment",
      "rawmincomp": null,
      "rawmaxcomp": null,
      "rawcentralcomp": "4.0",
      "unittype": "percent",
      "lowerweightfraction": null,
      "upperweightfraction": null,
      "centralweightfraction": null,
      "weightfractiontype": "reported",
      "component": null
    },
    {
      "id": 2888047,
      "dtxsid": "DTXSID3022405",
      "docid": 1473965,
      "doctitle": "Walgreens Sport Faces Sunscreen Lotion, SPF 50",
      "docdate": "April 2019",
      "productname": "Walgreens Sport Faces Sunscreen Lotion, SPF 50",
      "gencat": "Personal care",
      "prodfam": "sunscreen",
      "prodtype": null,
      "classificationmethod": "Bulk Assignment",
      "rawmincomp": null,
      "rawmaxcomp": null,
      "rawcentralcomp": "6.0",
      "unittype": "percent",
      "lowerweightfraction": null,
      "upperweightfraction": null,
      "centralweightfraction": null,
      "weightfractiontype": "reported",
      "component": null
    },
    {
      "id": 2926956,
      "dtxsid": "DTXSID3022405",
      "docid": 1475932,
      "doctitle": "Australian Gold Face Guard Sunscreen Stick, SPF 50 (2017 formulation)",
      "docdate": "April 2017",
      "productname": "Australian Gold Face Guard Sunscreen Stick, SPF 50 (2017 formulation)",
      "gencat": "Personal care",
      "prodfam": "sunscreen",
      "prodtype": null,
      "classificationmethod": "Bulk Assignment",
      "rawmincomp": null,
      "rawmaxcomp": null,
      "rawcentralcomp": "4",
      "unittype": "percent",
      "lowerweightfraction": null,
      "upperweightfraction": null,
      "centralweightfraction": null,
      "weightfractiontype": "reported",
      "component": null
    },
    {
      "id": 2927115,
      "dtxsid": "DTXSID3022405",
      "docid": 1475938,
      "doctitle": "Australian Gold Kids Lotion Sunscreen, SPF 30 (2017 formulation)",
      "docdate": "April 2017",
      "productname": "Australian Gold Kids Lotion Sunscreen, SPF 30 (2017 formulation)",
      "gencat": "Personal care",
      "prodfam": "sunscreen",
      "prodtype": null,
      "classificationmethod": "Bulk Assignment",
      "rawmincomp": null,
      "rawmaxcomp": null,
      "rawcentralcomp": "2",
      "unittype": "percent",
      "lowerweightfraction": null,
      "upperweightfraction": null,
      "centralweightfraction": null,
      "weightfractiontype": "reported",
      "component": null
    },
    {
      "id": 2927178,
      "dtxsid": "DTXSID3022405",
      "docid": 1475940,
      "doctitle": "Australian Gold Lotion Sunscreen with Instant Bronzer, SPF 15 (2017 formulation)",
      "docdate": "April 2017",
      "productname": "Australian Gold Lotion Sunscreen with Instant Bronzer, SPF 15 (2017 formulation)",
      "gencat": "Personal care",
      "prodfam": "sunscreen",
      "prodtype": null,
      "classificationmethod": "Bulk Assignment",
      "rawmincomp": null,
      "rawmaxcomp": null,
      "rawcentralcomp": "0.5",
      "unittype": "percent",
      "lowerweightfraction": null,
      "upperweightfraction": null,
      "centralweightfraction": null,
      "weightfractiontype": "reported",
      "component": null
    },
    {
      "id": 2927241,
      "dtxsid": "DTXSID3022405",
      "docid": 1475942,
      "doctitle": "Australian Gold Lotion Sunscreen with Instant Bronzer, SPF 30 (2017 formulation)",
      "docdate": "April 2017",
      "productname": "Australian Gold Lotion Sunscreen with Instant Bronzer, SPF 30 (2017 formulation)",
      "gencat": "Personal care",
      "prodfam": "sunscreen",
      "prodtype": null,
      "classificationmethod": "Bulk Assignment",
      "rawmincomp": null,
      "rawmaxcomp": null,
      "rawcentralcomp": "2",
      "unittype": "percent",
      "lowerweightfraction": null,
      "upperweightfraction": null,
      "centralweightfraction": null,
      "weightfractiontype": "reported",
      "component": null
    },
    {
      "id": 2927274,
      "dtxsid": "DTXSID3022405",
      "docid": 1475943,
      "doctitle": "Australian Gold Lotion Sunscreen, SPF 15 (2016 formulation)",
      "docdate": "April 2016",
      "productname": "Australian Gold Lotion Sunscreen, SPF 15 (2016 formulation)",
      "gencat": "Personal care",
      "prodfam": "sunscreen",
      "prodtype": null,
      "classificationmethod": "Bulk Assignment",
      "rawmincomp": null,
      "rawmaxcomp": null,
      "rawcentralcomp": "0.5",
      "unittype": "percent",
      "lowerweightfraction": null,
      "upperweightfraction": null,
      "centralweightfraction": null,
      "weightfractiontype": "reported",
      "component": null
    },
    {
      "id": 2927305,
      "dtxsid": "DTXSID3022405",
      "docid": 1475944,
      "doctitle": "Australian Gold Lotion Sunscreen, SPF 15 (2017 formulation)",
      "docdate": "April 2017",
      "productname": "Australian Gold Lotion Sunscreen, SPF 15 (2017 formulation)",
      "gencat": "Personal care",
      "prodfam": "sunscreen",
      "prodtype": null,
      "classificationmethod": "Bulk Assignment",
      "rawmincomp": null,
      "rawmaxcomp": null,
      "rawcentralcomp": "0.5",
      "unittype": "percent",
      "lowerweightfraction": null,
      "upperweightfraction": null,
      "centralweightfraction": null,
      "weightfractiontype": "reported",
      "component": null
    },
    {
      "id": 2927364,
      "dtxsid": "DTXSID3022405",
      "docid": 1475946,
      "doctitle": "Australian Gold Lotion Sunscreen, SPF 30 (2017 formulation)",
      "docdate": "April 2017",
      "productname": "Australian Gold Lotion Sunscreen, SPF 30 (2017 formulation)",
      "gencat": "Personal care",
      "prodfam": "sunscreen",
      "prodtype": null,
      "classificationmethod": "Bulk Assignment",
      "rawmincomp": null,
      "rawmaxcomp": null,
      "rawcentralcomp": "2",
      "unittype": "percent",
      "lowerweightfraction": null,
      "upperweightfraction": null,
      "centralweightfraction": null,
      "weightfractiontype": "reported",
      "component": null
    },
    {
      "id": 2927396,
      "dtxsid": "DTXSID3022405",
      "docid": 1475947,
      "doctitle": "Australian Gold Lotion with Moisture Max, SPF 15 (2016 formulation)",
      "docdate": "July 2016",
      "productname": "Australian Gold Lotion with Moisture Max, SPF 15 (2016 formulation)",
      "gencat": "Personal care",
      "prodfam": "sunscreen",
      "prodtype": null,
      "classificationmethod": "Bulk Assignment",
      "rawmincomp": null,
      "rawmaxcomp": null,
      "rawcentralcomp": "0.5",
      "unittype": "percent",
      "lowerweightfraction": null,
      "upperweightfraction": null,
      "centralweightfraction": null,
      "weightfractiontype": "reported",
      "component": null
    },
    {
      "id": 2927572,
      "dtxsid": "DTXSID3022405",
      "docid": 1475955,
      "doctitle": "Australian Gold Sheer Coverage Lotion Sunscreen, SPF 30 (2017 formulation)",
      "docdate": "April 2017",
      "productname": "Australian Gold Sheer Coverage Lotion Sunscreen, SPF 30 (2017 formulation)",
      "gencat": "Personal care",
      "prodfam": "sunscreen",
      "prodtype": null,
      "classificationmethod": "Bulk Assignment",
      "rawmincomp": null,
      "rawmaxcomp": null,
      "rawcentralcomp": "2",
      "unittype": "percent",
      "lowerweightfraction": null,
      "upperweightfraction": null,
      "centralweightfraction": null,
      "weightfractiontype": "reported",
      "component": null
    },
    {
      "id": 2927629,
      "dtxsid": "DTXSID3022405",
      "docid": 1475957,
      "doctitle": "Australian Gold Sheer Coverage Sunscreen Lotion, SPF 30 (2015 formulation)",
      "docdate": "April 2015",
      "productname": "Australian Gold Sheer Coverage Sunscreen Lotion, SPF 30 (2015 formulation)",
      "gencat": "Personal care",
      "prodfam": "sunscreen",
      "prodtype": null,
      "classificationmethod": "Bulk Assignment",
      "rawmincomp": null,
      "rawmaxcomp": null,
      "rawcentralcomp": "2",
      "unittype": "percent",
      "lowerweightfraction": null,
      "upperweightfraction": null,
      "centralweightfraction": null,
      "weightfractiontype": "reported",
      "component": null
    },
    {
      "id": 2927657,
      "dtxsid": "DTXSID3022405",
      "docid": 1475958,
      "doctitle": "Australian Gold Sunscreen Lotion with Kona Bronzers, SPF 15 (2015 formulation)",
      "docdate": "April 2015",
      "productname": "Australian Gold Sunscreen Lotion with Kona Bronzers, SPF 15 (2015 formulation)",
      "gencat": "Personal care",
      "prodfam": "sunscreen",
      "prodtype": null,
      "classificationmethod": "Bulk Assignment",
      "rawmincomp": null,
      "rawmaxcomp": null,
      "rawcentralcomp": "0.5",
      "unittype": "percent",
      "lowerweightfraction": null,
      "upperweightfraction": null,
      "centralweightfraction": null,
      "weightfractiontype": "reported",
      "component": null
    },
    {
      "id": 2927690,
      "dtxsid": "DTXSID3022405",
      "docid": 1475959,
      "doctitle": "Australian Gold Sunscreen Lotion with Kona Bronzers, SPF 30 (2015 formulation)",
      "docdate": "April 2015",
      "productname": "Australian Gold Sunscreen Lotion with Kona Bronzers, SPF 30 (2015 formulation)",
      "gencat": "Personal care",
      "prodfam": "sunscreen",
      "prodtype": null,
      "classificationmethod": "Bulk Assignment",
      "rawmincomp": null,
      "rawmaxcomp": null,
      "rawcentralcomp": "2",
      "unittype": "percent",
      "lowerweightfraction": null,
      "upperweightfraction": null,
      "centralweightfraction": null,
      "weightfractiontype": "reported",
      "component": null
    },
    {
      "id": 2927722,
      "dtxsid": "DTXSID3022405",
      "docid": 1475960,
      "doctitle": "Australian Gold Sunscreen Lotion, Baby, SPF 50 (2015 formulation)",
      "docdate": "April 2015",
      "productname": "Australian Gold Sunscreen Lotion, Baby, SPF 50 (2015 formulation)",
      "gencat": "Personal care",
      "prodfam": "sunscreen",
      "prodtype": null,
      "classificationmethod": "Bulk Assignment",
      "rawmincomp": null,
      "rawmaxcomp": null,
      "rawcentralcomp": "4",
      "unittype": "percent",
      "lowerweightfraction": null,
      "upperweightfraction": null,
      "centralweightfraction": null,
      "weightfractiontype": "reported",
      "component": null
    },
    {
      "id": 2927754,
      "dtxsid": "DTXSID3022405",
      "docid": 1475961,
      "doctitle": "Australian Gold Sunscreen Lotion, Kids, SPF 30 (2015 formulation)",
      "docdate": "April 2015",
      "productname": "Australian Gold Sunscreen Lotion, Kids, SPF 30 (2015 formulation)",
      "gencat": "Personal care",
      "prodfam": "sunscreen",
      "prodtype": null,
      "classificationmethod": "Bulk Assignment",
      "rawmincomp": null,
      "rawmaxcomp": null,
      "rawcentralcomp": "2",
      "unittype": "percent",
      "lowerweightfraction": null,
      "upperweightfraction": null,
      "centralweightfraction": null,
      "weightfractiontype": "reported",
      "component": null
    },
    {
      "id": 2927786,
      "dtxsid": "DTXSID3022405",
      "docid": 1475962,
      "doctitle": "Australian Gold Sunscreen Lotion, SPF 15 (2015 formulation)",
      "docdate": "April 2015",
      "productname": "Australian Gold Sunscreen Lotion, SPF 15 (2015 formulation)",
      "gencat": "Personal care",
      "prodfam": "sunscreen",
      "prodtype": null,
      "classificationmethod": "Bulk Assignment",
      "rawmincomp": null,
      "rawmaxcomp": null,
      "rawcentralcomp": "0.5",
      "unittype": "percent",
      "lowerweightfraction": null,
      "upperweightfraction": null,
      "centralweightfraction": null,
      "weightfractiontype": "reported",
      "component": null
    },
    {
      "id": 2927817,
      "dtxsid": "DTXSID3022405",
      "docid": 1475963,
      "doctitle": "Australian Gold Sunscreen Lotion, SPF 30 (2015 formulation)",
      "docdate": "April 2015",
      "productname": "Australian Gold Sunscreen Lotion, SPF 30 (2015 formulation)",
      "gencat": "Personal care",
      "prodfam": "sunscreen",
      "prodtype": null,
      "classificationmethod": "Bulk Assignment",
      "rawmincomp": null,
      "rawmaxcomp": null,
      "rawcentralcomp": "2",
      "unittype": "percent",
      "lowerweightfraction": null,
      "upperweightfraction": null,
      "centralweightfraction": null,
      "weightfractiontype": "reported",
      "component": null
    },
    {
      "id": 2927877,
      "dtxsid": "DTXSID3022405",
      "docid": 1475965,
      "doctitle": "Australian Gold X-Treme Sport Lotion Sunscreen, SPF 30 (2017 formulation)",
      "docdate": "April 2017",
      "productname": "Australian Gold X-Treme Sport Lotion Sunscreen, SPF 30 (2017 formulation)",
      "gencat": "Personal care",
      "prodfam": "sunscreen",
      "prodtype": null,
      "classificationmethod": "Bulk Assignment",
      "rawmincomp": null,
      "rawmaxcomp": null,
      "rawcentralcomp": "2",
      "unittype": "percent",
      "lowerweightfraction": null,
      "upperweightfraction": null,
      "centralweightfraction": null,
      "weightfractiontype": "reported",
      "component": null
    },
    {
      "id": 2927909,
      "dtxsid": "DTXSID3022405",
      "docid": 1475966,
      "doctitle": "Australian Gold X-Treme Sport Sunscreen Lotion, SPF 30 (2015 formulation)",
      "docdate": "April 2015",
      "productname": "Australian Gold X-Treme Sport Sunscreen Lotion, SPF 30 (2015 formulation)",
      "gencat": "Personal care",
      "prodfam": "sunscreen",
      "prodtype": null,
      "classificationmethod": "Bulk Assignment",
      "rawmincomp": null,
      "rawmaxcomp": null,
      "rawcentralcomp": "2",
      "unittype": "percent",
      "lowerweightfraction": null,
      "upperweightfraction": null,
      "centralweightfraction": null,
      "weightfractiontype": "reported",
      "component": null
    },
    {
      "id": 2927941,
      "dtxsid": "DTXSID3022405",
      "docid": 1475967,
      "doctitle": "Australian Gold X-Treme Sport Sunscreen Lotion, SPF 30, Tropical (2016 formulation)",
      "docdate": "July 2016",
      "productname": "Australian Gold X-Treme Sport Sunscreen Lotion, SPF 30, Tropical (2016 formulation)",
      "gencat": "Personal care",
      "prodfam": "sunscreen",
      "prodtype": null,
      "classificationmethod": "Bulk Assignment",
      "rawmincomp": null,
      "rawmaxcomp": null,
      "rawcentralcomp": "2",
      "unittype": "percent",
      "lowerweightfraction": null,
      "upperweightfraction": null,
      "centralweightfraction": null,
      "weightfractiontype": "reported",
      "component": null
    },
    {
      "id": 2927983,
      "dtxsid": "DTXSID3022405",
      "docid": 1475968,
      "doctitle": "Aveeno Active Naturals Protect + Hydrate Lotion Sunscreen, SPF 30 (2015 formulation)",
      "docdate": "April 2015",
      "productname": "Aveeno Active Naturals Protect + Hydrate Lotion Sunscreen, SPF 30 (2015 formulation)",
      "gencat": "Personal care",
      "prodfam": "sunscreen",
      "prodtype": null,
      "classificationmethod": "Bulk Assignment",
      "rawmincomp": null,
      "rawmaxcomp": null,
      "rawcentralcomp": "5",
      "unittype": "percent",
      "lowerweightfraction": null,
      "upperweightfraction": null,
      "centralweightfraction": null,
      "weightfractiontype": "reported",
      "component": null
    },
    {
      "id": 2928015,
      "dtxsid": "DTXSID3022405",
      "docid": 1475969,
      "doctitle": "Aveeno Active Naturals Protect + Hydrate Lotion Sunscreen, SPF 30 (2017 formulation)",
      "docdate": "April 2017",
      "productname": "Aveeno Active Naturals Protect + Hydrate Lotion Sunscreen, SPF 30 (2017 formulation)",
      "gencat": "Personal care",
      "prodfam": "sunscreen",
      "prodtype": null,
      "classificationmethod": "Bulk Assignment",
      "rawmincomp": null,
      "rawmaxcomp": null,
      "rawcentralcomp": "5",
      "unittype": "percent",
      "lowerweightfraction": null,
      "upperweightfraction": null,
      "centralweightfraction": null,
      "weightfractiontype": "reported",
      "component": null
    },
    {
      "id": 2928051,
      "dtxsid": "DTXSID3022405",
      "docid": 1475970,
      "doctitle": "Aveeno Active Naturals Protect + Hydrate Lotion, SPF 30 (2016 formulation)",
      "docdate": "April 2016",
      "productname": "Aveeno Active Naturals Protect + Hydrate Lotion, SPF 30 (2016 formulation)",
      "gencat": "Personal care",
      "prodfam": "sunscreen",
      "prodtype": null,
      "classificationmethod": "Bulk Assignment",
      "rawmincomp": null,
      "rawmaxcomp": null,
      "rawcentralcomp": "5",
      "unittype": "percent",
      "lowerweightfraction": null,
      "upperweightfraction": null,
      "centralweightfraction": null,
      "weightfractiontype": "reported",
      "component": null
    },
    {
      "id": 2928083,
      "dtxsid": "DTXSID3022405",
      "docid": 1475971,
      "doctitle": "Aveeno Active Naturals Protect+Hydrate Lotion Sunscreen, SPF 30 (2014 Formulation)",
      "docdate": "April 2014",
      "productname": "Aveeno Active Naturals Protect+Hydrate Lotion Sunscreen, SPF 30 (2014 Formulation)",
      "gencat": "Personal care",
      "prodfam": "sunscreen",
      "prodtype": null,
      "classificationmethod": "Bulk Assignment",
      "rawmincomp": null,
      "rawmaxcomp": null,
      "rawcentralcomp": "5",
      "unittype": "percent",
      "lowerweightfraction": null,
      "upperweightfraction": null,
      "centralweightfraction": null,
      "weightfractiontype": "reported",
      "component": null
    },
    {
      "id": 2928120,
      "dtxsid": "DTXSID3022405",
      "docid": 1475972,
      "doctitle": "Aveeno Protect+Hydrate Lotion Sunscreen Broad Spectrum, SPF 30 (old formulation) (2013 Formulation)",
      "docdate": "July 2013",
      "productname": "Aveeno Protect+Hydrate Lotion Sunscreen Broad Spectrum, SPF 30 (old formulation) (2013 Formulation)",
      "gencat": "Personal care",
      "prodfam": "sunscreen",
      "prodtype": null,
      "classificationmethod": "Bulk Assignment",
      "rawmincomp": null,
      "rawmaxcomp": null,
      "rawcentralcomp": "5",
      "unittype": "percent",
      "lowerweightfraction": null,
      "upperweightfraction": null,
      "centralweightfraction": null,
      "weightfractiontype": "reported",
      "component": null
    },
    {
      "id": 2928153,
      "dtxsid": "DTXSID3022405",
      "docid": 1475973,
      "doctitle": "Avon Sun Sport Refresh Sunscreen Lotion, SPF 30 (2017 formulation)",
      "docdate": "April 2017",
      "productname": "Avon Sun Sport Refresh Sunscreen Lotion, SPF 30 (2017 formulation)",
      "gencat": "Personal care",
      "prodfam": "sunscreen",
      "prodtype": null,
      "classificationmethod": "Bulk Assignment",
      "rawmincomp": null,
      "rawmaxcomp": null,
      "rawcentralcomp": "4.5",
      "unittype": "percent",
      "lowerweightfraction": null,
      "upperweightfraction": null,
      "centralweightfraction": null,
      "weightfractiontype": "reported",
      "component": null
    },
    {
      "id": 2928187,
      "dtxsid": "DTXSID3022405",
      "docid": 1475974,
      "doctitle": "Avon Sun+ Sunscreen Lotion, SPF 25 (2017 formulation)",
      "docdate": "April 2017",
      "productname": "Avon Sun+ Sunscreen Lotion, SPF 25 (2017 formulation)",
      "gencat": "Personal care",
      "prodfam": "sunscreen",
      "prodtype": null,
      "classificationmethod": "Bulk Assignment",
      "rawmincomp": null,
      "rawmaxcomp": null,
      "rawcentralcomp": "4.75",
      "unittype": "percent",
      "lowerweightfraction": null,
      "upperweightfraction": null,
      "centralweightfraction": null,
      "weightfractiontype": "reported",
      "component": null
    },
    {
      "id": 2928215,
      "dtxsid": "DTXSID3022405",
      "docid": 1475975,
      "doctitle": "B. Kamins Sun Defense Sunscreen, SPF 30 (2015 formulation)",
      "docdate": "April 2015",
      "productname": "B. Kamins Sun Defense Sunscreen, SPF 30 (2015 formulation)",
      "gencat": "Personal care",
      "prodfam": "sunscreen",
      "prodtype": null,
      "classificationmethod": "Bulk Assignment",
      "rawmincomp": null,
      "rawmaxcomp": null,
      "rawcentralcomp": "6",
      "unittype": "percent",
      "lowerweightfraction": null,
      "upperweightfraction": null,
      "centralweightfraction": null,
      "weightfractiontype": "reported",
      "component": null
    },
    {
      "id": 2928576,
      "dtxsid": "DTXSID3022405",
      "docid": 1475990,
      "doctitle": "Bilboa Capri Sunscreen Lotion, SPF 15 (2015 formulation)",
      "docdate": "April 2015",
      "productname": "Bilboa Capri Sunscreen Lotion, SPF 15 (2015 formulation)",
      "gencat": "Personal care",
      "prodfam": "sunscreen",
      "prodtype": null,
      "classificationmethod": "Bulk Assignment",
      "rawmincomp": null,
      "rawmaxcomp": null,
      "rawcentralcomp": "2",
      "unittype": "percent",
      "lowerweightfraction": null,
      "upperweightfraction": null,
      "centralweightfraction": null,
      "weightfractiontype": "reported",
      "component": null
    },
    {
      "id": 2928600,
      "dtxsid": "DTXSID3022405",
      "docid": 1475991,
      "doctitle": "Bilboa Capri Sunscreen Lotion, SPF 30 (2015 formulation)",
      "docdate": "April 2015",
      "productname": "Bilboa Capri Sunscreen Lotion, SPF 30 (2015 formulation)",
      "gencat": "Personal care",
      "prodfam": "sunscreen",
      "prodtype": null,
      "classificationmethod": "Bulk Assignment",
      "rawmincomp": null,
      "rawmaxcomp": null,
      "rawcentralcomp": "6",
      "unittype": "percent",
      "lowerweightfraction": null,
      "upperweightfraction": null,
      "centralweightfraction": null,
      "weightfractiontype": "reported",
      "component": null
    },
    {
      "id": 2928635,
      "dtxsid": "DTXSID3022405",
      "docid": 1475992,
      "doctitle": "Bilboa Kids Sunscreen Lotion, SPF 50+ (2015 formulation)",
      "docdate": "April 2015",
      "productname": "Bilboa Kids Sunscreen Lotion, SPF 50+ (2015 formulation)",
      "gencat": "Personal care",
      "prodfam": "sunscreen",
      "prodtype": null,
      "classificationmethod": "Bulk Assignment",
      "rawmincomp": null,
      "rawmaxcomp": null,
      "rawcentralcomp": "6",
      "unittype": "percent",
      "lowerweightfraction": null,
      "upperweightfraction": null,
      "centralweightfraction": null,
      "weightfractiontype": "reported",
      "component": null
    },
    {
      "id": 2936175,
      "dtxsid": "DTXSID3022405",
      "docid": 1476292,
      "doctitle": "Palmer's Cocoa Butter Formula Eventone Suncare Cocoa Butter Moisturizing Sunscreen Lotion, SPF 30 (2017 formulation)",
      "docdate": "April 2017",
      "productname": "Palmer's Cocoa Butter Formula Eventone Suncare Cocoa Butter Moisturizing Sunscreen Lotion, SPF 30 (2017 formulation)",
      "gencat": "Personal care",
      "prodfam": "sunscreen",
      "prodtype": null,
      "classificationmethod": "Bulk Assignment",
      "rawmincomp": null,
      "rawmaxcomp": null,
      "rawcentralcomp": "4",
      "unittype": "percent",
      "lowerweightfraction": null,
      "upperweightfraction": null,
      "centralweightfraction": null,
      "weightfractiontype": "reported",
      "component": null
    },
    {
      "id": 2936209,
      "dtxsid": "DTXSID3022405",
      "docid": 1476293,
      "doctitle": "Palmer's Cocoa Butter Formula Eventone Suncare, Baby, SPF 50+ (2017 formulation)",
      "docdate": "April 2017",
      "productname": "Palmer's Cocoa Butter Formula Eventone Suncare, Baby, SPF 50+ (2017 formulation)",
      "gencat": "Personal care",
      "prodfam": "sunscreen",
      "prodtype": null,
      "classificationmethod": "Bulk Assignment",
      "rawmincomp": null,
      "rawmaxcomp": null,
      "rawcentralcomp": "6",
      "unittype": "percent",
      "lowerweightfraction": null,
      "upperweightfraction": null,
      "centralweightfraction": null,
      "weightfractiontype": "reported",
      "component": null
    },
    {
      "id": 2936369,
      "dtxsid": "DTXSID3022405",
      "docid": 1476299,
      "doctitle": "Panama Jack Sunscreen Lotion, SPF 30 (2017 formulation)",
      "docdate": "April 2017",
      "productname": "Panama Jack Sunscreen Lotion, SPF 30 (2017 formulation)",
      "gencat": "Personal care",
      "prodfam": "sunscreen",
      "prodtype": null,
      "classificationmethod": "Bulk Assignment",
      "rawmincomp": null,
      "rawmaxcomp": null,
      "rawcentralcomp": "2",
      "unittype": "percent",
      "lowerweightfraction": null,
      "upperweightfraction": null,
      "centralweightfraction": null,
      "weightfractiontype": "reported",
      "component": null
    },
    {
      "id": 2936443,
      "dtxsid": "DTXSID3022405",
      "docid": 1476303,
      "doctitle": "Pura Vida Sunscreen, SPF 30+ (2016 formulation)",
      "docdate": "June 2016",
      "productname": "Pura Vida Sunscreen, SPF 30+ (2016 formulation)",
      "gencat": "Personal care",
      "prodfam": "sunscreen",
      "prodtype": null,
      "classificationmethod": "Bulk Assignment",
      "rawmincomp": null,
      "rawmaxcomp": null,
      "rawcentralcomp": "4.7",
      "unittype": "percent",
      "lowerweightfraction": null,
      "upperweightfraction": null,
      "centralweightfraction": null,
      "weightfractiontype": "reported",
      "component": null
    },
    {
      "id": 2936460,
      "dtxsid": "DTXSID3022405",
      "docid": 1476304,
      "doctitle": "Pura Vida Zinc Oxide Sunscreen, SPF 30+ (2015 formulation)",
      "docdate": "April 2015",
      "productname": "Pura Vida Zinc Oxide Sunscreen, SPF 30+ (2015 formulation)",
      "gencat": "Personal care",
      "prodfam": "sunscreen",
      "prodtype": null,
      "classificationmethod": "Bulk Assignment",
      "rawmincomp": null,
      "rawmaxcomp": null,
      "rawcentralcomp": "4.7",
      "unittype": "percent",
      "lowerweightfraction": null,
      "upperweightfraction": null,
      "centralweightfraction": null,
      "weightfractiontype": "reported",
      "component": null
    },
    {
      "id": 2936472,
      "dtxsid": "DTXSID3022405",
      "docid": 1476305,
      "doctitle": "R&R Industrial Sunscreen, SPF 30+ (2015 formulation)",
      "docdate": "April 2015",
      "productname": "R&R Industrial Sunscreen, SPF 30+ (2015 formulation)",
      "gencat": "Personal care",
      "prodfam": "sunscreen",
      "prodtype": null,
      "classificationmethod": "Bulk Assignment",
      "rawmincomp": null,
      "rawmaxcomp": null,
      "rawcentralcomp": "4.7",
      "unittype": "percent",
      "lowerweightfraction": null,
      "upperweightfraction": null,
      "centralweightfraction": null,
      "weightfractiontype": "reported",
      "component": null
    },
    {
      "id": 2936491,
      "dtxsid": "DTXSID3022405",
      "docid": 1476306,
      "doctitle": "R&R Lotion Zinc Oxide Sunscreen, SPF 30+ (2015 formulation)",
      "docdate": "April 2015",
      "productname": "R&R Lotion Zinc Oxide Sunscreen, SPF 30+ (2015 formulation)",
      "gencat": "Personal care",
      "prodfam": "sunscreen",
      "prodtype": null,
      "classificationmethod": "Bulk Assignment",
      "rawmincomp": null,
      "rawmaxcomp": null,
      "rawcentralcomp": "4.7",
      "unittype": "percent",
      "lowerweightfraction": null,
      "upperweightfraction": null,
      "centralweightfraction": null,
      "weightfractiontype": "reported",
      "component": null
    },
    {
      "id": 2936505,
      "dtxsid": "DTXSID3022405",
      "docid": 1476307,
      "doctitle": "Rite Aid Renewal Sport Sunscreen Lotion, SPF 50 (2017 formulation)",
      "docdate": "April 2017",
      "productname": "Rite Aid Renewal Sport Sunscreen Lotion, SPF 50 (2017 formulation)",
      "gencat": "Personal care",
      "prodfam": "sunscreen",
      "prodtype": null,
      "classificationmethod": "Bulk Assignment",
      "rawmincomp": null,
      "rawmaxcomp": null,
      "rawcentralcomp": "6",
      "unittype": "percent",
      "lowerweightfraction": null,
      "upperweightfraction": null,
      "centralweightfraction": null,
      "weightfractiontype": "reported",
      "component": null
    },
    {
      "id": 2936522,
      "dtxsid": "DTXSID3022405",
      "docid": 1476308,
      "doctitle": "Rocky Mountain Kids Sunscreen, SPF 50 (2015 formulation)",
      "docdate": "April 2015",
      "productname": "Rocky Mountain Kids Sunscreen, SPF 50 (2015 formulation)",
      "gencat": "Personal care",
      "prodfam": "sunscreen",
      "prodtype": null,
      "classificationmethod": "Bulk Assignment",
      "rawmincomp": null,
      "rawmaxcomp": null,
      "rawcentralcomp": null,
      "unittype": null,
      "lowerweightfraction": null,
      "upperweightfraction": null,
      "centralweightfraction": null,
      "weightfractiontype": "reported",
      "component": null
    },
    {
      "id": 2936539,
      "dtxsid": "DTXSID3022405",
      "docid": 1476309,
      "doctitle": "Rocky Mountain Sunscreen Broad Spectrum Sunscreen, SPF 50 (2013 Formulation)",
      "docdate": "November 2014",
      "productname": "Rocky Mountain Sunscreen Broad Spectrum Sunscreen, SPF 50 (2013 Formulation)",
      "gencat": "Personal care",
      "prodfam": "sunscreen",
      "prodtype": null,
      "classificationmethod": "Bulk Assignment",
      "rawmincomp": null,
      "rawmaxcomp": null,
      "rawcentralcomp": "4",
      "unittype": "percent",
      "lowerweightfraction": null,
      "upperweightfraction": null,
      "centralweightfraction": null,
      "weightfractiontype": "reported",
      "component": null
    },
    {
      "id": 2936560,
      "dtxsid": "DTXSID3022405",
      "docid": 1476310,
      "doctitle": "Rocky Mountain Sunscreen Kids Bonding Base Enhanced Broad Spectrum SPF 50 (2014 formulation)",
      "docdate": "November 2014",
      "productname": "Rocky Mountain Sunscreen Kids Bonding Base Enhanced Broad Spectrum SPF 50 (2014 formulation)",
      "gencat": "Personal care",
      "prodfam": "sunscreen",
      "prodtype": null,
      "classificationmethod": "Bulk Assignment",
      "rawmincomp": null,
      "rawmaxcomp": null,
      "rawcentralcomp": "6",
      "unittype": "percent",
      "lowerweightfraction": null,
      "upperweightfraction": null,
      "centralweightfraction": null,
      "weightfractiontype": "reported",
      "component": null
    },
    {
      "id": 2932247,
      "dtxsid": "DTXSID3022405",
      "docid": 1476140,
      "doctitle": "Hawaiian Tropic Island Sport High Performance Sunscreen Lotion, Light Tropical, SPF 30 (2015 formulation)",
      "docdate": "April 2015",
      "productname": "Hawaiian Tropic Island Sport High Performance Sunscreen Lotion, Light Tropical, SPF 30 (2015 formulation)",
      "gencat": "Personal care",
      "prodfam": "sunscreen",
      "prodtype": null,
      "classificationmethod": "Bulk Assignment",
      "rawmincomp": null,
      "rawmaxcomp": null,
      "rawcentralcomp": "3.0",
      "unittype": "percent",
      "lowerweightfraction": null,
      "upperweightfraction": null,
      "centralweightfraction": null,
      "weightfractiontype": "reported",
      "component": null
    },
    {
      "id": 2932284,
      "dtxsid": "DTXSID3022405",
      "docid": 1476141,
      "doctitle": "Hawaiian Tropic Island Sport Sunscreen Lotion, SPF 15 (2016 formulation)",
      "docdate": "April 2016",
      "productname": "Hawaiian Tropic Island Sport Sunscreen Lotion, SPF 15 (2016 formulation)",
      "gencat": "Personal care",
      "prodfam": "sunscreen",
      "prodtype": null,
      "classificationmethod": "Bulk Assignment",
      "rawmincomp": null,
      "rawmaxcomp": null,
      "rawcentralcomp": "2.0",
      "unittype": "percent",
      "lowerweightfraction": null,
      "upperweightfraction": null,
      "centralweightfraction": null,
      "weightfractiontype": "reported",
      "component": null
    },
    {
      "id": 2932321,
      "dtxsid": "DTXSID3022405",
      "docid": 1476142,
      "doctitle": "Hawaiian Tropic Island Sport Sunscreen Lotion, SPF 15 (2017 formulation)",
      "docdate": "April 2017",
      "productname": "Hawaiian Tropic Island Sport Sunscreen Lotion, SPF 15 (2017 formulation)",
      "gencat": "Personal care",
      "prodfam": "sunscreen",
      "prodtype": null,
      "classificationmethod": "Bulk Assignment",
      "rawmincomp": null,
      "rawmaxcomp": null,
      "rawcentralcomp": "2",
      "unittype": "percent",
      "lowerweightfraction": null,
      "upperweightfraction": null,
      "centralweightfraction": null,
      "weightfractiontype": "reported",
      "component": null
    },
    {
      "id": 2932359,
      "dtxsid": "DTXSID3022405",
      "docid": 1476143,
      "doctitle": "Hawaiian Tropic Island Sport Sunscreen Lotion, SPF 30 (2016 formulation)",
      "docdate": "April 2016",
      "productname": "Hawaiian Tropic Island Sport Sunscreen Lotion, SPF 30 (2016 formulation)",
      "gencat": "Personal care",
      "prodfam": "sunscreen",
      "prodtype": null,
      "classificationmethod": "Bulk Assignment",
      "rawmincomp": null,
      "rawmaxcomp": null,
      "rawcentralcomp": "3.0",
      "unittype": "percent",
      "lowerweightfraction": null,
      "upperweightfraction": null,
      "centralweightfraction": null,
      "weightfractiontype": "reported",
      "component": null
    },
    {
      "id": 2932397,
      "dtxsid": "DTXSID3022405",
      "docid": 1476144,
      "doctitle": "Hawaiian Tropic Island Sport Sunscreen Lotion, SPF 30 (2017 formulation)",
      "docdate": "April 2017",
      "productname": "Hawaiian Tropic Island Sport Sunscreen Lotion, SPF 30 (2017 formulation)",
      "gencat": "Personal care",
      "prodfam": "sunscreen",
      "prodtype": null,
      "classificationmethod": "Bulk Assignment",
      "rawmincomp": null,
      "rawmaxcomp": null,
      "rawcentralcomp": "3",
      "unittype": "percent",
      "lowerweightfraction": null,
      "upperweightfraction": null,
      "centralweightfraction": null,
      "weightfractiontype": "reported",
      "component": null
    },
    {
      "id": 2941534,
      "dtxsid": "DTXSID3022405",
      "docid": 1476494,
      "doctitle": "Coppertone Ultra Guard Sunscreen Lotion, SPF 50 (2014 Formulation)",
      "docdate": "April 2014",
      "productname": "Coppertone Ultra Guard Sunscreen Lotion, SPF 50 (2014 Formulation)",
      "gencat": "Personal care",
      "prodfam": "sunscreen",
      "prodtype": null,
      "classificationmethod": "Bulk Assignment",
      "rawmincomp": null,
      "rawmaxcomp": null,
      "rawcentralcomp": "4",
      "unittype": "percent",
      "lowerweightfraction": null,
      "upperweightfraction": null,
      "centralweightfraction": null,
      "weightfractiontype": "reported",
      "component": null
    },
    {
      "id": 2941557,
      "dtxsid": "DTXSID3022405",
      "docid": 1476495,
      "doctitle": "Coppertone Ultra Guard Sunscreen Lotion, SPF 50 (2015 formulation)",
      "docdate": "April 2015",
      "productname": "Coppertone Ultra Guard Sunscreen Lotion, SPF 50 (2015 formulation)",
      "gencat": "Personal care",
      "prodfam": "sunscreen",
      "prodtype": null,
      "classificationmethod": "Bulk Assignment",
      "rawmincomp": null,
      "rawmaxcomp": null,
      "rawcentralcomp": "4",
      "unittype": "percent",
      "lowerweightfraction": null,
      "upperweightfraction": null,
      "centralweightfraction": null,
      "weightfractiontype": "reported",
      "component": null
    },
    {
      "id": 2941577,
      "dtxsid": "DTXSID3022405",
      "docid": 1476496,
      "doctitle": "Coppertone Ultra Guard Sunscreen Lotion, SPF 50 (2017 formulation)",
      "docdate": "April 2017",
      "productname": "Coppertone Ultra Guard Sunscreen Lotion, SPF 50 (2017 formulation)",
      "gencat": "Personal care",
      "prodfam": "sunscreen",
      "prodtype": null,
      "classificationmethod": "Bulk Assignment",
      "rawmincomp": null,
      "rawmaxcomp": null,
      "rawcentralcomp": "4",
      "unittype": "percent",
      "lowerweightfraction": null,
      "upperweightfraction": null,
      "centralweightfraction": null,
      "weightfractiontype": "reported",
      "component": null
    },
    {
      "id": 2941598,
      "dtxsid": "DTXSID3022405",
      "docid": 1476497,
      "doctitle": "Coppertone Ultra Guard Sunscreen Lotion, SPF 50 (old formulation) (2013 Formulation)",
      "docdate": "June 2013",
      "productname": "Coppertone Ultra Guard Sunscreen Lotion, SPF 50 (old formulation) (2013 Formulation)",
      "gencat": "Personal care",
      "prodfam": "sunscreen",
      "prodtype": null,
      "classificationmethod": "Bulk Assignment",
      "rawmincomp": null,
      "rawmaxcomp": null,
      "rawcentralcomp": "4",
      "unittype": "percent",
      "lowerweightfraction": null,
      "upperweightfraction": null,
      "centralweightfraction": null,
      "weightfractiontype": "reported",
      "component": null
    },
    {
      "id": 2941622,
      "dtxsid": "DTXSID3022405",
      "docid": 1476498,
      "doctitle": "Coppertone Water Babies Pure & Simple Whipped Sunscreen, SPF 50 (2017 formulation)",
      "docdate": "April 2017",
      "productname": "Coppertone Water Babies Pure & Simple Whipped Sunscreen, SPF 50 (2017 formulation)",
      "gencat": "Personal care",
      "prodfam": "sunscreen",
      "prodtype": null,
      "classificationmethod": "Bulk Assignment",
      "rawmincomp": null,
      "rawmaxcomp": null,
      "rawcentralcomp": "6",
      "unittype": "percent",
      "lowerweightfraction": null,
      "upperweightfraction": null,
      "centralweightfraction": null,
      "weightfractiontype": "reported",
      "component": null
    },
    {
      "id": 2941692,
      "dtxsid": "DTXSID3022405",
      "docid": 1476501,
      "doctitle": "Coppertone Water Babies Sunscreen Lotion, SPF 50 (2014 Formulation)",
      "docdate": "April 2014",
      "productname": "Coppertone Water Babies Sunscreen Lotion, SPF 50 (2014 Formulation)",
      "gencat": "Personal care",
      "prodfam": "sunscreen",
      "prodtype": null,
      "classificationmethod": "Bulk Assignment",
      "rawmincomp": null,
      "rawmaxcomp": null,
      "rawcentralcomp": "4",
      "unittype": "percent",
      "lowerweightfraction": null,
      "upperweightfraction": null,
      "centralweightfraction": null,
      "weightfractiontype": "reported",
      "component": null
    },
    {
      "id": 2941800,
      "dtxsid": "DTXSID3022405",
      "docid": 1476506,
      "doctitle": "CVS Health Sport Face Lotion Sunscreen, SPF 50 (2017 formulation)",
      "docdate": "April 2017",
      "productname": "CVS Health Sport Face Lotion Sunscreen, SPF 50 (2017 formulation)",
      "gencat": "Personal care",
      "prodfam": "sunscreen",
      "prodtype": null,
      "classificationmethod": "Bulk Assignment",
      "rawmincomp": null,
      "rawmaxcomp": null,
      "rawcentralcomp": "6",
      "unittype": "percent",
      "lowerweightfraction": null,
      "upperweightfraction": null,
      "centralweightfraction": null,
      "weightfractiontype": "reported",
      "component": null
    },
    {
      "id": 2941838,
      "dtxsid": "DTXSID3022405",
      "docid": 1476508,
      "doctitle": "CVS Health Sport Sun Lotion Sunscreen (Blue), SPF 50 (2017 formulation)",
      "docdate": "April 2017",
      "productname": "CVS Health Sport Sun Lotion Sunscreen (Blue), SPF 50 (2017 formulation)",
      "gencat": "Personal care",
      "prodfam": "sunscreen",
      "prodtype": null,
      "classificationmethod": "Bulk Assignment",
      "rawmincomp": null,
      "rawmaxcomp": null,
      "rawcentralcomp": "6",
      "unittype": "percent",
      "lowerweightfraction": null,
      "upperweightfraction": null,
      "centralweightfraction": null,
      "weightfractiontype": "reported",
      "component": null
    },
    {
      "id": 2941894,
      "dtxsid": "DTXSID3022405",
      "docid": 1476511,
      "doctitle": "CVS Health Ultra Protection Sun Lotion, SPF 50 (2017 formulation)",
      "docdate": "April 2017",
      "productname": "CVS Health Ultra Protection Sun Lotion, SPF 50 (2017 formulation)",
      "gencat": "Personal care",
      "prodfam": "sunscreen",
      "prodtype": null,
      "classificationmethod": "Bulk Assignment",
      "rawmincomp": null,
      "rawmaxcomp": null,
      "rawcentralcomp": "4",
      "unittype": "percent",
      "lowerweightfraction": null,
      "upperweightfraction": null,
      "centralweightfraction": null,
      "weightfractiontype": "reported",
      "component": null
    },
    {
      "id": 2941920,
      "dtxsid": "DTXSID3022405",
      "docid": 1476512,
      "doctitle": "CVS Health Ultra Sheer Lotion Sunscreen, SPF 45 (2017 formulation)",
      "docdate": "April 2017",
      "productname": "CVS Health Ultra Sheer Lotion Sunscreen, SPF 45 (2017 formulation)",
      "gencat": "Personal care",
      "prodfam": "sunscreen",
      "prodtype": null,
      "classificationmethod": "Manual Batch",
      "rawmincomp": null,
      "rawmaxcomp": null,
      "rawcentralcomp": "6",
      "unittype": "percent",
      "lowerweightfraction": null,
      "upperweightfraction": null,
      "centralweightfraction": null,
      "weightfractiontype": "reported",
      "component": null
    },
    {
      "id": 2942039,
      "dtxsid": "DTXSID3022405",
      "docid": 1476516,
      "doctitle": "CVS Sport Face Lotion Sunscreen, SPF 50 (2015 formulation)",
      "docdate": "April 2015",
      "productname": "CVS Sport Face Lotion Sunscreen, SPF 50 (2015 formulation)",
      "gencat": "Personal care",
      "prodfam": "sunscreen",
      "prodtype": null,
      "classificationmethod": "Bulk Assignment",
      "rawmincomp": null,
      "rawmaxcomp": null,
      "rawcentralcomp": "6.0",
      "unittype": "percent",
      "lowerweightfraction": null,
      "upperweightfraction": null,
      "centralweightfraction": null,
      "weightfractiontype": "reported",
      "component": null
    },
    {
      "id": 2942057,
      "dtxsid": "DTXSID3022405",
      "docid": 1476517,
      "doctitle": "CVS Sport Face Lotion Sunscreen, SPF 50 (2016 formulation)",
      "docdate": "April 2016",
      "productname": "CVS Sport Face Lotion Sunscreen, SPF 50 (2016 formulation)",
      "gencat": "Personal care",
      "prodfam": "sunscreen",
      "prodtype": null,
      "classificationmethod": "Bulk Assignment",
      "rawmincomp": null,
      "rawmaxcomp": null,
      "rawcentralcomp": "6.0",
      "unittype": "percent",
      "lowerweightfraction": null,
      "upperweightfraction": null,
      "centralweightfraction": null,
      "weightfractiontype": "reported",
      "component": null
    },
    {
      "id": 2942075,
      "dtxsid": "DTXSID3022405",
      "docid": 1476518,
      "doctitle": "CVS Sport Sun Lotion Sunscreen, SPF 30 (2016 formulation)",
      "docdate": "April 2016",
      "productname": "CVS Sport Sun Lotion Sunscreen, SPF 30 (2016 formulation)",
      "gencat": "Personal care",
      "prodfam": "sunscreen",
      "prodtype": null,
      "classificationmethod": "Bulk Assignment",
      "rawmincomp": null,
      "rawmaxcomp": null,
      "rawcentralcomp": "5",
      "unittype": "percent",
      "lowerweightfraction": null,
      "upperweightfraction": null,
      "centralweightfraction": null,
      "weightfractiontype": "reported",
      "component": null
    },
    {
      "id": 2942131,
      "dtxsid": "DTXSID3022405",
      "docid": 1476521,
      "doctitle": "CVS Sun Lotion Sunscreen, SPF 50 (2016 formulation)",
      "docdate": "April 2016",
      "productname": "CVS Sun Lotion Sunscreen, SPF 50 (2016 formulation)",
      "gencat": "Personal care",
      "prodfam": "sunscreen",
      "prodtype": null,
      "classificationmethod": "Bulk Assignment",
      "rawmincomp": null,
      "rawmaxcomp": null,
      "rawcentralcomp": "4",
      "unittype": "percent",
      "lowerweightfraction": null,
      "upperweightfraction": null,
      "centralweightfraction": null,
      "weightfractiontype": "reported",
      "component": null
    },
    {
      "id": 2942152,
      "dtxsid": "DTXSID3022405",
      "docid": 1476522,
      "doctitle": "CVS Sun Lotion, SPF 50 (2017 formulation)",
      "docdate": "April 2017",
      "productname": "CVS Sun Lotion, SPF 50 (2017 formulation)",
      "gencat": "Personal care",
      "prodfam": "sunscreen",
      "prodtype": null,
      "classificationmethod": "Bulk Assignment",
      "rawmincomp": null,
      "rawmaxcomp": null,
      "rawcentralcomp": "4",
      "unittype": "percent",
      "lowerweightfraction": null,
      "upperweightfraction": null,
      "centralweightfraction": null,
      "weightfractiontype": "reported",
      "component": null
    },
    {
      "id": 2942173,
      "dtxsid": "DTXSID3022405",
      "docid": 1476523,
      "doctitle": "Daylogic Sunscreen Lotion, SPF 50 (2017 formulation)",
      "docdate": "April 2017",
      "productname": "Daylogic Sunscreen Lotion, SPF 50 (2017 formulation)",
      "gencat": "Personal care",
      "prodfam": "sunscreen",
      "prodtype": null,
      "classificationmethod": "Bulk Assignment",
      "rawmincomp": null,
      "rawmaxcomp": null,
      "rawcentralcomp": "4",
      "unittype": "percent",
      "lowerweightfraction": null,
      "upperweightfraction": null,
      "centralweightfraction": null,
      "weightfractiontype": "reported",
      "component": null
    },
    {
      "id": 2942232,
      "dtxsid": "DTXSID3022405",
      "docid": 1476526,
      "doctitle": "Dollar General Kids Sunscreen Lotion, SPF 50 (2017 formulation)",
      "docdate": "April 2017",
      "productname": "Dollar General Kids Sunscreen Lotion, SPF 50 (2017 formulation)",
      "gencat": "Personal care",
      "prodfam": "sunscreen",
      "prodtype": null,
      "classificationmethod": "Manual Batch",
      "rawmincomp": null,
      "rawmaxcomp": null,
      "rawcentralcomp": "4",
      "unittype": "percent",
      "lowerweightfraction": null,
      "upperweightfraction": null,
      "centralweightfraction": null,
      "weightfractiontype": "reported",
      "component": null
    },
    {
      "id": 2942258,
      "dtxsid": "DTXSID3022405",
      "docid": 1476527,
      "doctitle": "Dr. Fischer Ultrasol Kids Sunscreen Lotion, SPF 34 (2015 formulation)",
      "docdate": "April 2015",
      "productname": "Dr. Fischer Ultrasol Kids Sunscreen Lotion, SPF 34 (2015 formulation)",
      "gencat": "Personal care",
      "prodfam": "sunscreen",
      "prodtype": null,
      "classificationmethod": "Bulk Assignment",
      "rawmincomp": null,
      "rawmaxcomp": null,
      "rawcentralcomp": "3",
      "unittype": "percent",
      "lowerweightfraction": null,
      "upperweightfraction": null,
      "centralweightfraction": null,
      "weightfractiontype": "reported",
      "component": null
    },
    {
      "id": 2942282,
      "dtxsid": "DTXSID3022405",
      "docid": 1476528,
      "doctitle": "Dr. Fischer Ultrasol Sunscreen Face Cream, SPF 34 (2015 formulation)",
      "docdate": "April 2015",
      "productname": "Dr. Fischer Ultrasol Sunscreen Face Cream, SPF 34 (2015 formulation)",
      "gencat": "Personal care",
      "prodfam": "sunscreen",
      "prodtype": null,
      "classificationmethod": "Bulk Assignment",
      "rawmincomp": null,
      "rawmaxcomp": null,
      "rawcentralcomp": "3",
      "unittype": "percent",
      "lowerweightfraction": null,
      "upperweightfraction": null,
      "centralweightfraction": null,
      "weightfractiontype": "reported",
      "component": null
    },
    {
      "id": 2942308,
      "dtxsid": "DTXSID3022405",
      "docid": 1476529,
      "doctitle": "Dr. Fischer Ultrasol Sunscreen Lotion, SPF 34 (2015 formulation)",
      "docdate": "April 2015",
      "productname": "Dr. Fischer Ultrasol Sunscreen Lotion, SPF 34 (2015 formulation)",
      "gencat": "Personal care",
      "prodfam": "sunscreen",
      "prodtype": null,
      "classificationmethod": "Bulk Assignment",
      "rawmincomp": null,
      "rawmaxcomp": null,
      "rawcentralcomp": "3",
      "unittype": "percent",
      "lowerweightfraction": null,
      "upperweightfraction": null,
      "centralweightfraction": null,
      "weightfractiontype": "reported",
      "component": null
    },
    {
      "id": 2942333,
      "dtxsid": "DTXSID3022405",
      "docid": 1476530,
      "doctitle": "Dr. Fischer Ultrasol Sunscreen Lotion, SPF 45 (2015 formulation)",
      "docdate": "April 2015",
      "productname": "Dr. Fischer Ultrasol Sunscreen Lotion, SPF 45 (2015 formulation)",
      "gencat": "Personal care",
      "prodfam": "sunscreen",
      "prodtype": null,
      "classificationmethod": "Manual Batch",
      "rawmincomp": null,
      "rawmaxcomp": null,
      "rawcentralcomp": "4",
      "unittype": "percent",
      "lowerweightfraction": null,
      "upperweightfraction": null,
      "centralweightfraction": null,
      "weightfractiontype": "reported",
      "component": null
    },
    {
      "id": 2942355,
      "dtxsid": "DTXSID3022405",
      "docid": 1476531,
      "doctitle": "DriGrip Arnold Palmer Sunscreen Tear 'n Tuck Packs, SPF 30 (old formulation)",
      "docdate": "August 2013",
      "productname": "DriGrip Arnold Palmer Sunscreen Tear 'n Tuck Packs, SPF 30 (old formulation)",
      "gencat": "Personal care",
      "prodfam": "sunscreen",
      "prodtype": null,
      "classificationmethod": "Bulk Assignment",
      "rawmincomp": null,
      "rawmaxcomp": null,
      "rawcentralcomp": "5.5",
      "unittype": "percent",
      "lowerweightfraction": null,
      "upperweightfraction": null,
      "centralweightfraction": null,
      "weightfractiontype": "reported",
      "component": null
    },
    {
      "id": 2942376,
      "dtxsid": "DTXSID3022405",
      "docid": 1476532,
      "doctitle": "Duane Reade Baby Sunscreen, SPF 50 (2015 formulation)",
      "docdate": "April 2015",
      "productname": "Duane Reade Baby Sunscreen, SPF 50 (2015 formulation)",
      "gencat": "Personal care",
      "prodfam": "sunscreen",
      "prodtype": null,
      "classificationmethod": "Bulk Assignment",
      "rawmincomp": null,
      "rawmaxcomp": null,
      "rawcentralcomp": "4",
      "unittype": "percent",
      "lowerweightfraction": null,
      "upperweightfraction": null,
      "centralweightfraction": null,
      "weightfractiontype": "reported",
      "component": null
    },
    {
      "id": 2942397,
      "dtxsid": "DTXSID3022405",
      "docid": 1476533,
      "doctitle": "Duane Reade Oil Free Sunscreen, SPF 30 (2015 formulation)",
      "docdate": "April 2015",
      "productname": "Duane Reade Oil Free Sunscreen, SPF 30 (2015 formulation)",
      "gencat": "Personal care",
      "prodfam": "sunscreen",
      "prodtype": null,
      "classificationmethod": "Bulk Assignment",
      "rawmincomp": null,
      "rawmaxcomp": null,
      "rawcentralcomp": "4",
      "unittype": "percent",
      "lowerweightfraction": null,
      "upperweightfraction": null,
      "centralweightfraction": null,
      "weightfractiontype": "reported",
      "component": null
    },
    {
      "id": 2942418,
      "dtxsid": "DTXSID3022405",
      "docid": 1476534,
      "doctitle": "Duane Reade Sport Sunscreen Lotion, Ultra Dry, SPF 50 (2015 formulation)",
      "docdate": "April 2015",
      "productname": "Duane Reade Sport Sunscreen Lotion, Ultra Dry, SPF 50 (2015 formulation)",
      "gencat": "Personal care",
      "prodfam": "sunscreen",
      "prodtype": null,
      "classificationmethod": "Bulk Assignment",
      "rawmincomp": null,
      "rawmaxcomp": null,
      "rawcentralcomp": "6",
      "unittype": "percent",
      "lowerweightfraction": null,
      "upperweightfraction": null,
      "centralweightfraction": null,
      "weightfractiontype": "reported",
      "component": null
    },
    {
      "id": 2942439,
      "dtxsid": "DTXSID3022405",
      "docid": 1476535,
      "doctitle": "Duane Reade Sport Sunscreen Lotion, Very Dry, SPF 30 (2015 formulation)",
      "docdate": "April 2015",
      "productname": "Duane Reade Sport Sunscreen Lotion, Very Dry, SPF 30 (2015 formulation)",
      "gencat": "Personal care",
      "prodfam": "sunscreen",
      "prodtype": null,
      "classificationmethod": "Bulk Assignment",
      "rawmincomp": null,
      "rawmaxcomp": null,
      "rawcentralcomp": "5",
      "unittype": "percent",
      "lowerweightfraction": null,
      "upperweightfraction": null,
      "centralweightfraction": null,
      "weightfractiontype": "reported",
      "component": null
    },
    {
      "id": 2942456,
      "dtxsid": "DTXSID3022405",
      "docid": 1476536,
      "doctitle": "Duane Reade Sport Sunscreen, Antioxidant Enriched, SPF 50 (2015 formulation)",
      "docdate": "April 2015",
      "productname": "Duane Reade Sport Sunscreen, Antioxidant Enriched, SPF 50 (2015 formulation)",
      "gencat": "Personal care",
      "prodfam": "sunscreen",
      "prodtype": null,
      "classificationmethod": "Bulk Assignment",
      "rawmincomp": null,
      "rawmaxcomp": null,
      "rawcentralcomp": "6",
      "unittype": "percent",
      "lowerweightfraction": null,
      "upperweightfraction": null,
      "centralweightfraction": null,
      "weightfractiontype": "reported",
      "component": null
    },
    {
      "id": 2942496,
      "dtxsid": "DTXSID3022405",
      "docid": 1476538,
      "doctitle": "Duane Reade Sunscreen, SPF 30 (2015 formulation)",
      "docdate": "April 2015",
      "productname": "Duane Reade Sunscreen, SPF 30 (2015 formulation)",
      "gencat": "Personal care",
      "prodfam": "sunscreen",
      "prodtype": null,
      "classificationmethod": "Bulk Assignment",
      "rawmincomp": null,
      "rawmaxcomp": null,
      "rawcentralcomp": "2",
      "unittype": "percent",
      "lowerweightfraction": null,
      "upperweightfraction": null,
      "centralweightfraction": null,
      "weightfractiontype": "reported",
      "component": null
    },
    {
      "id": 2942519,
      "dtxsid": "DTXSID3022405",
      "docid": 1476539,
      "doctitle": "Duane Reade Sunscreen, SPF 50 (2015 formulation)",
      "docdate": "April 2015",
      "productname": "Duane Reade Sunscreen, SPF 50 (2015 formulation)",
      "gencat": "Personal care",
      "prodfam": "sunscreen",
      "prodtype": null,
      "classificationmethod": "Bulk Assignment",
      "rawmincomp": null,
      "rawmaxcomp": null,
      "rawcentralcomp": "4",
      "unittype": "percent",
      "lowerweightfraction": null,
      "upperweightfraction": null,
      "centralweightfraction": null,
      "weightfractiontype": "reported",
      "component": null
    },
    {
      "id": 2942546,
      "dtxsid": "DTXSID3022405",
      "docid": 1476540,
      "doctitle": "EAD Kids Sunscreen Lotion, SPF 50 (2015 formulation)",
      "docdate": "April 2015",
      "productname": "EAD Kids Sunscreen Lotion, SPF 50 (2015 formulation)",
      "gencat": "Personal care",
      "prodfam": "sunscreen",
      "prodtype": null,
      "classificationmethod": "Bulk Assignment",
      "rawmincomp": null,
      "rawmaxcomp": null,
      "rawcentralcomp": "5",
      "unittype": "percent",
      "lowerweightfraction": null,
      "upperweightfraction": null,
      "centralweightfraction": null,
      "weightfractiontype": "reported",
      "component": null
    },
    {
      "id": 2942605,
      "dtxsid": "DTXSID3022405",
      "docid": 1476542,
      "doctitle": "EAD Sunscreen Lotion, SPF 30 (2015 formulation)",
      "docdate": "April 2015",
      "productname": "EAD Sunscreen Lotion, SPF 30 (2015 formulation)",
      "gencat": "Personal care",
      "prodfam": "sunscreen",
      "prodtype": null,
      "classificationmethod": "Bulk Assignment",
      "rawmincomp": null,
      "rawmaxcomp": null,
      "rawcentralcomp": "2",
      "unittype": "percent",
      "lowerweightfraction": null,
      "upperweightfraction": null,
      "centralweightfraction": null,
      "weightfractiontype": "reported",
      "component": null
    },
    {
      "id": 2942634,
      "dtxsid": "DTXSID3022405",
      "docid": 1476543,
      "doctitle": "EAD Sunscreen Lotion, SPF 45 (2015 formulation)",
      "docdate": "April 2015",
      "productname": "EAD Sunscreen Lotion, SPF 45 (2015 formulation)",
      "gencat": "Personal care",
      "prodfam": "sunscreen",
      "prodtype": null,
      "classificationmethod": "Manual Batch",
      "rawmincomp": null,
      "rawmaxcomp": null,
      "rawcentralcomp": "2",
      "unittype": "percent",
      "lowerweightfraction": null,
      "upperweightfraction": null,
      "centralweightfraction": null,
      "weightfractiontype": "reported",
      "component": null
    },
    {
      "id": 2942656,
      "dtxsid": "DTXSID3022405",
      "docid": 1476544,
      "doctitle": "Equate Baby Sunscreen Lotion, SPF 50 (2014 Formulation)",
      "docdate": "April 2014",
      "productname": "Equate Baby Sunscreen Lotion, SPF 50 (2014 Formulation)",
      "gencat": "Personal care",
      "prodfam": "sunscreen",
      "prodtype": null,
      "classificationmethod": "Bulk Assignment",
      "rawmincomp": null,
      "rawmaxcomp": null,
      "rawcentralcomp": "4.0",
      "unittype": "percent",
      "lowerweightfraction": null,
      "upperweightfraction": null,
      "centralweightfraction": null,
      "weightfractiontype": "reported",
      "component": null
    },
    {
      "id": 2942677,
      "dtxsid": "DTXSID3022405",
      "docid": 1476545,
      "doctitle": "Equate Baby Sunscreen Lotion, SPF 50 (2015 formulation)",
      "docdate": "April 2015",
      "productname": "Equate Baby Sunscreen Lotion, SPF 50 (2015 formulation)",
      "gencat": "Personal care",
      "prodfam": "sunscreen",
      "prodtype": null,
      "classificationmethod": "Bulk Assignment",
      "rawmincomp": null,
      "rawmaxcomp": null,
      "rawcentralcomp": "4",
      "unittype": "percent",
      "lowerweightfraction": null,
      "upperweightfraction": null,
      "centralweightfraction": null,
      "weightfractiontype": "reported",
      "component": null
    },
    {
      "id": 2942698,
      "dtxsid": "DTXSID3022405",
      "docid": 1476546,
      "doctitle": "Equate Baby Sunscreen Lotion, SPF 50 (2016 formulation)",
      "docdate": "April 2016",
      "productname": "Equate Baby Sunscreen Lotion, SPF 50 (2016 formulation)",
      "gencat": "Personal care",
      "prodfam": "sunscreen",
      "prodtype": null,
      "classificationmethod": "Bulk Assignment",
      "rawmincomp": null,
      "rawmaxcomp": null,
      "rawcentralcomp": "4",
      "unittype": "percent",
      "lowerweightfraction": null,
      "upperweightfraction": null,
      "centralweightfraction": null,
      "weightfractiontype": "reported",
      "component": null
    },
    {
      "id": 2942719,
      "dtxsid": "DTXSID3022405",
      "docid": 1476547,
      "doctitle": "Equate Baby Sunscreen Lotion, SPF 50 (2017 formulation)",
      "docdate": "April 2017",
      "productname": "Equate Baby Sunscreen Lotion, SPF 50 (2017 formulation)",
      "gencat": "Personal care",
      "prodfam": "sunscreen",
      "prodtype": null,
      "classificationmethod": "Bulk Assignment",
      "rawmincomp": null,
      "rawmaxcomp": null,
      "rawcentralcomp": "4",
      "unittype": "percent",
      "lowerweightfraction": null,
      "upperweightfraction": null,
      "centralweightfraction": null,
      "weightfractiontype": "reported",
      "component": null
    },
    {
      "id": 2942764,
      "dtxsid": "DTXSID3022405",
      "docid": 1476549,
      "doctitle": "Equate Sport Sunscreen Lotion, SPF 50 (2014 Formulation)",
      "docdate": "April 2014",
      "productname": "Equate Sport Sunscreen Lotion, SPF 50 (2014 Formulation)",
      "gencat": "Personal care",
      "prodfam": "sunscreen",
      "prodtype": null,
      "classificationmethod": "Bulk Assignment",
      "rawmincomp": null,
      "rawmaxcomp": null,
      "rawcentralcomp": "6.0",
      "unittype": "percent",
      "lowerweightfraction": null,
      "upperweightfraction": null,
      "centralweightfraction": null,
      "weightfractiontype": "reported",
      "component": null
    },
    {
      "id": 2942817,
      "dtxsid": "DTXSID3022405",
      "docid": 1476551,
      "doctitle": "Equate Sport Sunscreen Lotion, SPF 50 (2016 formulation)",
      "docdate": "April 2016",
      "productname": "Equate Sport Sunscreen Lotion, SPF 50 (2016 formulation)",
      "gencat": "Personal care",
      "prodfam": "sunscreen",
      "prodtype": null,
      "classificationmethod": "Bulk Assignment",
      "rawmincomp": null,
      "rawmaxcomp": null,
      "rawcentralcomp": "6",
      "unittype": "percent",
      "lowerweightfraction": null,
      "upperweightfraction": null,
      "centralweightfraction": null,
      "weightfractiontype": "reported",
      "component": null
    },
    {
      "id": 2942835,
      "dtxsid": "DTXSID3022405",
      "docid": 1476552,
      "doctitle": "Equate Sport Sunscreen Lotion, SPF 50 (2017 formulation)",
      "docdate": "April 2017",
      "productname": "Equate Sport Sunscreen Lotion, SPF 50 (2017 formulation)",
      "gencat": "Personal care",
      "prodfam": "sunscreen",
      "prodtype": null,
      "classificationmethod": "Bulk Assignment",
      "rawmincomp": null,
      "rawmaxcomp": null,
      "rawcentralcomp": "6",
      "unittype": "percent",
      "lowerweightfraction": null,
      "upperweightfraction": null,
      "centralweightfraction": null,
      "weightfractiontype": "reported",
      "component": null
    },
    {
      "id": 2942851,
      "dtxsid": "DTXSID3022405",
      "docid": 1476553,
      "doctitle": "Equate Ultra Protection Sunscreen Lotion, SPF 50 (2014 Formulation)",
      "docdate": "April 2014",
      "productname": "Equate Ultra Protection Sunscreen Lotion, SPF 50 (2014 Formulation)",
      "gencat": "Personal care",
      "prodfam": "sunscreen",
      "prodtype": null,
      "classificationmethod": "Bulk Assignment",
      "rawmincomp": null,
      "rawmaxcomp": null,
      "rawcentralcomp": "4.0",
      "unittype": "percent",
      "lowerweightfraction": null,
      "upperweightfraction": null,
      "centralweightfraction": null,
      "weightfractiontype": "reported",
      "component": null
    },
    {
      "id": 2942872,
      "dtxsid": "DTXSID3022405",
      "docid": 1476554,
      "doctitle": "Equate Ultra Protection Sunscreen Lotion, SPF 50 (2015 formulation)",
      "docdate": "April 2015",
      "productname": "Equate Ultra Protection Sunscreen Lotion, SPF 50 (2015 formulation)",
      "gencat": "Personal care",
      "prodfam": "sunscreen",
      "prodtype": null,
      "classificationmethod": "Bulk Assignment",
      "rawmincomp": null,
      "rawmaxcomp": null,
      "rawcentralcomp": "4",
      "unittype": "percent",
      "lowerweightfraction": null,
      "upperweightfraction": null,
      "centralweightfraction": null,
      "weightfractiontype": "reported",
      "component": null
    },
    {
      "id": 2942893,
      "dtxsid": "DTXSID3022405",
      "docid": 1476555,
      "doctitle": "Equate Ultra Protection Sunscreen Lotion, SPF 50 (2016 formulation)",
      "docdate": "April 2016",
      "productname": "Equate Ultra Protection Sunscreen Lotion, SPF 50 (2016 formulation)",
      "gencat": "Personal care",
      "prodfam": "sunscreen",
      "prodtype": null,
      "classificationmethod": "Bulk Assignment",
      "rawmincomp": null,
      "rawmaxcomp": null,
      "rawcentralcomp": "4",
      "unittype": "percent",
      "lowerweightfraction": null,
      "upperweightfraction": null,
      "centralweightfraction": null,
      "weightfractiontype": "reported",
      "component": null
    },
    {
      "id": 2942914,
      "dtxsid": "DTXSID3022405",
      "docid": 1476556,
      "doctitle": "Equate Ultra Protection Sunscreen Lotion, SPF 50 (2017 formulation)",
      "docdate": "April 2017",
      "productname": "Equate Ultra Protection Sunscreen Lotion, SPF 50 (2017 formulation)",
      "gencat": "Personal care",
      "prodfam": "sunscreen",
      "prodtype": null,
      "classificationmethod": "Bulk Assignment",
      "rawmincomp": null,
      "rawmaxcomp": null,
      "rawcentralcomp": "4",
      "unittype": "percent",
      "lowerweightfraction": null,
      "upperweightfraction": null,
      "centralweightfraction": null,
      "weightfractiontype": "reported",
      "component": null
    },
    {
      "id": 2942935,
      "dtxsid": "DTXSID3022405",
      "docid": 1476557,
      "doctitle": "Exchange Select Baby Sunscreen Lotion, SPF 50 (2015 formulation)",
      "docdate": "April 2015",
      "productname": "Exchange Select Baby Sunscreen Lotion, SPF 50 (2015 formulation)",
      "gencat": "Personal care",
      "prodfam": "sunscreen",
      "prodtype": null,
      "classificationmethod": "Bulk Assignment",
      "rawmincomp": null,
      "rawmaxcomp": null,
      "rawcentralcomp": "4",
      "unittype": "percent",
      "lowerweightfraction": null,
      "upperweightfraction": null,
      "centralweightfraction": null,
      "weightfractiontype": "reported",
      "component": null
    },
    {
      "id": 2942958,
      "dtxsid": "DTXSID3022405",
      "docid": 1476558,
      "doctitle": "Exchange Select Sport Sunscreen Lotion, Antioxidant Enriched, SPF 30 (2015 formulation)",
      "docdate": "April 2015",
      "productname": "Exchange Select Sport Sunscreen Lotion, Antioxidant Enriched, SPF 30 (2015 formulation)",
      "gencat": "Personal care",
      "prodfam": "sunscreen",
      "prodtype": null,
      "classificationmethod": "Bulk Assignment",
      "rawmincomp": null,
      "rawmaxcomp": null,
      "rawcentralcomp": "5",
      "unittype": "percent",
      "lowerweightfraction": null,
      "upperweightfraction": null,
      "centralweightfraction": null,
      "weightfractiontype": "reported",
      "component": null
    },
    {
      "id": 2942976,
      "dtxsid": "DTXSID3022405",
      "docid": 1476559,
      "doctitle": "Exchange Select Sport Sunscreen Lotion, Antioxidant Enriched, SPF 50 (2015 formulation)",
      "docdate": "April 2015",
      "productname": "Exchange Select Sport Sunscreen Lotion, Antioxidant Enriched, SPF 50 (2015 formulation)",
      "gencat": "Personal care",
      "prodfam": "sunscreen",
      "prodtype": null,
      "classificationmethod": "Bulk Assignment",
      "rawmincomp": null,
      "rawmaxcomp": null,
      "rawcentralcomp": "6",
      "unittype": "percent",
      "lowerweightfraction": null,
      "upperweightfraction": null,
      "centralweightfraction": null,
      "weightfractiontype": "reported",
      "component": null
    },
    {
      "id": 2942994,
      "dtxsid": "DTXSID3022405",
      "docid": 1476560,
      "doctitle": "Exchange Select Sunscreen Lotion, SPF 15 (2015 formulation)",
      "docdate": "April 2015",
      "productname": "Exchange Select Sunscreen Lotion, SPF 15 (2015 formulation)",
      "gencat": "Personal care",
      "prodfam": "sunscreen",
      "prodtype": null,
      "classificationmethod": "Bulk Assignment",
      "rawmincomp": null,
      "rawmaxcomp": null,
      "rawcentralcomp": "4.5",
      "unittype": "percent",
      "lowerweightfraction": null,
      "upperweightfraction": null,
      "centralweightfraction": null,
      "weightfractiontype": "reported",
      "component": null
    },
    {
      "id": 2943016,
      "dtxsid": "DTXSID3022405",
      "docid": 1476561,
      "doctitle": "Fair and Square Sport Sunscreen Lotion, SPF 30 (2015 formulation)",
      "docdate": "April 2015",
      "productname": "Fair and Square Sport Sunscreen Lotion, SPF 30 (2015 formulation)",
      "gencat": "Personal care",
      "prodfam": "sunscreen",
      "prodtype": null,
      "classificationmethod": "Bulk Assignment",
      "rawmincomp": null,
      "rawmaxcomp": null,
      "rawcentralcomp": "3.9",
      "unittype": "percent",
      "lowerweightfraction": null,
      "upperweightfraction": null,
      "centralweightfraction": null,
      "weightfractiontype": "reported",
      "component": null
    },
    {
      "id": 2943066,
      "dtxsid": "DTXSID3022405",
      "docid": 1476563,
      "doctitle": "Fair and Square Sport Sunscreen Lotion, SPF 30 (2017 formulation)",
      "docdate": "April 2017",
      "productname": "Fair and Square Sport Sunscreen Lotion, SPF 30 (2017 formulation)",
      "gencat": "Personal care",
      "prodfam": "sunscreen",
      "prodtype": null,
      "classificationmethod": "Bulk Assignment",
      "rawmincomp": null,
      "rawmaxcomp": null,
      "rawcentralcomp": "4",
      "unittype": "percent",
      "lowerweightfraction": null,
      "upperweightfraction": null,
      "centralweightfraction": null,
      "weightfractiontype": "reported",
      "component": null
    },
    {
      "id": 2943091,
      "dtxsid": "DTXSID3022405",
      "docid": 1476564,
      "doctitle": "Fair and Square Sport Sunscreen Lotion, SPF 50 (2015 formulation)",
      "docdate": "April 2015",
      "productname": "Fair and Square Sport Sunscreen Lotion, SPF 50 (2015 formulation)",
      "gencat": "Personal care",
      "prodfam": "sunscreen",
      "prodtype": null,
      "classificationmethod": "Bulk Assignment",
      "rawmincomp": null,
      "rawmaxcomp": null,
      "rawcentralcomp": "6",
      "unittype": "percent",
      "lowerweightfraction": null,
      "upperweightfraction": null,
      "centralweightfraction": null,
      "weightfractiontype": "reported",
      "component": null
    },
    {
      "id": 2943116,
      "dtxsid": "DTXSID3022405",
      "docid": 1476565,
      "doctitle": "Fair and Square Sport Sunscreen Lotion, SPF 50 (2017 formulation)",
      "docdate": "April 2017",
      "productname": "Fair and Square Sport Sunscreen Lotion, SPF 50 (2017 formulation)",
      "gencat": "Personal care",
      "prodfam": "sunscreen",
      "prodtype": null,
      "classificationmethod": "Bulk Assignment",
      "rawmincomp": null,
      "rawmaxcomp": null,
      "rawcentralcomp": "6",
      "unittype": "percent",
      "lowerweightfraction": null,
      "upperweightfraction": null,
      "centralweightfraction": null,
      "weightfractiontype": "reported",
      "component": null
    },
    {
      "id": 2943174,
      "dtxsid": "DTXSID3022405",
      "docid": 1476567,
      "doctitle": "Fruit of the Earth Block Up! 50 Sport Sunscreen, SPF 50 (2017 formulation)",
      "docdate": "April 2017",
      "productname": "Fruit of the Earth Block Up! 50 Sport Sunscreen, SPF 50 (2017 formulation)",
      "gencat": "Personal care",
      "prodfam": "sunscreen",
      "prodtype": null,
      "classificationmethod": "Bulk Assignment",
      "rawmincomp": null,
      "rawmaxcomp": null,
      "rawcentralcomp": "5",
      "unittype": "percent",
      "lowerweightfraction": null,
      "upperweightfraction": null,
      "centralweightfraction": null,
      "weightfractiontype": "reported",
      "component": null
    },
    {
      "id": 2943208,
      "dtxsid": "DTXSID3022405",
      "docid": 1476568,
      "doctitle": "Fruit of the Earth Block Up! Kids 50 Moisturizing Lotion Sunscreen, SPF 50 (2017 formulation)",
      "docdate": "April 2017",
      "productname": "Fruit of the Earth Block Up! Kids 50 Moisturizing Lotion Sunscreen, SPF 50 (2017 formulation)",
      "gencat": "Personal care",
      "prodfam": "sunscreen",
      "prodtype": null,
      "classificationmethod": "Bulk Assignment",
      "rawmincomp": null,
      "rawmaxcomp": null,
      "rawcentralcomp": "5",
      "unittype": "percent",
      "lowerweightfraction": null,
      "upperweightfraction": null,
      "centralweightfraction": null,
      "weightfractiontype": "reported",
      "component": null
    },
    {
      "id": 2943246,
      "dtxsid": "DTXSID3022405",
      "docid": 1476569,
      "doctitle": "Fruit of the Earth Block Up! Sport Sunscreen, SPF 50 (2014 Formulation)",
      "docdate": "April 2014",
      "productname": "Fruit of the Earth Block Up! Sport Sunscreen, SPF 50 (2014 Formulation)",
      "gencat": "Personal care",
      "prodfam": "sunscreen",
      "prodtype": null,
      "classificationmethod": "Bulk Assignment",
      "rawmincomp": null,
      "rawmaxcomp": null,
      "rawcentralcomp": "5.0",
      "unittype": "percent",
      "lowerweightfraction": null,
      "upperweightfraction": null,
      "centralweightfraction": null,
      "weightfractiontype": "reported",
      "component": null
    },
    {
      "id": 2943278,
      "dtxsid": "DTXSID3022405",
      "docid": 1476570,
      "doctitle": "Fruit of the Earth Block Up! Sport Sunscreen, SPF 50 (2015 formulation)",
      "docdate": "April 2015",
      "productname": "Fruit of the Earth Block Up! Sport Sunscreen, SPF 50 (2015 formulation)",
      "gencat": "Personal care",
      "prodfam": "sunscreen",
      "prodtype": null,
      "classificationmethod": "Bulk Assignment",
      "rawmincomp": null,
      "rawmaxcomp": null,
      "rawcentralcomp": "5",
      "unittype": "percent",
      "lowerweightfraction": null,
      "upperweightfraction": null,
      "centralweightfraction": null,
      "weightfractiontype": "reported",
      "component": null
    },
    {
      "id": 2943331,
      "dtxsid": "DTXSID3022405",
      "docid": 1476573,
      "doctitle": "Harmon Face Values Ultra Sport Active Broad Spectrum Sunscreen Lotion, SPF 30 (old formulation) (2013 Formulation)",
      "docdate": "June 2013",
      "productname": "Harmon Face Values Ultra Sport Active Broad Spectrum Sunscreen Lotion, SPF 30 (old formulation) (2013 Formulation)",
      "gencat": "Personal care",
      "prodfam": "sunscreen",
      "prodtype": null,
      "classificationmethod": "Bulk Assignment",
      "rawmincomp": null,
      "rawmaxcomp": null,
      "rawcentralcomp": "5",
      "unittype": "percent",
      "lowerweightfraction": null,
      "upperweightfraction": null,
      "centralweightfraction": null,
      "weightfractiontype": "reported",
      "component": null
    },
    {
      "id": 2952738,
      "dtxsid": "DTXSID3022405",
      "docid": 1476941,
      "doctitle": "Teeka Tan Sport Moisturizing Sunscreen, SPF 30 (2015 formulation)",
      "docdate": "April 2015",
      "productname": "Teeka Tan Sport Moisturizing Sunscreen, SPF 30 (2015 formulation)",
      "gencat": "Personal care",
      "prodfam": "sunscreen",
      "prodtype": null,
      "classificationmethod": "Bulk Assignment",
      "rawmincomp": null,
      "rawmaxcomp": null,
      "rawcentralcomp": "5.0",
      "unittype": "percent",
      "lowerweightfraction": null,
      "upperweightfraction": null,
      "centralweightfraction": null,
      "weightfractiontype": "reported",
      "component": null
    },
    {
      "id": 2923520,
      "dtxsid": "DTXSID3022405",
      "docid": 1475795,
      "doctitle": "Pure Sun Defense Star Wars Sunscreen Lotion, SPF 50 (2016 formulation)",
      "docdate": "April 2016",
      "productname": "Pure Sun Defense Star Wars Sunscreen Lotion, SPF 50 (2016 formulation)",
      "gencat": "Personal care",
      "prodfam": "sunscreen",
      "prodtype": null,
      "classificationmethod": "Bulk Assignment",
      "rawmincomp": null,
      "rawmaxcomp": null,
      "rawcentralcomp": "4.0",
      "unittype": "percent",
      "lowerweightfraction": null,
      "upperweightfraction": null,
      "centralweightfraction": null,
      "weightfractiontype": "reported",
      "component": null
    },
    {
      "id": 2923541,
      "dtxsid": "DTXSID3022405",
      "docid": 1475796,
      "doctitle": "Pure Sun Defense The Avengers Sunscreen Lotion, SPF 50 (2016 formulation)",
      "docdate": "July 2016",
      "productname": "Pure Sun Defense The Avengers Sunscreen Lotion, SPF 50 (2016 formulation)",
      "gencat": "Personal care",
      "prodfam": "sunscreen",
      "prodtype": null,
      "classificationmethod": "Bulk Assignment",
      "rawmincomp": null,
      "rawmaxcomp": null,
      "rawcentralcomp": "4.0",
      "unittype": "percent",
      "lowerweightfraction": null,
      "upperweightfraction": null,
      "centralweightfraction": null,
      "weightfractiontype": "reported",
      "component": null
    },
    {
      "id": 2923590,
      "dtxsid": "DTXSID3022405",
      "docid": 1475799,
      "doctitle": "Rocky Mountain Sunscreen Bonding Base Enhanced Broad Spectrum, SPF 30 (2013 Formulation)",
      "docdate": "November 2014",
      "productname": "Rocky Mountain Sunscreen Bonding Base Enhanced Broad Spectrum, SPF 30 (2013 Formulation)",
      "gencat": "Personal care",
      "prodfam": "sunscreen",
      "prodtype": null,
      "classificationmethod": "Bulk Assignment",
      "rawmincomp": null,
      "rawmaxcomp": null,
      "rawcentralcomp": "4",
      "unittype": "percent",
      "lowerweightfraction": null,
      "upperweightfraction": null,
      "centralweightfraction": null,
      "weightfractiontype": "reported",
      "component": null
    },
    {
      "id": 2923607,
      "dtxsid": "DTXSID3022405",
      "docid": 1475800,
      "doctitle": "Rocky Mountain Sunscreen Broad Spectrum Sunscreen, SPF 30 (2013 Formulation)",
      "docdate": "November 2014",
      "productname": "Rocky Mountain Sunscreen Broad Spectrum Sunscreen, SPF 30 (2013 Formulation)",
      "gencat": "Personal care",
      "prodfam": "sunscreen",
      "prodtype": null,
      "classificationmethod": "Bulk Assignment",
      "rawmincomp": null,
      "rawmaxcomp": null,
      "rawcentralcomp": "4",
      "unittype": "percent",
      "lowerweightfraction": null,
      "upperweightfraction": null,
      "centralweightfraction": null,
      "weightfractiontype": "reported",
      "component": null
    },
    {
      "id": 2923623,
      "dtxsid": "DTXSID3022405",
      "docid": 1475801,
      "doctitle": "Rocky Mountain Sunscreen Kids Bonding Base Enhanced Broad Spectrum, SPF 30 (2013 Formulation)",
      "docdate": "November 2014",
      "productname": "Rocky Mountain Sunscreen Kids Bonding Base Enhanced Broad Spectrum, SPF 30 (2013 Formulation)",
      "gencat": "Personal care",
      "prodfam": "sunscreen",
      "prodtype": null,
      "classificationmethod": "Bulk Assignment",
      "rawmincomp": null,
      "rawmaxcomp": null,
      "rawcentralcomp": "4",
      "unittype": "percent",
      "lowerweightfraction": null,
      "upperweightfraction": null,
      "centralweightfraction": null,
      "weightfractiontype": "reported",
      "component": null
    },
    {
      "id": 2923639,
      "dtxsid": "DTXSID3022405",
      "docid": 1475802,
      "doctitle": "Rocky Mountain Sunscreen Kids Original Formula Sunscreen, SPF 30 (2013 Formulation)",
      "docdate": "November 2014",
      "productname": "Rocky Mountain Sunscreen Kids Original Formula Sunscreen, SPF 30 (2013 Formulation)",
      "gencat": "Personal care",
      "prodfam": "sunscreen",
      "prodtype": null,
      "classificationmethod": "Bulk Assignment",
      "rawmincomp": null,
      "rawmaxcomp": null,
      "rawcentralcomp": "4",
      "unittype": "percent",
      "lowerweightfraction": null,
      "upperweightfraction": null,
      "centralweightfraction": null,
      "weightfractiontype": "reported",
      "component": null
    },
    {
      "id": 2923667,
      "dtxsid": "DTXSID3022405",
      "docid": 1475804,
      "doctitle": "Rocky Mountain Sunscreen Lotion, SPF 30 (2015 formulation)",
      "docdate": "April 2015",
      "productname": "Rocky Mountain Sunscreen Lotion, SPF 30 (2015 formulation)",
      "gencat": "Personal care",
      "prodfam": "sunscreen",
      "prodtype": null,
      "classificationmethod": "Bulk Assignment",
      "rawmincomp": null,
      "rawmaxcomp": null,
      "rawcentralcomp": "4",
      "unittype": "percent",
      "lowerweightfraction": null,
      "upperweightfraction": null,
      "centralweightfraction": null,
      "weightfractiontype": "reported",
      "component": null
    },
    {
      "id": 2924318,
      "dtxsid": "DTXSID3022405",
      "docid": 1475829,
      "doctitle": "SolBar PF Sunscreen, SPF 30 (2015 formulation)",
      "docdate": "April 2015",
      "productname": "SolBar PF Sunscreen, SPF 30 (2015 formulation)",
      "gencat": "Personal care",
      "prodfam": "sunscreen",
      "prodtype": null,
      "classificationmethod": "Bulk Assignment",
      "rawmincomp": null,
      "rawmaxcomp": null,
      "rawcentralcomp": "6.0",
      "unittype": "percent",
      "lowerweightfraction": null,
      "upperweightfraction": null,
      "centralweightfraction": null,
      "weightfractiontype": "reported",
      "component": null
    },
    {
      "id": 2934519,
      "dtxsid": "DTXSID3022405",
      "docid": 1476223,
      "doctitle": "Leader General Protection Moisturizing Lotion Sunscreen, SPF 50 (2015 formulation)",
      "docdate": "April 2015",
      "productname": "Leader General Protection Moisturizing Lotion Sunscreen, SPF 50 (2015 formulation)",
      "gencat": "Personal care",
      "prodfam": "sunscreen",
      "prodtype": null,
      "classificationmethod": "Bulk Assignment",
      "rawmincomp": null,
      "rawmaxcomp": null,
      "rawcentralcomp": "4.1",
      "unittype": "percent",
      "lowerweightfraction": null,
      "upperweightfraction": null,
      "centralweightfraction": null,
      "weightfractiontype": "reported",
      "component": null
    },
    {
      "id": 2934546,
      "dtxsid": "DTXSID3022405",
      "docid": 1476224,
      "doctitle": "LiquidShade Sport Sunscreen, SPF 30 (2017 formulation)",
      "docdate": "April 2017",
      "productname": "LiquidShade Sport Sunscreen, SPF 30 (2017 formulation)",
      "gencat": "Personal care",
      "prodfam": "sunscreen",
      "prodtype": null,
      "classificationmethod": "Bulk Assignment",
      "rawmincomp": null,
      "rawmaxcomp": null,
      "rawcentralcomp": "3.5",
      "unittype": "percent",
      "lowerweightfraction": null,
      "upperweightfraction": null,
      "centralweightfraction": null,
      "weightfractiontype": "reported",
      "component": null
    },
    {
      "id": 2934596,
      "dtxsid": "DTXSID3022405",
      "docid": 1476227,
      "doctitle": "Mary Kay Suncare Sunscreen, SPF 30 (2015 formulation)",
      "docdate": "April 2015",
      "productname": "Mary Kay Suncare Sunscreen, SPF 30 (2015 formulation)",
      "gencat": "Personal care",
      "prodfam": "sunscreen",
      "prodtype": null,
      "classificationmethod": "Bulk Assignment",
      "rawmincomp": null,
      "rawmaxcomp": null,
      "rawcentralcomp": "4",
      "unittype": "percent",
      "lowerweightfraction": null,
      "upperweightfraction": null,
      "centralweightfraction": null,
      "weightfractiontype": "reported",
      "component": null
    },
    {
      "id": 2934625,
      "dtxsid": "DTXSID3022405",
      "docid": 1476228,
      "doctitle": "Mederma Scar Cream + SPF 30 Sunscreen (2014 formulation)",
      "docdate": "November 2014",
      "productname": "Mederma Scar Cream + SPF 30 Sunscreen (2014 formulation)",
      "gencat": "Personal care",
      "prodfam": "sunscreen",
      "prodtype": null,
      "classificationmethod": "Bulk Assignment",
      "rawmincomp": null,
      "rawmaxcomp": null,
      "rawcentralcomp": "6",
      "unittype": "percent",
      "lowerweightfraction": null,
      "upperweightfraction": null,
      "centralweightfraction": null,
      "weightfractiontype": "reported",
      "component": null
    },
    {
      "id": 2934651,
      "dtxsid": "DTXSID3022405",
      "docid": 1476229,
      "doctitle": "Meijer Sport Sunscreen Lotion, SPF 30 (2015 formulation)",
      "docdate": "April 2015",
      "productname": "Meijer Sport Sunscreen Lotion, SPF 30 (2015 formulation)",
      "gencat": "Personal care",
      "prodfam": "sunscreen",
      "prodtype": null,
      "classificationmethod": "Bulk Assignment",
      "rawmincomp": null,
      "rawmaxcomp": null,
      "rawcentralcomp": "5",
      "unittype": "percent",
      "lowerweightfraction": null,
      "upperweightfraction": null,
      "centralweightfraction": null,
      "weightfractiontype": "reported",
      "component": null
    },
    {
      "id": 2934670,
      "dtxsid": "DTXSID3022405",
      "docid": 1476230,
      "doctitle": "Meijer Sport Sunscreen Lotion, SPF 50 (2015 formulation)",
      "docdate": "April 2015",
      "productname": "Meijer Sport Sunscreen Lotion, SPF 50 (2015 formulation)",
      "gencat": "Personal care",
      "prodfam": "sunscreen",
      "prodtype": null,
      "classificationmethod": "Bulk Assignment",
      "rawmincomp": null,
      "rawmaxcomp": null,
      "rawcentralcomp": "6",
      "unittype": "percent",
      "lowerweightfraction": null,
      "upperweightfraction": null,
      "centralweightfraction": null,
      "weightfractiontype": "reported",
      "component": null
    },
    {
      "id": 2934757,
      "dtxsid": "DTXSID3022405",
      "docid": 1476234,
      "doctitle": "MKMen Advanced Facial Hydrator Sunscreen, SPF 30 (2015 formulation)",
      "docdate": "April 2015",
      "productname": "MKMen Advanced Facial Hydrator Sunscreen, SPF 30 (2015 formulation)",
      "gencat": "Personal care",
      "prodfam": "sunscreen",
      "prodtype": null,
      "classificationmethod": "Bulk Assignment",
      "rawmincomp": null,
      "rawmaxcomp": null,
      "rawcentralcomp": "4",
      "unittype": "percent",
      "lowerweightfraction": null,
      "upperweightfraction": null,
      "centralweightfraction": null,
      "weightfractiontype": "reported",
      "component": null
    },
    {
      "id": 2934860,
      "dtxsid": "DTXSID3022405",
      "docid": 1476238,
      "doctitle": "Neutrogena Beach Defense Lotion Sunscreen, SPF 30 (2014 Formulation)",
      "docdate": "April 2014",
      "productname": "Neutrogena Beach Defense Lotion Sunscreen, SPF 30 (2014 Formulation)",
      "gencat": "Personal care",
      "prodfam": "sunscreen",
      "prodtype": null,
      "classificationmethod": "Bulk Assignment",
      "rawmincomp": null,
      "rawmaxcomp": null,
      "rawcentralcomp": "4",
      "unittype": "percent",
      "lowerweightfraction": null,
      "upperweightfraction": null,
      "centralweightfraction": null,
      "weightfractiontype": "reported",
      "component": null
    },
    {
      "id": 2934910,
      "dtxsid": "DTXSID3022405",
      "docid": 1476240,
      "doctitle": "Neutrogena Beach Defense Sun Barrier Stick, SPF 50+ (2014 Formulation)",
      "docdate": "April 2014",
      "productname": "Neutrogena Beach Defense Sun Barrier Stick, SPF 50+ (2014 Formulation)",
      "gencat": "Personal care",
      "prodfam": "sunscreen",
      "prodtype": null,
      "classificationmethod": "Bulk Assignment",
      "rawmincomp": null,
      "rawmaxcomp": null,
      "rawcentralcomp": "3",
      "unittype": "percent",
      "lowerweightfraction": null,
      "upperweightfraction": null,
      "centralweightfraction": null,
      "weightfractiontype": "reported",
      "component": null
    },
    {
      "id": 2934960,
      "dtxsid": "DTXSID3022405",
      "docid": 1476242,
      "doctitle": "Neutrogena Beach Defense Sunscreen Lotion, SPF 30 (2017 formulation)",
      "docdate": "April 2017",
      "productname": "Neutrogena Beach Defense Sunscreen Lotion, SPF 30 (2017 formulation)",
      "gencat": "Personal care",
      "prodfam": "sunscreen",
      "prodtype": null,
      "classificationmethod": "Bulk Assignment",
      "rawmincomp": null,
      "rawmaxcomp": null,
      "rawcentralcomp": "4",
      "unittype": "percent",
      "lowerweightfraction": null,
      "upperweightfraction": null,
      "centralweightfraction": null,
      "weightfractiontype": "reported",
      "component": null
    },
    {
      "id": 2935003,
      "dtxsid": "DTXSID3022405",
      "docid": 1476244,
      "doctitle": "Neutrogena Beach Defense Sunscreen Stick, SPF 50+ (2016 formulation)",
      "docdate": "July 2016",
      "productname": "Neutrogena Beach Defense Sunscreen Stick, SPF 50+ (2016 formulation)",
      "gencat": "Personal care",
      "prodfam": "sunscreen",
      "prodtype": null,
      "classificationmethod": "Bulk Assignment",
      "rawmincomp": null,
      "rawmaxcomp": null,
      "rawcentralcomp": "3",
      "unittype": "percent",
      "lowerweightfraction": null,
      "upperweightfraction": null,
      "centralweightfraction": null,
      "weightfractiontype": "reported",
      "component": null
    },
    {
      "id": 2935022,
      "dtxsid": "DTXSID3022405",
      "docid": 1476245,
      "doctitle": "Neutrogena Beach Defense Sunscreen Stick, SPF 50+ (2017 formulation)",
      "docdate": "April 2017",
      "productname": "Neutrogena Beach Defense Sunscreen Stick, SPF 50+ (2017 formulation)",
      "gencat": "Personal care",
      "prodfam": "sunscreen",
      "prodtype": null,
      "classificationmethod": "Bulk Assignment",
      "rawmincomp": null,
      "rawmaxcomp": null,
      "rawcentralcomp": "3",
      "unittype": "percent",
      "lowerweightfraction": null,
      "upperweightfraction": null,
      "centralweightfraction": null,
      "weightfractiontype": "reported",
      "component": null
    },
    {
      "id": 2935043,
      "dtxsid": "DTXSID3022405",
      "docid": 1476246,
      "doctitle": "Neutrogena CoolDry Sport Sunscreen Lotion, SPF 30 (2015 formulation)",
      "docdate": "April 2015",
      "productname": "Neutrogena CoolDry Sport Sunscreen Lotion, SPF 30 (2015 formulation)",
      "gencat": "Personal care",
      "prodfam": "sunscreen",
      "prodtype": null,
      "classificationmethod": "Bulk Assignment",
      "rawmincomp": null,
      "rawmaxcomp": null,
      "rawcentralcomp": "4",
      "unittype": "percent",
      "lowerweightfraction": null,
      "upperweightfraction": null,
      "centralweightfraction": null,
      "weightfractiontype": "reported",
      "component": null
    },
    {
      "id": 2935065,
      "dtxsid": "DTXSID3022405",
      "docid": 1476247,
      "doctitle": "Neutrogena CoolDry Sport Sunscreen Lotion, SPF 30 (2016 formulation)",
      "docdate": "July 2016",
      "productname": "Neutrogena CoolDry Sport Sunscreen Lotion, SPF 30 (2016 formulation)",
      "gencat": "Personal care",
      "prodfam": "sunscreen",
      "prodtype": null,
      "classificationmethod": "Bulk Assignment",
      "rawmincomp": null,
      "rawmaxcomp": null,
      "rawcentralcomp": "4",
      "unittype": "percent",
      "lowerweightfraction": null,
      "upperweightfraction": null,
      "centralweightfraction": null,
      "weightfractiontype": "reported",
      "component": null
    },
    {
      "id": 2935087,
      "dtxsid": "DTXSID3022405",
      "docid": 1476248,
      "doctitle": "Neutrogena CoolDry Sport Sunscreen Lotion, SPF 30 (2017 formulation)",
      "docdate": "April 2017",
      "productname": "Neutrogena CoolDry Sport Sunscreen Lotion, SPF 30 (2017 formulation)",
      "gencat": "Personal care",
      "prodfam": "sunscreen",
      "prodtype": null,
      "classificationmethod": "Bulk Assignment",
      "rawmincomp": null,
      "rawmaxcomp": null,
      "rawcentralcomp": "4",
      "unittype": "percent",
      "lowerweightfraction": null,
      "upperweightfraction": null,
      "centralweightfraction": null,
      "weightfractiontype": "reported",
      "component": null
    },
    {
      "id": 2935109,
      "dtxsid": "DTXSID3022405",
      "docid": 1476249,
      "doctitle": "Neutrogena CoolDry Sport Sunscreen Lotion, SPF 50 (2016 formulation)",
      "docdate": "April 2016",
      "productname": "Neutrogena CoolDry Sport Sunscreen Lotion, SPF 50 (2016 formulation)",
      "gencat": "Personal care",
      "prodfam": "sunscreen",
      "prodtype": null,
      "classificationmethod": "Bulk Assignment",
      "rawmincomp": null,
      "rawmaxcomp": null,
      "rawcentralcomp": "4.5",
      "unittype": "percent",
      "lowerweightfraction": null,
      "upperweightfraction": null,
      "centralweightfraction": null,
      "weightfractiontype": "reported",
      "component": null
    },
    {
      "id": 2935128,
      "dtxsid": "DTXSID3022405",
      "docid": 1476250,
      "doctitle": "Neutrogena CoolDry Sport Sunscreen Lotion, SPF 50 (2017 formulation)",
      "docdate": "April 2017",
      "productname": "Neutrogena CoolDry Sport Sunscreen Lotion, SPF 50 (2017 formulation)",
      "gencat": "Personal care",
      "prodfam": "sunscreen",
      "prodtype": null,
      "classificationmethod": "Bulk Assignment",
      "rawmincomp": null,
      "rawmaxcomp": null,
      "rawcentralcomp": "4.5",
      "unittype": "percent",
      "lowerweightfraction": null,
      "upperweightfraction": null,
      "centralweightfraction": null,
      "weightfractiontype": "reported",
      "component": null
    },
    {
      "id": 2935145,
      "dtxsid": "DTXSID3022405",
      "docid": 1476251,
      "doctitle": "Neutrogena CoolDry Sport Sunscreen Stick, SPF 50+ (2016 formulation)",
      "docdate": "April 2016",
      "productname": "Neutrogena CoolDry Sport Sunscreen Stick, SPF 50+ (2016 formulation)",
      "gencat": "Personal care",
      "prodfam": "sunscreen",
      "prodtype": null,
      "classificationmethod": "Bulk Assignment",
      "rawmincomp": null,
      "rawmaxcomp": null,
      "rawcentralcomp": "3",
      "unittype": "percent",
      "lowerweightfraction": null,
      "upperweightfraction": null,
      "centralweightfraction": null,
      "weightfractiontype": "reported",
      "component": null
    },
    {
      "id": 2935164,
      "dtxsid": "DTXSID3022405",
      "docid": 1476252,
      "doctitle": "Neutrogena CoolDry Sport Sunscreen Stick, SPF 50+ (2017 formulation)",
      "docdate": "April 2017",
      "productname": "Neutrogena CoolDry Sport Sunscreen Stick, SPF 50+ (2017 formulation)",
      "gencat": "Personal care",
      "prodfam": "sunscreen",
      "prodtype": null,
      "classificationmethod": "Bulk Assignment",
      "rawmincomp": null,
      "rawmaxcomp": null,
      "rawcentralcomp": "3",
      "unittype": "percent",
      "lowerweightfraction": null,
      "upperweightfraction": null,
      "centralweightfraction": null,
      "weightfractiontype": "reported",
      "component": null
    },
    {
      "id": 2935195,
      "dtxsid": "DTXSID3022405",
      "docid": 1476253,
      "doctitle": "Neutrogena Ultimate Sport Lotion Sunscreen, SPF 30 (2014 Formulation)",
      "docdate": "April 2014",
      "productname": "Neutrogena Ultimate Sport Lotion Sunscreen, SPF 30 (2014 Formulation)",
      "gencat": "Personal care",
      "prodfam": "sunscreen",
      "prodtype": null,
      "classificationmethod": "Bulk Assignment",
      "rawmincomp": null,
      "rawmaxcomp": null,
      "rawcentralcomp": "5",
      "unittype": "percent",
      "lowerweightfraction": null,
      "upperweightfraction": null,
      "centralweightfraction": null,
      "weightfractiontype": "reported",
      "component": null
    },
    {
      "id": 2935231,
      "dtxsid": "DTXSID3022405",
      "docid": 1476254,
      "doctitle": "Neutrogena Ultimate Sport Lotion, SPF 30 (2014 formulation)",
      "docdate": "November 2014",
      "productname": "Neutrogena Ultimate Sport Lotion, SPF 30 (2014 formulation)",
      "gencat": "Personal care",
      "prodfam": "sunscreen",
      "prodtype": null,
      "classificationmethod": "Bulk Assignment",
      "rawmincomp": null,
      "rawmaxcomp": null,
      "rawcentralcomp": "5",
      "unittype": "percent",
      "lowerweightfraction": null,
      "upperweightfraction": null,
      "centralweightfraction": null,
      "weightfractiontype": "reported",
      "component": null
    },
    {
      "id": 2935255,
      "dtxsid": "DTXSID3022405",
      "docid": 1476255,
      "doctitle": "Neutrogena Ultra Sheer Dry-Touch Sunscreen Lotion, SPF 30 (2015 formulation)",
      "docdate": "April 2015",
      "productname": "Neutrogena Ultra Sheer Dry-Touch Sunscreen Lotion, SPF 30 (2015 formulation)",
      "gencat": "Personal care",
      "prodfam": "sunscreen",
      "prodtype": null,
      "classificationmethod": "Bulk Assignment",
      "rawmincomp": null,
      "rawmaxcomp": null,
      "rawcentralcomp": "4",
      "unittype": "percent",
      "lowerweightfraction": null,
      "upperweightfraction": null,
      "centralweightfraction": null,
      "weightfractiontype": "reported",
      "component": null
    },
    {
      "id": 2935284,
      "dtxsid": "DTXSID3022405",
      "docid": 1476256,
      "doctitle": "Neutrogena Ultra Sheer Dry-Touch Sunscreen, SPF 30 (2014 Formulation)",
      "docdate": "April 2014",
      "productname": "Neutrogena Ultra Sheer Dry-Touch Sunscreen, SPF 30 (2014 Formulation)",
      "gencat": "Personal care",
      "prodfam": "sunscreen",
      "prodtype": null,
      "classificationmethod": "Bulk Assignment",
      "rawmincomp": null,
      "rawmaxcomp": null,
      "rawcentralcomp": "4",
      "unittype": "percent",
      "lowerweightfraction": null,
      "upperweightfraction": null,
      "centralweightfraction": null,
      "weightfractiontype": "reported",
      "component": null
    },
    {
      "id": 2935314,
      "dtxsid": "DTXSID3022405",
      "docid": 1476257,
      "doctitle": "Neutrogena Ultra Sheer Dry-Touch Sunscreen, SPF 30 (2016 formulation)",
      "docdate": "April 2016",
      "productname": "Neutrogena Ultra Sheer Dry-Touch Sunscreen, SPF 30 (2016 formulation)",
      "gencat": "Personal care",
      "prodfam": "sunscreen",
      "prodtype": null,
      "classificationmethod": "Bulk Assignment",
      "rawmincomp": null,
      "rawmaxcomp": null,
      "rawcentralcomp": "4",
      "unittype": "percent",
      "lowerweightfraction": null,
      "upperweightfraction": null,
      "centralweightfraction": null,
      "weightfractiontype": "reported",
      "component": null
    },
    {
      "id": 2935343,
      "dtxsid": "DTXSID3022405",
      "docid": 1476258,
      "doctitle": "Neutrogena Ultra Sheer Dry-Touch Sunscreen, SPF 30 (2017 formulation)",
      "docdate": "April 2017",
      "productname": "Neutrogena Ultra Sheer Dry-Touch Sunscreen, SPF 30 (2017 formulation)",
      "gencat": "Personal care",
      "prodfam": "sunscreen",
      "prodtype": null,
      "classificationmethod": "Bulk Assignment",
      "rawmincomp": null,
      "rawmaxcomp": null,
      "rawcentralcomp": "4",
      "unittype": "percent",
      "lowerweightfraction": null,
      "upperweightfraction": null,
      "centralweightfraction": null,
      "weightfractiontype": "reported",
      "component": null
    },
    {
      "id": 2935420,
      "dtxsid": "DTXSID3022405",
      "docid": 1476261,
      "doctitle": "NO-AD Sun Care Sunscreen Lotion, SPF 30 (2017 formulation)",
      "docdate": "April 2017",
      "productname": "NO-AD Sun Care Sunscreen Lotion, SPF 30 (2017 formulation)",
      "gencat": "Personal care",
      "prodfam": "sunscreen",
      "prodtype": null,
      "classificationmethod": "Bulk Assignment",
      "rawmincomp": null,
      "rawmaxcomp": null,
      "rawcentralcomp": "3",
      "unittype": "percent",
      "lowerweightfraction": null,
      "upperweightfraction": null,
      "centralweightfraction": null,
      "weightfractiontype": "reported",
      "component": null
    },
    {
      "id": 2935442,
      "dtxsid": "DTXSID3022405",
      "docid": 1476262,
      "doctitle": "NO-AD Sun Care Sunscreen Lotion, SPF 45 (2017 formulation)",
      "docdate": "April 2017",
      "productname": "NO-AD Sun Care Sunscreen Lotion, SPF 45 (2017 formulation)",
      "gencat": "Personal care",
      "prodfam": "sunscreen",
      "prodtype": null,
      "classificationmethod": "Manual Batch",
      "rawmincomp": null,
      "rawmaxcomp": null,
      "rawcentralcomp": "5",
      "unittype": "percent",
      "lowerweightfraction": null,
      "upperweightfraction": null,
      "centralweightfraction": null,
      "weightfractiontype": "reported",
      "component": null
    },
    {
      "id": 2945205,
      "dtxsid": "DTXSID3022405",
      "docid": 1476637,
      "doctitle": "Leader Baby Sunscreen Moisturizing Lotion, SPF 50 (2015 formulation)",
      "docdate": "April 2015",
      "productname": "Leader Baby Sunscreen Moisturizing Lotion, SPF 50 (2015 formulation)",
      "gencat": "Personal care",
      "prodfam": "sunscreen",
      "prodtype": null,
      "classificationmethod": "Bulk Assignment",
      "rawmincomp": null,
      "rawmaxcomp": null,
      "rawcentralcomp": "4.1",
      "unittype": "percent",
      "lowerweightfraction": null,
      "upperweightfraction": null,
      "centralweightfraction": null,
      "weightfractiontype": "reported",
      "component": null
    },
    {
      "id": 2945229,
      "dtxsid": "DTXSID3022405",
      "docid": 1476638,
      "doctitle": "Leader General Protection Moisturizing Lotion Sunscreen, SPF 30 (2015 formulation)",
      "docdate": "April 2015",
      "productname": "Leader General Protection Moisturizing Lotion Sunscreen, SPF 30 (2015 formulation)",
      "gencat": "Personal care",
      "prodfam": "sunscreen",
      "prodtype": null,
      "classificationmethod": "Bulk Assignment",
      "rawmincomp": null,
      "rawmaxcomp": null,
      "rawcentralcomp": "2",
      "unittype": "percent",
      "lowerweightfraction": null,
      "upperweightfraction": null,
      "centralweightfraction": null,
      "weightfractiontype": "reported",
      "component": null
    },
    {
      "id": 2945254,
      "dtxsid": "DTXSID3022405",
      "docid": 1476639,
      "doctitle": "Leader Sport Moisturizing Lotion Sunscreen, SPF 50 (2015 formulation)",
      "docdate": "April 2015",
      "productname": "Leader Sport Moisturizing Lotion Sunscreen, SPF 50 (2015 formulation)",
      "gencat": "Personal care",
      "prodfam": "sunscreen",
      "prodtype": null,
      "classificationmethod": "Bulk Assignment",
      "rawmincomp": null,
      "rawmaxcomp": null,
      "rawcentralcomp": "6.1",
      "unittype": "percent",
      "lowerweightfraction": null,
      "upperweightfraction": null,
      "centralweightfraction": null,
      "weightfractiontype": "reported",
      "component": null
    },
    {
      "id": 2945298,
      "dtxsid": "DTXSID3022405",
      "docid": 1476641,
      "doctitle": "Max Block Baby Sunscreen Lotion, SPF 30 (2016 formulation)",
      "docdate": "April 2016",
      "productname": "Max Block Baby Sunscreen Lotion, SPF 30 (2016 formulation)",
      "gencat": "Personal care",
      "prodfam": "sunscreen",
      "prodtype": null,
      "classificationmethod": "Bulk Assignment",
      "rawmincomp": null,
      "rawmaxcomp": null,
      "rawcentralcomp": "4",
      "unittype": "percent",
      "lowerweightfraction": null,
      "upperweightfraction": null,
      "centralweightfraction": null,
      "weightfractiontype": "reported",
      "component": null
    },
    {
      "id": 2945323,
      "dtxsid": "DTXSID3022405",
      "docid": 1476642,
      "doctitle": "Max Block Baby Sunscreen, SPF 30 (2015 formulation)",
      "docdate": "April 2015",
      "productname": "Max Block Baby Sunscreen, SPF 30 (2015 formulation)",
      "gencat": "Personal care",
      "prodfam": "sunscreen",
      "prodtype": null,
      "classificationmethod": "Bulk Assignment",
      "rawmincomp": null,
      "rawmaxcomp": null,
      "rawcentralcomp": "4",
      "unittype": "percent",
      "lowerweightfraction": null,
      "upperweightfraction": null,
      "centralweightfraction": null,
      "weightfractiontype": "reported",
      "component": null
    },
    {
      "id": 2945348,
      "dtxsid": "DTXSID3022405",
      "docid": 1476643,
      "doctitle": "Max Block Kids Sunscreen Lotion, SPF 30 (2016 formulation)",
      "docdate": "April 2016",
      "productname": "Max Block Kids Sunscreen Lotion, SPF 30 (2016 formulation)",
      "gencat": "Personal care",
      "prodfam": "sunscreen",
      "prodtype": null,
      "classificationmethod": "Bulk Assignment",
      "rawmincomp": null,
      "rawmaxcomp": null,
      "rawcentralcomp": "4",
      "unittype": "percent",
      "lowerweightfraction": null,
      "upperweightfraction": null,
      "centralweightfraction": null,
      "weightfractiontype": "reported",
      "component": null
    },
    {
      "id": 2945373,
      "dtxsid": "DTXSID3022405",
      "docid": 1476644,
      "doctitle": "Max Block Kids Sunscreen Lotion, SPF 50 (2016 formulation)",
      "docdate": "April 2016",
      "productname": "Max Block Kids Sunscreen Lotion, SPF 50 (2016 formulation)",
      "gencat": "Personal care",
      "prodfam": "sunscreen",
      "prodtype": null,
      "classificationmethod": "Bulk Assignment",
      "rawmincomp": null,
      "rawmaxcomp": null,
      "rawcentralcomp": "2",
      "unittype": "percent",
      "lowerweightfraction": null,
      "upperweightfraction": null,
      "centralweightfraction": null,
      "weightfractiontype": "reported",
      "component": null
    },
    {
      "id": 2945398,
      "dtxsid": "DTXSID3022405",
      "docid": 1476645,
      "doctitle": "Max Block Kids Sunscreen Lotion, SPF 50 (2017 formulation)",
      "docdate": "April 2017",
      "productname": "Max Block Kids Sunscreen Lotion, SPF 50 (2017 formulation)",
      "gencat": "Personal care",
      "prodfam": "sunscreen",
      "prodtype": null,
      "classificationmethod": "Bulk Assignment",
      "rawmincomp": null,
      "rawmaxcomp": null,
      "rawcentralcomp": "2",
      "unittype": "percent",
      "lowerweightfraction": null,
      "upperweightfraction": null,
      "centralweightfraction": null,
      "weightfractiontype": "reported",
      "component": null
    },
    {
      "id": 2945423,
      "dtxsid": "DTXSID3022405",
      "docid": 1476646,
      "doctitle": "Max Block Sport Sunscreen Lotion, SPF 30 (2016 formulation)",
      "docdate": "April 2016",
      "productname": "Max Block Sport Sunscreen Lotion, SPF 30 (2016 formulation)",
      "gencat": "Personal care",
      "prodfam": "sunscreen",
      "prodtype": null,
      "classificationmethod": "Bulk Assignment",
      "rawmincomp": null,
      "rawmaxcomp": null,
      "rawcentralcomp": "2",
      "unittype": "percent",
      "lowerweightfraction": null,
      "upperweightfraction": null,
      "centralweightfraction": null,
      "weightfractiontype": "reported",
      "component": null
    },
    {
      "id": 2945448,
      "dtxsid": "DTXSID3022405",
      "docid": 1476647,
      "doctitle": "Max Block Sport Sunscreen Lotion, SPF 30 (2017 formulation)",
      "docdate": "April 2017",
      "productname": "Max Block Sport Sunscreen Lotion, SPF 30 (2017 formulation)",
      "gencat": "Personal care",
      "prodfam": "sunscreen",
      "prodtype": null,
      "classificationmethod": "Bulk Assignment",
      "rawmincomp": null,
      "rawmaxcomp": null,
      "rawcentralcomp": "2",
      "unittype": "percent",
      "lowerweightfraction": null,
      "upperweightfraction": null,
      "centralweightfraction": null,
      "weightfractiontype": "reported",
      "component": null
    },
    {
      "id": 2945473,
      "dtxsid": "DTXSID3022405",
      "docid": 1476648,
      "doctitle": "Max Block Sunscreen Lotion, SPF 30 (2015 formulation)",
      "docdate": "April 2015",
      "productname": "Max Block Sunscreen Lotion, SPF 30 (2015 formulation)",
      "gencat": "Personal care",
      "prodfam": "sunscreen",
      "prodtype": null,
      "classificationmethod": "Bulk Assignment",
      "rawmincomp": null,
      "rawmaxcomp": null,
      "rawcentralcomp": "4",
      "unittype": "percent",
      "lowerweightfraction": null,
      "upperweightfraction": null,
      "centralweightfraction": null,
      "weightfractiontype": "reported",
      "component": null
    },
    {
      "id": 2945498,
      "dtxsid": "DTXSID3022405",
      "docid": 1476649,
      "doctitle": "Max Block Sunscreen Lotion, SPF 30 (2016 formulation)",
      "docdate": "April 2016",
      "productname": "Max Block Sunscreen Lotion, SPF 30 (2016 formulation)",
      "gencat": "Personal care",
      "prodfam": "sunscreen",
      "prodtype": null,
      "classificationmethod": "Bulk Assignment",
      "rawmincomp": null,
      "rawmaxcomp": null,
      "rawcentralcomp": "2",
      "unittype": "percent",
      "lowerweightfraction": null,
      "upperweightfraction": null,
      "centralweightfraction": null,
      "weightfractiontype": "reported",
      "component": null
    },
    {
      "id": 2945523,
      "dtxsid": "DTXSID3022405",
      "docid": 1476650,
      "doctitle": "Max Block Sunscreen Lotion, SPF 30 (2017 formulation)",
      "docdate": "April 2017",
      "productname": "Max Block Sunscreen Lotion, SPF 30 (2017 formulation)",
      "gencat": "Personal care",
      "prodfam": "sunscreen",
      "prodtype": null,
      "classificationmethod": "Bulk Assignment",
      "rawmincomp": null,
      "rawmaxcomp": null,
      "rawcentralcomp": "2",
      "unittype": "percent",
      "lowerweightfraction": null,
      "upperweightfraction": null,
      "centralweightfraction": null,
      "weightfractiontype": "reported",
      "component": null
    },
    {
      "id": 2945548,
      "dtxsid": "DTXSID3022405",
      "docid": 1476651,
      "doctitle": "Max Block Sunscreen Lotion, SPF 50 (2016 formulation)",
      "docdate": "April 2016",
      "productname": "Max Block Sunscreen Lotion, SPF 50 (2016 formulation)",
      "gencat": "Personal care",
      "prodfam": "sunscreen",
      "prodtype": null,
      "classificationmethod": "Bulk Assignment",
      "rawmincomp": null,
      "rawmaxcomp": null,
      "rawcentralcomp": "2",
      "unittype": "percent",
      "lowerweightfraction": null,
      "upperweightfraction": null,
      "centralweightfraction": null,
      "weightfractiontype": "reported",
      "component": null
    },
    {
      "id": 2945573,
      "dtxsid": "DTXSID3022405",
      "docid": 1476652,
      "doctitle": "Max Block Sunscreen Lotion, SPF 50 (2017 formulation)",
      "docdate": "April 2017",
      "productname": "Max Block Sunscreen Lotion, SPF 50 (2017 formulation)",
      "gencat": "Personal care",
      "prodfam": "sunscreen",
      "prodtype": null,
      "classificationmethod": "Bulk Assignment",
      "rawmincomp": null,
      "rawmaxcomp": null,
      "rawcentralcomp": "2",
      "unittype": "percent",
      "lowerweightfraction": null,
      "upperweightfraction": null,
      "centralweightfraction": null,
      "weightfractiontype": "reported",
      "component": null
    },
    {
      "id": 2945629,
      "dtxsid": "DTXSID3022405",
      "docid": 1476654,
      "doctitle": "Meijer Baby Sunscreen Lotion, SPF 50 (2015 formulation)",
      "docdate": "April 2015",
      "productname": "Meijer Baby Sunscreen Lotion, SPF 50 (2015 formulation)",
      "gencat": "Personal care",
      "prodfam": "sunscreen",
      "prodtype": null,
      "classificationmethod": "Bulk Assignment",
      "rawmincomp": null,
      "rawmaxcomp": null,
      "rawcentralcomp": "4",
      "unittype": "percent",
      "lowerweightfraction": null,
      "upperweightfraction": null,
      "centralweightfraction": null,
      "weightfractiontype": "reported",
      "component": null
    },
    {
      "id": 2945652,
      "dtxsid": "DTXSID3022405",
      "docid": 1476655,
      "doctitle": "Meijer Oil Free Sunscreen Lotion, SPF 15 (2015 formulation)",
      "docdate": "April 2015",
      "productname": "Meijer Oil Free Sunscreen Lotion, SPF 15 (2015 formulation)",
      "gencat": "Personal care",
      "prodfam": "sunscreen",
      "prodtype": null,
      "classificationmethod": "Bulk Assignment",
      "rawmincomp": null,
      "rawmaxcomp": null,
      "rawcentralcomp": "2.5",
      "unittype": "percent",
      "lowerweightfraction": null,
      "upperweightfraction": null,
      "centralweightfraction": null,
      "weightfractiontype": "reported",
      "component": null
    },
    {
      "id": 2945669,
      "dtxsid": "DTXSID3022405",
      "docid": 1476656,
      "doctitle": "Meijer Sunscreen Lotion, Moisturizing, SPF 15 (2015 formulation)",
      "docdate": "April 2015",
      "productname": "Meijer Sunscreen Lotion, Moisturizing, SPF 15 (2015 formulation)",
      "gencat": "Personal care",
      "prodfam": "sunscreen",
      "prodtype": null,
      "classificationmethod": "Bulk Assignment",
      "rawmincomp": null,
      "rawmaxcomp": null,
      "rawcentralcomp": "4.5",
      "unittype": "percent",
      "lowerweightfraction": null,
      "upperweightfraction": null,
      "centralweightfraction": null,
      "weightfractiontype": "reported",
      "component": null
    },
    {
      "id": 2945693,
      "dtxsid": "DTXSID3022405",
      "docid": 1476657,
      "doctitle": "Meijer Sunscreen Lotion, SPF 30 (2015 formulation)",
      "docdate": "April 2015",
      "productname": "Meijer Sunscreen Lotion, SPF 30 (2015 formulation)",
      "gencat": "Personal care",
      "prodfam": "sunscreen",
      "prodtype": null,
      "classificationmethod": "Bulk Assignment",
      "rawmincomp": null,
      "rawmaxcomp": null,
      "rawcentralcomp": "2",
      "unittype": "percent",
      "lowerweightfraction": null,
      "upperweightfraction": null,
      "centralweightfraction": null,
      "weightfractiontype": "reported",
      "component": null
    },
    {
      "id": 2945723,
      "dtxsid": "DTXSID3022405",
      "docid": 1476658,
      "doctitle": "Merle Norman Cosmetics Ultra Light Sunscreen, SPF 50 (2015 formulation)",
      "docdate": "April 2015",
      "productname": "Merle Norman Cosmetics Ultra Light Sunscreen, SPF 50 (2015 formulation)",
      "gencat": "Personal care",
      "prodfam": "sunscreen",
      "prodtype": null,
      "classificationmethod": "Bulk Assignment",
      "rawmincomp": null,
      "rawmaxcomp": null,
      "rawcentralcomp": "6",
      "unittype": "percent",
      "lowerweightfraction": null,
      "upperweightfraction": null,
      "centralweightfraction": null,
      "weightfractiontype": "reported",
      "component": null
    },
    {
      "id": 2945753,
      "dtxsid": "DTXSID3022405",
      "docid": 1476659,
      "doctitle": "Merle Norman Ultra Light Sunscreen, SPF 50 (2017 formulation)",
      "docdate": "April 2017",
      "productname": "Merle Norman Ultra Light Sunscreen, SPF 50 (2017 formulation)",
      "gencat": "Personal care",
      "prodfam": "sunscreen",
      "prodtype": null,
      "classificationmethod": "Bulk Assignment",
      "rawmincomp": null,
      "rawmaxcomp": null,
      "rawcentralcomp": "6",
      "unittype": "percent",
      "lowerweightfraction": null,
      "upperweightfraction": null,
      "centralweightfraction": null,
      "weightfractiontype": "reported",
      "component": null
    },
    {
      "id": 2945781,
      "dtxsid": "DTXSID3022405",
      "docid": 1476660,
      "doctitle": "Neutrogena Ultra Sheer Dry-Touch Sunscreen, SPF 45 (2014 Formulation)",
      "docdate": "April 2014",
      "productname": "Neutrogena Ultra Sheer Dry-Touch Sunscreen, SPF 45 (2014 Formulation)",
      "gencat": "Personal care",
      "prodfam": "sunscreen",
      "prodtype": null,
      "classificationmethod": "Manual Batch",
      "rawmincomp": null,
      "rawmaxcomp": null,
      "rawcentralcomp": "6",
      "unittype": "percent",
      "lowerweightfraction": null,
      "upperweightfraction": null,
      "centralweightfraction": null,
      "weightfractiontype": "reported",
      "component": null
    },
    {
      "id": 2945814,
      "dtxsid": "DTXSID3022405",
      "docid": 1476661,
      "doctitle": "Neutrogena Ultra Sheer Dry-Touch Sunscreen, SPF 45 (2016 formulation)",
      "docdate": "July 2016",
      "productname": "Neutrogena Ultra Sheer Dry-Touch Sunscreen, SPF 45 (2016 formulation)",
      "gencat": "Personal care",
      "prodfam": "sunscreen",
      "prodtype": null,
      "classificationmethod": "Manual Batch",
      "rawmincomp": null,
      "rawmaxcomp": null,
      "rawcentralcomp": "6",
      "unittype": "percent",
      "lowerweightfraction": null,
      "upperweightfraction": null,
      "centralweightfraction": null,
      "weightfractiontype": "reported",
      "component": null
    },
    {
      "id": 2945844,
      "dtxsid": "DTXSID3022405",
      "docid": 1476662,
      "doctitle": "Neutrogena Ultra Sheer Dry-Touch Sunscreen, SPF 45 (2016 formulation)",
      "docdate": "July 2016",
      "productname": "Neutrogena Ultra Sheer Dry-Touch Sunscreen, SPF 45 (2016 formulation)",
      "gencat": "Personal care",
      "prodfam": "sunscreen",
      "prodtype": null,
      "classificationmethod": "Manual Batch",
      "rawmincomp": null,
      "rawmaxcomp": null,
      "rawcentralcomp": "6",
      "unittype": "percent",
      "lowerweightfraction": null,
      "upperweightfraction": null,
      "centralweightfraction": null,
      "weightfractiontype": "reported",
      "component": null
    },
    {
      "id": 2945872,
      "dtxsid": "DTXSID3022405",
      "docid": 1476663,
      "doctitle": "Neutrogena Ultra Sheer Dry-Touch Sunscreen, SPF 45 (2017 formulation)",
      "docdate": "April 2017",
      "productname": "Neutrogena Ultra Sheer Dry-Touch Sunscreen, SPF 45 (2017 formulation)",
      "gencat": "Personal care",
      "prodfam": "sunscreen",
      "prodtype": null,
      "classificationmethod": "Manual Batch",
      "rawmincomp": null,
      "rawmaxcomp": null,
      "rawcentralcomp": "6",
      "unittype": "percent",
      "lowerweightfraction": null,
      "upperweightfraction": null,
      "centralweightfraction": null,
      "weightfractiontype": "reported",
      "component": null
    },
    {
      "id": 2945906,
      "dtxsid": "DTXSID3022405",
      "docid": 1476664,
      "doctitle": "Neutrogena Wet Skin Kids Lotion Sunscreen, SPF 45+ (2014 Formulation)",
      "docdate": "April 2014",
      "productname": "Neutrogena Wet Skin Kids Lotion Sunscreen, SPF 45+ (2014 Formulation)",
      "gencat": "Personal care",
      "prodfam": "sunscreen",
      "prodtype": null,
      "classificationmethod": "Manual Batch",
      "rawmincomp": null,
      "rawmaxcomp": null,
      "rawcentralcomp": "5",
      "unittype": "percent",
      "lowerweightfraction": null,
      "upperweightfraction": null,
      "centralweightfraction": null,
      "weightfractiontype": "reported",
      "component": null
    },
    {
      "id": 2945939,
      "dtxsid": "DTXSID3022405",
      "docid": 1476665,
      "doctitle": "Neutrogena Wet Skin Lotion Sunscreen, SPF 45+ (2014 Formulation)",
      "docdate": "April 2014",
      "productname": "Neutrogena Wet Skin Lotion Sunscreen, SPF 45+ (2014 Formulation)",
      "gencat": "Personal care",
      "prodfam": "sunscreen",
      "prodtype": null,
      "classificationmethod": "Manual Batch",
      "rawmincomp": null,
      "rawmaxcomp": null,
      "rawcentralcomp": "5",
      "unittype": "percent",
      "lowerweightfraction": null,
      "upperweightfraction": null,
      "centralweightfraction": null,
      "weightfractiontype": "reported",
      "component": null
    },
    {
      "id": 2953029,
      "dtxsid": "DTXSID3022405",
      "docid": 1476954,
      "doctitle": "Hawaiian Tropic Sheer Touch Clear Spray Sunscreen, SPF 30 (2016 formulation)",
      "docdate": "July 2016",
      "productname": "Hawaiian Tropic Sheer Touch Clear Spray Sunscreen, SPF 30 (2016 formulation)",
      "gencat": "Personal care",
      "prodfam": "sunscreen",
      "prodtype": null,
      "classificationmethod": "Bulk Assignment",
      "rawmincomp": null,
      "rawmaxcomp": null,
      "rawcentralcomp": "3.",
      "unittype": "percent",
      "lowerweightfraction": null,
      "upperweightfraction": null,
      "centralweightfraction": null,
      "weightfractiontype": "reported",
      "component": null
    },
    {
      "id": 2892673,
      "dtxsid": "DTXSID3022405",
      "docid": 1474185,
      "doctitle": "Daylogic Sport Continuous Spray Sunscreen, SPF 50 (2018 Formulation)",
      "docdate": "April 2018",
      "productname": "Daylogic Sport Continuous Spray Sunscreen, SPF 50 (2018 Formulation)",
      "gencat": "Personal care",
      "prodfam": "sunscreen",
      "prodtype": null,
      "classificationmethod": "Bulk Assignment",
      "rawmincomp": null,
      "rawmaxcomp": null,
      "rawcentralcomp": "5.0",
      "unittype": "percent",
      "lowerweightfraction": null,
      "upperweightfraction": null,
      "centralweightfraction": null,
      "weightfractiontype": "reported",
      "component": null
    },
    {
      "id": 2892687,
      "dtxsid": "DTXSID3022405",
      "docid": 1474186,
      "doctitle": "DG Body Sport Sunscreen Spray, SPF 30",
      "docdate": "April 2019",
      "productname": "DG Body Sport Sunscreen Spray, SPF 30",
      "gencat": "Personal care",
      "prodfam": "sunscreen",
      "prodtype": null,
      "classificationmethod": "Manual Batch",
      "rawmincomp": null,
      "rawmaxcomp": null,
      "rawcentralcomp": "4.0",
      "unittype": "percent",
      "lowerweightfraction": null,
      "upperweightfraction": null,
      "centralweightfraction": null,
      "weightfractiontype": "reported",
      "component": null
    },
    {
      "id": 2892696,
      "dtxsid": "DTXSID3022405",
      "docid": 1474187,
      "doctitle": "DG Body Sunscreen for Kids Spray, SPF 50",
      "docdate": "April 2019",
      "productname": "DG Body Sunscreen for Kids Spray, SPF 50",
      "gencat": "Personal care",
      "prodfam": "sunscreen",
      "prodtype": null,
      "classificationmethod": "Manual Batch",
      "rawmincomp": null,
      "rawmaxcomp": null,
      "rawcentralcomp": "6.0",
      "unittype": "percent",
      "lowerweightfraction": null,
      "upperweightfraction": null,
      "centralweightfraction": null,
      "weightfractiontype": "reported",
      "component": null
    },
    {
      "id": 2892706,
      "dtxsid": "DTXSID3022405",
      "docid": 1474188,
      "doctitle": "DG Body Sunscreen Spray, SPF 70",
      "docdate": "April 2019",
      "productname": "DG Body Sunscreen Spray, SPF 70",
      "gencat": "Personal care",
      "prodfam": "sunscreen",
      "prodtype": null,
      "classificationmethod": "Manual Batch",
      "rawmincomp": null,
      "rawmaxcomp": null,
      "rawcentralcomp": "6.0",
      "unittype": "percent",
      "lowerweightfraction": null,
      "upperweightfraction": null,
      "centralweightfraction": null,
      "weightfractiontype": "reported",
      "component": null
    },
    {
      "id": 2892722,
      "dtxsid": "DTXSID3022405",
      "docid": 1474189,
      "doctitle": "Equate Baby Sunscreen Lotion, SPF 70",
      "docdate": "April 2019",
      "productname": "Equate Baby Sunscreen Lotion, SPF 70",
      "gencat": "Personal care",
      "prodfam": "sunscreen",
      "prodtype": null,
      "classificationmethod": "Bulk Assignment",
      "rawmincomp": null,
      "rawmaxcomp": null,
      "rawcentralcomp": "6.0",
      "unittype": "percent",
      "lowerweightfraction": null,
      "upperweightfraction": null,
      "centralweightfraction": null,
      "weightfractiontype": "reported",
      "component": null
    },
    {
      "id": 2892747,
      "dtxsid": "DTXSID3022405",
      "docid": 1474190,
      "doctitle": "Equate Baby Sunscreen Lotion, SPF 70 (2018 Formulation)",
      "docdate": "April 2018",
      "productname": "Equate Baby Sunscreen Lotion, SPF 70 (2018 Formulation)",
      "gencat": "Personal care",
      "prodfam": "sunscreen",
      "prodtype": null,
      "classificationmethod": "Bulk Assignment",
      "rawmincomp": null,
      "rawmaxcomp": null,
      "rawcentralcomp": "6.0",
      "unittype": "percent",
      "lowerweightfraction": null,
      "upperweightfraction": null,
      "centralweightfraction": null,
      "weightfractiontype": "reported",
      "component": null
    },
    {
      "id": 2892769,
      "dtxsid": "DTXSID3022405",
      "docid": 1474191,
      "doctitle": "Equate Beauty Oil-Free Sunscreen Stick, SPF 70 (2018 Formulation)",
      "docdate": "April 2018",
      "productname": "Equate Beauty Oil-Free Sunscreen Stick, SPF 70 (2018 Formulation)",
      "gencat": "Personal care",
      "prodfam": "sunscreen",
      "prodtype": null,
      "classificationmethod": "Bulk Assignment",
      "rawmincomp": null,
      "rawmaxcomp": null,
      "rawcentralcomp": "3.0",
      "unittype": "percent",
      "lowerweightfraction": null,
      "upperweightfraction": null,
      "centralweightfraction": null,
      "weightfractiontype": "reported",
      "component": null
    },
    {
      "id": 2893001,
      "dtxsid": "DTXSID3022405",
      "docid": 1474196,
      "doctitle": "Equate Beauty Ultra Light Sunscreen Lotion, SPF 55",
      "docdate": "April 2019",
      "productname": "Equate Beauty Ultra Light Sunscreen Lotion, SPF 55",
      "gencat": "Personal care",
      "prodfam": "sunscreen",
      "prodtype": null,
      "classificationmethod": "Bulk Assignment",
      "rawmincomp": null,
      "rawmaxcomp": null,
      "rawcentralcomp": "6.0",
      "unittype": "percent",
      "lowerweightfraction": null,
      "upperweightfraction": null,
      "centralweightfraction": null,
      "weightfractiontype": "reported",
      "component": null
    },
    {
      "id": 2893029,
      "dtxsid": "DTXSID3022405",
      "docid": 1474197,
      "doctitle": "Equate Beauty Ultra Light Sunscreen Lotion, SPF 70",
      "docdate": "April 2019",
      "productname": "Equate Beauty Ultra Light Sunscreen Lotion, SPF 70",
      "gencat": "Personal care",
      "prodfam": "sunscreen",
      "prodtype": null,
      "classificationmethod": "Bulk Assignment",
      "rawmincomp": null,
      "rawmaxcomp": null,
      "rawcentralcomp": "6.0",
      "unittype": "percent",
      "lowerweightfraction": null,
      "upperweightfraction": null,
      "centralweightfraction": null,
      "weightfractiontype": "reported",
      "component": null
    },
    {
      "id": 2893052,
      "dtxsid": "DTXSID3022405",
      "docid": 1474198,
      "doctitle": "Equate Beauty Ultra Light Sunscreen Mist Spray, SPF 70",
      "docdate": "April 2019",
      "productname": "Equate Beauty Ultra Light Sunscreen Mist Spray, SPF 70",
      "gencat": "Personal care",
      "prodfam": "sunscreen",
      "prodtype": null,
      "classificationmethod": "Bulk Assignment",
      "rawmincomp": null,
      "rawmaxcomp": null,
      "rawcentralcomp": "6.0",
      "unittype": "percent",
      "lowerweightfraction": null,
      "upperweightfraction": null,
      "centralweightfraction": null,
      "weightfractiontype": "reported",
      "component": null
    },
    {
      "id": 2893068,
      "dtxsid": "DTXSID3022405",
      "docid": 1474199,
      "doctitle": "Equate Beauty Ultra Light Sunscreen Stick, SPF 70",
      "docdate": "April 2019",
      "productname": "Equate Beauty Ultra Light Sunscreen Stick, SPF 70",
      "gencat": "Personal care",
      "prodfam": "sunscreen",
      "prodtype": null,
      "classificationmethod": "Bulk Assignment",
      "rawmincomp": null,
      "rawmaxcomp": null,
      "rawcentralcomp": "3",
      "unittype": "percent",
      "lowerweightfraction": null,
      "upperweightfraction": null,
      "centralweightfraction": null,
      "weightfractiontype": "reported",
      "component": null
    },
    {
      "id": 2893086,
      "dtxsid": "DTXSID3022405",
      "docid": 1474200,
      "doctitle": "Equate Beauty Ultra Sheer Mist Sunscreen, SPF 70 (2018 Formulation)",
      "docdate": "April 2018",
      "productname": "Equate Beauty Ultra Sheer Mist Sunscreen, SPF 70 (2018 Formulation)",
      "gencat": "Personal care",
      "prodfam": "sunscreen",
      "prodtype": null,
      "classificationmethod": "Bulk Assignment",
      "rawmincomp": null,
      "rawmaxcomp": null,
      "rawcentralcomp": "6.0",
      "unittype": "percent",
      "lowerweightfraction": null,
      "upperweightfraction": null,
      "centralweightfraction": null,
      "weightfractiontype": "reported",
      "component": null
    },
    {
      "id": 2893106,
      "dtxsid": "DTXSID3022405",
      "docid": 1474201,
      "doctitle": "Equate Beauty Ultra Sheer Sunscreen Lotion, SPF 55 (2018 Formulation)",
      "docdate": "April 2018",
      "productname": "Equate Beauty Ultra Sheer Sunscreen Lotion, SPF 55 (2018 Formulation)",
      "gencat": "Personal care",
      "prodfam": "sunscreen",
      "prodtype": null,
      "classificationmethod": "Bulk Assignment",
      "rawmincomp": null,
      "rawmaxcomp": null,
      "rawcentralcomp": "6.0",
      "unittype": "percent",
      "lowerweightfraction": null,
      "upperweightfraction": null,
      "centralweightfraction": null,
      "weightfractiontype": "reported",
      "component": null
    },
    {
      "id": 2893135,
      "dtxsid": "DTXSID3022405",
      "docid": 1474202,
      "doctitle": "Equate Beauty Ultra Sheer Sunscreen Lotion, SPF 70 (2018 Formulation)",
      "docdate": "April 2018",
      "productname": "Equate Beauty Ultra Sheer Sunscreen Lotion, SPF 70 (2018 Formulation)",
      "gencat": "Personal care",
      "prodfam": "sunscreen",
      "prodtype": null,
      "classificationmethod": "Bulk Assignment",
      "rawmincomp": null,
      "rawmaxcomp": null,
      "rawcentralcomp": "6.0",
      "unittype": "percent",
      "lowerweightfraction": null,
      "upperweightfraction": null,
      "centralweightfraction": null,
      "weightfractiontype": "reported",
      "component": null
    },
    {
      "id": 2916152,
      "dtxsid": "DTXSID3022405",
      "docid": 1475472,
      "doctitle": "Banana Boat Protect & Hydrate Sunscreen Lotion, SPF 30 (2016 formulation)",
      "docdate": "July 2016",
      "productname": "Banana Boat Protect & Hydrate Sunscreen Lotion, SPF 30 (2016 formulation)",
      "gencat": "Personal care",
      "prodfam": "sunscreen",
      "prodtype": null,
      "classificationmethod": "Manual Batch",
      "rawmincomp": null,
      "rawmaxcomp": null,
      "rawcentralcomp": "3.0",
      "unittype": "percent",
      "lowerweightfraction": null,
      "upperweightfraction": null,
      "centralweightfraction": null,
      "weightfractiontype": "reported",
      "component": null
    },
    {
      "id": 2916219,
      "dtxsid": "DTXSID3022405",
      "docid": 1475474,
      "doctitle": "Banana Boat Protect & Hydrate Sunscreen Lotion, SPF 30 (2017 formulation)",
      "docdate": "April 2017",
      "productname": "Banana Boat Protect & Hydrate Sunscreen Lotion, SPF 30 (2017 formulation)",
      "gencat": "Personal care",
      "prodfam": "sunscreen",
      "prodtype": null,
      "classificationmethod": "Manual Batch",
      "rawmincomp": null,
      "rawmaxcomp": null,
      "rawcentralcomp": "3",
      "unittype": "percent",
      "lowerweightfraction": null,
      "upperweightfraction": null,
      "centralweightfraction": null,
      "weightfractiontype": "reported",
      "component": null
    },
    {
      "id": 2916714,
      "dtxsid": "DTXSID3022405",
      "docid": 1475492,
      "doctitle": "Careline Skin Gard Invisible Clear Gel Face Protection, SPF 30 (2017 formulation)",
      "docdate": "April 2017",
      "productname": "Careline Skin Gard Invisible Clear Gel Face Protection, SPF 30 (2017 formulation)",
      "gencat": "Personal care",
      "prodfam": "sunscreen",
      "prodtype": null,
      "classificationmethod": "Bulk Assignment",
      "rawmincomp": null,
      "rawmaxcomp": null,
      "rawcentralcomp": null,
      "unittype": null,
      "lowerweightfraction": null,
      "upperweightfraction": null,
      "centralweightfraction": null,
      "weightfractiontype": "reported",
      "component": null
    },
    {
      "id": 2917348,
      "dtxsid": "DTXSID3022405",
      "docid": 1475530,
      "doctitle": "Coppertone Oil Free Faces Sunscreen Lotion, SPF 30 (2014 Formulation)",
      "docdate": "April 2014",
      "productname": "Coppertone Oil Free Faces Sunscreen Lotion, SPF 30 (2014 Formulation)",
      "gencat": "Personal care",
      "prodfam": "sunscreen",
      "prodtype": null,
      "classificationmethod": "Bulk Assignment",
      "rawmincomp": null,
      "rawmaxcomp": null,
      "rawcentralcomp": "4",
      "unittype": "percent",
      "lowerweightfraction": null,
      "upperweightfraction": null,
      "centralweightfraction": null,
      "weightfractiontype": "reported",
      "component": null
    },
    {
      "id": 2917368,
      "dtxsid": "DTXSID3022405",
      "docid": 1475531,
      "doctitle": "Coppertone Oil Free Faces Sunscreen Lotion, SPF 30 (2015 formulation)",
      "docdate": "April 2015",
      "productname": "Coppertone Oil Free Faces Sunscreen Lotion, SPF 30 (2015 formulation)",
      "gencat": "Personal care",
      "prodfam": "sunscreen",
      "prodtype": null,
      "classificationmethod": "Bulk Assignment",
      "rawmincomp": null,
      "rawmaxcomp": null,
      "rawcentralcomp": "4",
      "unittype": "percent",
      "lowerweightfraction": null,
      "upperweightfraction": null,
      "centralweightfraction": null,
      "weightfractiontype": "reported",
      "component": null
    },
    {
      "id": 2917391,
      "dtxsid": "DTXSID3022405",
      "docid": 1475532,
      "doctitle": "Coppertone Oil Free Faces Sunscreen Lotion, SPF 50+ (2014 Formulation)",
      "docdate": "April 2014",
      "productname": "Coppertone Oil Free Faces Sunscreen Lotion, SPF 50+ (2014 Formulation)",
      "gencat": "Personal care",
      "prodfam": "sunscreen",
      "prodtype": null,
      "classificationmethod": "Bulk Assignment",
      "rawmincomp": null,
      "rawmaxcomp": null,
      "rawcentralcomp": "6",
      "unittype": "percent",
      "lowerweightfraction": null,
      "upperweightfraction": null,
      "centralweightfraction": null,
      "weightfractiontype": "reported",
      "component": null
    },
    {
      "id": 2917414,
      "dtxsid": "DTXSID3022405",
      "docid": 1475533,
      "doctitle": "Coppertone Oil Free Faces Sunscreen Lotion, SPF 50+ (2015 formulation)",
      "docdate": "April 2015",
      "productname": "Coppertone Oil Free Faces Sunscreen Lotion, SPF 50+ (2015 formulation)",
      "gencat": "Personal care",
      "prodfam": "sunscreen",
      "prodtype": null,
      "classificationmethod": "Bulk Assignment",
      "rawmincomp": null,
      "rawmaxcomp": null,
      "rawcentralcomp": "6.0",
      "unittype": "percent",
      "lowerweightfraction": null,
      "upperweightfraction": null,
      "centralweightfraction": null,
      "weightfractiontype": "reported",
      "component": null
    },
    {
      "id": 2917437,
      "dtxsid": "DTXSID3022405",
      "docid": 1475534,
      "doctitle": "Coppertone Oil Free Sunscreen Lotion for Faces, SPF 50+ (2016 formulation)",
      "docdate": "July 2016",
      "productname": "Coppertone Oil Free Sunscreen Lotion for Faces, SPF 50+ (2016 formulation)",
      "gencat": "Personal care",
      "prodfam": "sunscreen",
      "prodtype": null,
      "classificationmethod": "Bulk Assignment",
      "rawmincomp": null,
      "rawmaxcomp": null,
      "rawcentralcomp": "6.0",
      "unittype": "percent",
      "lowerweightfraction": null,
      "upperweightfraction": null,
      "centralweightfraction": null,
      "weightfractiontype": "reported",
      "component": null
    },
    {
      "id": 2917460,
      "dtxsid": "DTXSID3022405",
      "docid": 1475535,
      "doctitle": "Coppertone Oil Free Sunscreen Lotion, Faces, SPF 50+ (2016 formulation)",
      "docdate": "April 2016",
      "productname": "Coppertone Oil Free Sunscreen Lotion, Faces, SPF 50+ (2016 formulation)",
      "gencat": "Personal care",
      "prodfam": "sunscreen",
      "prodtype": null,
      "classificationmethod": "Bulk Assignment",
      "rawmincomp": null,
      "rawmaxcomp": null,
      "rawcentralcomp": "6.0",
      "unittype": "percent",
      "lowerweightfraction": null,
      "upperweightfraction": null,
      "centralweightfraction": null,
      "weightfractiontype": "reported",
      "component": null
    },
    {
      "id": 2917480,
      "dtxsid": "DTXSID3022405",
      "docid": 1475536,
      "doctitle": "Coppertone Oil Free Sunscreen Lotion, SPF 30 (2014 Formulation)",
      "docdate": "April 2014",
      "productname": "Coppertone Oil Free Sunscreen Lotion, SPF 30 (2014 Formulation)",
      "gencat": "Personal care",
      "prodfam": "sunscreen",
      "prodtype": null,
      "classificationmethod": "Bulk Assignment",
      "rawmincomp": null,
      "rawmaxcomp": null,
      "rawcentralcomp": "4",
      "unittype": "percent",
      "lowerweightfraction": null,
      "upperweightfraction": null,
      "centralweightfraction": null,
      "weightfractiontype": "reported",
      "component": null
    },
    {
      "id": 2917502,
      "dtxsid": "DTXSID3022405",
      "docid": 1475537,
      "doctitle": "Coppertone Oil Free Sunscreen Lotion, SPF 30 (2015 formulation)",
      "docdate": "April 2015",
      "productname": "Coppertone Oil Free Sunscreen Lotion, SPF 30 (2015 formulation)",
      "gencat": "Personal care",
      "prodfam": "sunscreen",
      "prodtype": null,
      "classificationmethod": "Bulk Assignment",
      "rawmincomp": null,
      "rawmaxcomp": null,
      "rawcentralcomp": "4",
      "unittype": "percent",
      "lowerweightfraction": null,
      "upperweightfraction": null,
      "centralweightfraction": null,
      "weightfractiontype": "reported",
      "component": null
    },
    {
      "id": 2917522,
      "dtxsid": "DTXSID3022405",
      "docid": 1475538,
      "doctitle": "Coppertone Oil Free Sunscreen Lotion, SPF 30 (2016 formulation)",
      "docdate": "July 2016",
      "productname": "Coppertone Oil Free Sunscreen Lotion, SPF 30 (2016 formulation)",
      "gencat": "Personal care",
      "prodfam": "sunscreen",
      "prodtype": null,
      "classificationmethod": "Bulk Assignment",
      "rawmincomp": null,
      "rawmaxcomp": null,
      "rawcentralcomp": "4",
      "unittype": "percent",
      "lowerweightfraction": null,
      "upperweightfraction": null,
      "centralweightfraction": null,
      "weightfractiontype": "reported",
      "component": null
    },
    {
      "id": 2917677,
      "dtxsid": "DTXSID3022405",
      "docid": 1475547,
      "doctitle": "Coppertone Sunscreen Lotion Oil Free Faces, SPF 30 (2017 formulation)",
      "docdate": "April 2017",
      "productname": "Coppertone Sunscreen Lotion Oil Free Faces, SPF 30 (2017 formulation)",
      "gencat": "Personal care",
      "prodfam": "sunscreen",
      "prodtype": null,
      "classificationmethod": "Bulk Assignment",
      "rawmincomp": null,
      "rawmaxcomp": null,
      "rawcentralcomp": "4",
      "unittype": "percent",
      "lowerweightfraction": null,
      "upperweightfraction": null,
      "centralweightfraction": null,
      "weightfractiontype": "reported",
      "component": null
    },
    {
      "id": 2917700,
      "dtxsid": "DTXSID3022405",
      "docid": 1475548,
      "doctitle": "Coppertone Sunscreen Lotion Oil Free Faces, SPF 50 (2017 formulation)",
      "docdate": "April 2017",
      "productname": "Coppertone Sunscreen Lotion Oil Free Faces, SPF 50 (2017 formulation)",
      "gencat": "Personal care",
      "prodfam": "sunscreen",
      "prodtype": null,
      "classificationmethod": "Bulk Assignment",
      "rawmincomp": null,
      "rawmaxcomp": null,
      "rawcentralcomp": "6",
      "unittype": "percent",
      "lowerweightfraction": null,
      "upperweightfraction": null,
      "centralweightfraction": null,
      "weightfractiontype": "reported",
      "component": null
    },
    {
      "id": 2917720,
      "dtxsid": "DTXSID3022405",
      "docid": 1475549,
      "doctitle": "Coppertone Sunscreen Lotion Oil Free, SPF 30 (2017 formulation)",
      "docdate": "April 2017",
      "productname": "Coppertone Sunscreen Lotion Oil Free, SPF 30 (2017 formulation)",
      "gencat": "Personal care",
      "prodfam": "sunscreen",
      "prodtype": null,
      "classificationmethod": "Bulk Assignment",
      "rawmincomp": null,
      "rawmaxcomp": null,
      "rawcentralcomp": "4",
      "unittype": "percent",
      "lowerweightfraction": null,
      "upperweightfraction": null,
      "centralweightfraction": null,
      "weightfractiontype": "reported",
      "component": null
    },
    {
      "id": 2917808,
      "dtxsid": "DTXSID3022405",
      "docid": 1475554,
      "doctitle": "Coppertone Sunscreen Lotion, Oil Free, Faces, SPF 30 (2016 formulation)",
      "docdate": "April 2016",
      "productname": "Coppertone Sunscreen Lotion, Oil Free, Faces, SPF 30 (2016 formulation)",
      "gencat": "Personal care",
      "prodfam": "sunscreen",
      "prodtype": null,
      "classificationmethod": "Bulk Assignment",
      "rawmincomp": null,
      "rawmaxcomp": null,
      "rawcentralcomp": "4",
      "unittype": "percent",
      "lowerweightfraction": null,
      "upperweightfraction": null,
      "centralweightfraction": null,
      "weightfractiontype": "reported",
      "component": null
    },
    {
      "id": 2917829,
      "dtxsid": "DTXSID3022405",
      "docid": 1475555,
      "doctitle": "Coppertone Sunscreen Lotion, Oil Free, SPF 30 (2016 formulation)",
      "docdate": "April 2016",
      "productname": "Coppertone Sunscreen Lotion, Oil Free, SPF 30 (2016 formulation)",
      "gencat": "Personal care",
      "prodfam": "sunscreen",
      "prodtype": null,
      "classificationmethod": "Bulk Assignment",
      "rawmincomp": null,
      "rawmaxcomp": null,
      "rawcentralcomp": "4",
      "unittype": "percent",
      "lowerweightfraction": null,
      "upperweightfraction": null,
      "centralweightfraction": null,
      "weightfractiontype": "reported",
      "component": null
    },
    {
      "id": 2925235,
      "dtxsid": "DTXSID3022405",
      "docid": 1475864,
      "doctitle": "Vertra Elemental Resistance Sun Resistance Cream, SPF 50+ (2017 formulation)",
      "docdate": "April 2017",
      "productname": "Vertra Elemental Resistance Sun Resistance Cream, SPF 50+ (2017 formulation)",
      "gencat": "Personal care",
      "prodfam": "sunscreen",
      "prodtype": null,
      "classificationmethod": "Bulk Assignment",
      "rawmincomp": null,
      "rawmaxcomp": null,
      "rawcentralcomp": "5",
      "unittype": "percent",
      "lowerweightfraction": null,
      "upperweightfraction": null,
      "centralweightfraction": null,
      "weightfractiontype": "reported",
      "component": null
    },
    {
      "id": 2925414,
      "dtxsid": "DTXSID3022405",
      "docid": 1475872,
      "doctitle": "Walgreens Sport Sunscreen Lotion Face SPF 30 (2016 formulation)",
      "docdate": "July 2016",
      "productname": "Walgreens Sport Sunscreen Lotion Face SPF 30 (2016 formulation)",
      "gencat": "Personal care",
      "prodfam": "sunscreen",
      "prodtype": null,
      "classificationmethod": "Bulk Assignment",
      "rawmincomp": null,
      "rawmaxcomp": null,
      "rawcentralcomp": "4.0",
      "unittype": "percent",
      "lowerweightfraction": null,
      "upperweightfraction": null,
      "centralweightfraction": null,
      "weightfractiontype": "reported",
      "component": null
    },
    {
      "id": 2925439,
      "dtxsid": "DTXSID3022405",
      "docid": 1475873,
      "doctitle": "Well at Walgreens Sheer Dry-Touch Sunscreen Lotion, SPF 30 (2014 Formulation)",
      "docdate": "April 2014",
      "productname": "Well at Walgreens Sheer Dry-Touch Sunscreen Lotion, SPF 30 (2014 Formulation)",
      "gencat": "Personal care",
      "prodfam": "sunscreen",
      "prodtype": null,
      "classificationmethod": "Bulk Assignment",
      "rawmincomp": null,
      "rawmaxcomp": null,
      "rawcentralcomp": "4",
      "unittype": "percent",
      "lowerweightfraction": null,
      "upperweightfraction": null,
      "centralweightfraction": null,
      "weightfractiontype": "reported",
      "component": null
    },
    {
      "id": 2925482,
      "dtxsid": "DTXSID3022405",
      "docid": 1475875,
      "doctitle": "Well at Walgreens Sunscreen Sport, Faces, SPF 30 (2017 formulation)",
      "docdate": "April 2017",
      "productname": "Well at Walgreens Sunscreen Sport, Faces, SPF 30 (2017 formulation)",
      "gencat": "Personal care",
      "prodfam": "sunscreen",
      "prodtype": null,
      "classificationmethod": "Bulk Assignment",
      "rawmincomp": null,
      "rawmaxcomp": null,
      "rawcentralcomp": "4",
      "unittype": "percent",
      "lowerweightfraction": null,
      "upperweightfraction": null,
      "centralweightfraction": null,
      "weightfractiontype": "reported",
      "component": null
    },
    {
      "id": 2925580,
      "dtxsid": "DTXSID3022405",
      "docid": 1475878,
      "doctitle": "Yon-Ka Solar Care Sunscreen Cream, SPF 25 (2015 formulation)",
      "docdate": "April 2015",
      "productname": "Yon-Ka Solar Care Sunscreen Cream, SPF 25 (2015 formulation)",
      "gencat": "Personal care",
      "prodfam": "sunscreen",
      "prodtype": null,
      "classificationmethod": "Bulk Assignment",
      "rawmincomp": null,
      "rawmaxcomp": null,
      "rawcentralcomp": "5",
      "unittype": "percent",
      "lowerweightfraction": null,
      "upperweightfraction": null,
      "centralweightfraction": null,
      "weightfractiontype": "reported",
      "component": null
    },
    {
      "id": 2925646,
      "dtxsid": "DTXSID3022405",
      "docid": 1475881,
      "doctitle": "Maui Mike's Hawaiian Sun Stick, SPF 30 (2015 formulation)",
      "docdate": "April 2015",
      "productname": "Maui Mike's Hawaiian Sun Stick, SPF 30 (2015 formulation)",
      "gencat": "Personal care",
      "prodfam": "sunscreen",
      "prodtype": null,
      "classificationmethod": "Bulk Assignment",
      "rawmincomp": null,
      "rawmaxcomp": null,
      "rawcentralcomp": "6",
      "unittype": "percent",
      "lowerweightfraction": null,
      "upperweightfraction": null,
      "centralweightfraction": null,
      "weightfractiontype": "reported",
      "component": null
    },
    {
      "id": 2925685,
      "dtxsid": "DTXSID3022405",
      "docid": 1475883,
      "doctitle": "Academy Sports+Outdoors Sport Sunscreen Lotion, SPF 50 (2015 formulation)",
      "docdate": "April 2015",
      "productname": "Academy Sports+Outdoors Sport Sunscreen Lotion, SPF 50 (2015 formulation)",
      "gencat": "Personal care",
      "prodfam": "sunscreen",
      "prodtype": null,
      "classificationmethod": "Bulk Assignment",
      "rawmincomp": null,
      "rawmaxcomp": null,
      "rawcentralcomp": "6",
      "unittype": "percent",
      "lowerweightfraction": null,
      "upperweightfraction": null,
      "centralweightfraction": null,
      "weightfractiontype": "reported",
      "component": null
    },
    {
      "id": 2926652,
      "dtxsid": "DTXSID3022405",
      "docid": 1475916,
      "doctitle": "Anna Lotan Clear Protector Sunscreen Gel, SPF 32 (2015 formulation)",
      "docdate": "April 2015",
      "productname": "Anna Lotan Clear Protector Sunscreen Gel, SPF 32 (2015 formulation)",
      "gencat": "Personal care",
      "prodfam": "sunscreen",
      "prodtype": null,
      "classificationmethod": "Bulk Assignment",
      "rawmincomp": null,
      "rawmaxcomp": null,
      "rawcentralcomp": "4",
      "unittype": "percent",
      "lowerweightfraction": null,
      "upperweightfraction": null,
      "centralweightfraction": null,
      "weightfractiontype": "reported",
      "component": null
    },
    {
      "id": 2926667,
      "dtxsid": "DTXSID3022405",
      "docid": 1475917,
      "doctitle": "Aruba Aloe Sunscreen, SPF 50+ (2015 formulation)",
      "docdate": "April 2015",
      "productname": "Aruba Aloe Sunscreen, SPF 50+ (2015 formulation)",
      "gencat": "Personal care",
      "prodfam": "sunscreen",
      "prodtype": null,
      "classificationmethod": "Bulk Assignment",
      "rawmincomp": null,
      "rawmaxcomp": null,
      "rawcentralcomp": "6",
      "unittype": "percent",
      "lowerweightfraction": null,
      "upperweightfraction": null,
      "centralweightfraction": null,
      "weightfractiontype": "reported",
      "component": null
    },
    {
      "id": 2926765,
      "dtxsid": "DTXSID3022405",
      "docid": 1475920,
      "doctitle": "Australian Gold Baby Lotion Sunscreen, SPF 50 (2017 formulation)",
      "docdate": "April 2017",
      "productname": "Australian Gold Baby Lotion Sunscreen, SPF 50 (2017 formulation)",
      "gencat": "Personal care",
      "prodfam": "child specific",
      "prodtype": null,
      "classificationmethod": "Manual Batch",
      "rawmincomp": null,
      "rawmaxcomp": null,
      "rawcentralcomp": "4",
      "unittype": "percent",
      "lowerweightfraction": null,
      "upperweightfraction": null,
      "centralweightfraction": null,
      "weightfractiontype": "reported",
      "component": null
    },
    {
      "id": 2938173,
      "dtxsid": "DTXSID3022405",
      "docid": 1476370,
      "doctitle": "Sun Bum Sunscreen Lotion, SPF 15 (2017 formulation)",
      "docdate": "April 2017",
      "productname": "Sun Bum Sunscreen Lotion, SPF 15 (2017 formulation)",
      "gencat": "Personal care",
      "prodfam": "sunscreen",
      "prodtype": null,
      "classificationmethod": "Bulk Assignment",
      "rawmincomp": null,
      "rawmaxcomp": null,
      "rawcentralcomp": "3",
      "unittype": "percent",
      "lowerweightfraction": null,
      "upperweightfraction": null,
      "centralweightfraction": null,
      "weightfractiontype": "reported",
      "component": null
    },
    {
      "id": 2938201,
      "dtxsid": "DTXSID3022405",
      "docid": 1476371,
      "doctitle": "Sun Bum Sunscreen Lotion, SPF 30 (2017 formulation)",
      "docdate": "April 2017",
      "productname": "Sun Bum Sunscreen Lotion, SPF 30 (2017 formulation)",
      "gencat": "Personal care",
      "prodfam": "sunscreen",
      "prodtype": null,
      "classificationmethod": "Bulk Assignment",
      "rawmincomp": null,
      "rawmaxcomp": null,
      "rawcentralcomp": "4",
      "unittype": "percent",
      "lowerweightfraction": null,
      "upperweightfraction": null,
      "centralweightfraction": null,
      "weightfractiontype": "reported",
      "component": null
    },
    {
      "id": 2938396,
      "dtxsid": "DTXSID3022405",
      "docid": 1476376,
      "doctitle": "Trader Joe's Face & Body Sunscreen Lotion, SPF 30 (2017 formulation)",
      "docdate": "April 2017",
      "productname": "Trader Joe's Face & Body Sunscreen Lotion, SPF 30 (2017 formulation)",
      "gencat": "Personal care",
      "prodfam": "sunscreen",
      "prodtype": null,
      "classificationmethod": "Bulk Assignment",
      "rawmincomp": null,
      "rawmaxcomp": null,
      "rawcentralcomp": "4",
      "unittype": "percent",
      "lowerweightfraction": null,
      "upperweightfraction": null,
      "centralweightfraction": null,
      "weightfractiontype": "reported",
      "component": null
    },
    {
      "id": 2938413,
      "dtxsid": "DTXSID3022405",
      "docid": 1476377,
      "doctitle": "Trader Joe's Refresh Face and Body Sunscreen, SPF 30 (2015 formulation)",
      "docdate": "April 2015",
      "productname": "Trader Joe's Refresh Face and Body Sunscreen, SPF 30 (2015 formulation)",
      "gencat": "Personal care",
      "prodfam": "sunscreen",
      "prodtype": null,
      "classificationmethod": "Bulk Assignment",
      "rawmincomp": null,
      "rawmaxcomp": null,
      "rawcentralcomp": "4",
      "unittype": "percent",
      "lowerweightfraction": null,
      "upperweightfraction": null,
      "centralweightfraction": null,
      "weightfractiontype": "reported",
      "component": null
    },
    {
      "id": 2938432,
      "dtxsid": "DTXSID3022405",
      "docid": 1476378,
      "doctitle": "TRI Sunscreen, SPF 30+ (2015 formulation)",
      "docdate": "April 2015",
      "productname": "TRI Sunscreen, SPF 30+ (2015 formulation)",
      "gencat": "Personal care",
      "prodfam": "sunscreen",
      "prodtype": null,
      "classificationmethod": "Bulk Assignment",
      "rawmincomp": null,
      "rawmaxcomp": null,
      "rawcentralcomp": "4.7",
      "unittype": "percent",
      "lowerweightfraction": null,
      "upperweightfraction": null,
      "centralweightfraction": null,
      "weightfractiontype": "reported",
      "component": null
    },
    {
      "id": 2938450,
      "dtxsid": "DTXSID3022405",
      "docid": 1476379,
      "doctitle": "Ulta Beauty Sunscreen Lotion, SPF 30 (2017 formulation)",
      "docdate": "April 2017",
      "productname": "Ulta Beauty Sunscreen Lotion, SPF 30 (2017 formulation)",
      "gencat": "Personal care",
      "prodfam": "sunscreen",
      "prodtype": null,
      "classificationmethod": "Bulk Assignment",
      "rawmincomp": null,
      "rawmaxcomp": null,
      "rawcentralcomp": "2",
      "unittype": "percent",
      "lowerweightfraction": null,
      "upperweightfraction": null,
      "centralweightfraction": null,
      "weightfractiontype": "reported",
      "component": null
    },
    {
      "id": 2938499,
      "dtxsid": "DTXSID3022405",
      "docid": 1476382,
      "doctitle": "Up & Up Sheer Dry-Touch Sunscreen, SPF 30 (2016 formulation)",
      "docdate": "April 2016",
      "productname": "Up & Up Sheer Dry-Touch Sunscreen, SPF 30 (2016 formulation)",
      "gencat": "Personal care",
      "prodfam": "sunscreen",
      "prodtype": null,
      "classificationmethod": "Bulk Assignment",
      "rawmincomp": null,
      "rawmaxcomp": null,
      "rawcentralcomp": "4",
      "unittype": "percent",
      "lowerweightfraction": null,
      "upperweightfraction": null,
      "centralweightfraction": null,
      "weightfractiontype": "reported",
      "component": null
    },
    {
      "id": 2938534,
      "dtxsid": "DTXSID3022405",
      "docid": 1476383,
      "doctitle": "Up & Up Ultra Sheer Sunscreen Lotion, SPF 30 (2015 formulation)",
      "docdate": "April 2015",
      "productname": "Up & Up Ultra Sheer Sunscreen Lotion, SPF 30 (2015 formulation)",
      "gencat": "Personal care",
      "prodfam": "sunscreen",
      "prodtype": null,
      "classificationmethod": "Bulk Assignment",
      "rawmincomp": null,
      "rawmaxcomp": null,
      "rawcentralcomp": "4",
      "unittype": "percent",
      "lowerweightfraction": null,
      "upperweightfraction": null,
      "centralweightfraction": null,
      "weightfractiontype": "reported",
      "component": null
    },
    {
      "id": 2938615,
      "dtxsid": "DTXSID3022405",
      "docid": 1476386,
      "doctitle": "Vichy Laboratoires Capital Ideal Soleil Sunscreen, SPF 45 (2017 formulation)",
      "docdate": "April 2017",
      "productname": "Vichy Laboratoires Capital Ideal Soleil Sunscreen, SPF 45 (2017 formulation)",
      "gencat": "Personal care",
      "prodfam": "sunscreen",
      "prodtype": null,
      "classificationmethod": "Manual Batch",
      "rawmincomp": null,
      "rawmaxcomp": null,
      "rawcentralcomp": "6",
      "unittype": "percent",
      "lowerweightfraction": null,
      "upperweightfraction": null,
      "centralweightfraction": null,
      "weightfractiontype": "reported",
      "component": null
    },
    {
      "id": 2938653,
      "dtxsid": "DTXSID3022405",
      "docid": 1476387,
      "doctitle": "Vichy Laboratoires Capital Soleil Ultra Light Sunscreen Fluid, SPF 50 (2015 formulation)",
      "docdate": "April 2015",
      "productname": "Vichy Laboratoires Capital Soleil Ultra Light Sunscreen Fluid, SPF 50 (2015 formulation)",
      "gencat": "Personal care",
      "prodfam": "sunscreen",
      "prodtype": null,
      "classificationmethod": "Bulk Assignment",
      "rawmincomp": null,
      "rawmaxcomp": null,
      "rawcentralcomp": "6",
      "unittype": "percent",
      "lowerweightfraction": null,
      "upperweightfraction": null,
      "centralweightfraction": null,
      "weightfractiontype": "reported",
      "component": null
    },
    {
      "id": 2938680,
      "dtxsid": "DTXSID3022405",
      "docid": 1476388,
      "doctitle": "Vichy Laboratoires Ideal Capital Soleil 50 Ultra Light Sunscreen, SPF 50 (2017 formulation)",
      "docdate": "April 2017",
      "productname": "Vichy Laboratoires Ideal Capital Soleil 50 Ultra Light Sunscreen, SPF 50 (2017 formulation)",
      "gencat": "Personal care",
      "prodfam": "sunscreen",
      "prodtype": null,
      "classificationmethod": "Bulk Assignment",
      "rawmincomp": null,
      "rawmaxcomp": null,
      "rawcentralcomp": "6",
      "unittype": "percent",
      "lowerweightfraction": null,
      "upperweightfraction": null,
      "centralweightfraction": null,
      "weightfractiontype": "reported",
      "component": null
    },
    {
      "id": 2938745,
      "dtxsid": "DTXSID3022405",
      "docid": 1476390,
      "doctitle": "Vichy Laboratories Capital Soleil Ultra Light Sunscreen Fluid, SPF 50 (2016 formulation)",
      "docdate": "July 2016",
      "productname": "Vichy Laboratories Capital Soleil Ultra Light Sunscreen Fluid, SPF 50 (2016 formulation)",
      "gencat": "Personal care",
      "prodfam": "sunscreen",
      "prodtype": null,
      "classificationmethod": "Bulk Assignment",
      "rawmincomp": null,
      "rawmaxcomp": null,
      "rawcentralcomp": "6",
      "unittype": "percent",
      "lowerweightfraction": null,
      "upperweightfraction": null,
      "centralweightfraction": null,
      "weightfractiontype": "reported",
      "component": null
    },
    {
      "id": 2938821,
      "dtxsid": "DTXSID3022405",
      "docid": 1476393,
      "doctitle": "Walgreens Sport Sunscreen Lotion, SPF 30 (2014 Formulation)",
      "docdate": "April 2014",
      "productname": "Walgreens Sport Sunscreen Lotion, SPF 30 (2014 Formulation)",
      "gencat": "Personal care",
      "prodfam": "sunscreen",
      "prodtype": null,
      "classificationmethod": "Bulk Assignment",
      "rawmincomp": null,
      "rawmaxcomp": null,
      "rawcentralcomp": "5",
      "unittype": "percent",
      "lowerweightfraction": null,
      "upperweightfraction": null,
      "centralweightfraction": null,
      "weightfractiontype": "reported",
      "component": null
    },
    {
      "id": 2938861,
      "dtxsid": "DTXSID3022405",
      "docid": 1476395,
      "doctitle": "Walgreens Sport Sunscreen Lotion, SPF 50 (2015 formulation)",
      "docdate": "April 2015",
      "productname": "Walgreens Sport Sunscreen Lotion, SPF 50 (2015 formulation)",
      "gencat": "Personal care",
      "prodfam": "sunscreen",
      "prodtype": null,
      "classificationmethod": "Bulk Assignment",
      "rawmincomp": null,
      "rawmaxcomp": null,
      "rawcentralcomp": "6",
      "unittype": "percent",
      "lowerweightfraction": null,
      "upperweightfraction": null,
      "centralweightfraction": null,
      "weightfractiontype": "reported",
      "component": null
    },
    {
      "id": 2938882,
      "dtxsid": "DTXSID3022405",
      "docid": 1476396,
      "doctitle": "Walgreens Sunscreen Lotion, SPF 15 (2014 formulation)",
      "docdate": "November 2014",
      "productname": "Walgreens Sunscreen Lotion, SPF 15 (2014 formulation)",
      "gencat": "Personal care",
      "prodfam": "sunscreen",
      "prodtype": null,
      "classificationmethod": "Bulk Assignment",
      "rawmincomp": null,
      "rawmaxcomp": null,
      "rawcentralcomp": "2",
      "unittype": "percent",
      "lowerweightfraction": null,
      "upperweightfraction": null,
      "centralweightfraction": null,
      "weightfractiontype": "reported",
      "component": null
    },
    {
      "id": 2939016,
      "dtxsid": "DTXSID3022405",
      "docid": 1476402,
      "doctitle": "Well at Walgreens Sport Sunscreen Lotion, SPF 50 (2014 Formulation)",
      "docdate": "April 2014",
      "productname": "Well at Walgreens Sport Sunscreen Lotion, SPF 50 (2014 Formulation)",
      "gencat": "Personal care",
      "prodfam": "sunscreen",
      "prodtype": null,
      "classificationmethod": "Bulk Assignment",
      "rawmincomp": null,
      "rawmaxcomp": null,
      "rawcentralcomp": "6.0",
      "unittype": "percent",
      "lowerweightfraction": null,
      "upperweightfraction": null,
      "centralweightfraction": null,
      "weightfractiontype": "reported",
      "component": null
    },
    {
      "id": 2939339,
      "dtxsid": "DTXSID3022405",
      "docid": 1476415,
      "doctitle": "A-Cute Derm Pro-Tect Sunscreen, SPF 20 (2016 formulation)",
      "docdate": "June 2016",
      "productname": "A-Cute Derm Pro-Tect Sunscreen, SPF 20 (2016 formulation)",
      "gencat": "Personal care",
      "prodfam": "sunscreen",
      "prodtype": null,
      "classificationmethod": "Bulk Assignment",
      "rawmincomp": null,
      "rawmaxcomp": null,
      "rawcentralcomp": "3.0",
      "unittype": "percent",
      "lowerweightfraction": null,
      "upperweightfraction": null,
      "centralweightfraction": null,
      "weightfractiontype": "reported",
      "component": null
    },
    {
      "id": 2939353,
      "dtxsid": "DTXSID3022405",
      "docid": 1476416,
      "doctitle": "Academy Sports+Outdoors Sunscreen Lotion, SPF 50 (2015 formulation)",
      "docdate": "April 2015",
      "productname": "Academy Sports+Outdoors Sunscreen Lotion, SPF 50 (2015 formulation)",
      "gencat": "Personal care",
      "prodfam": "sunscreen",
      "prodtype": null,
      "classificationmethod": "Bulk Assignment",
      "rawmincomp": null,
      "rawmaxcomp": null,
      "rawcentralcomp": "4",
      "unittype": "percent",
      "lowerweightfraction": null,
      "upperweightfraction": null,
      "centralweightfraction": null,
      "weightfractiontype": "reported",
      "component": null
    },
    {
      "id": 2939582,
      "dtxsid": "DTXSID3022405",
      "docid": 1476423,
      "doctitle": "Aruba Aloe Sunscreen, SPF 15 (2015 formulation)",
      "docdate": "April 2015",
      "productname": "Aruba Aloe Sunscreen, SPF 15 (2015 formulation)",
      "gencat": "Personal care",
      "prodfam": "sunscreen",
      "prodtype": null,
      "classificationmethod": "Bulk Assignment",
      "rawmincomp": null,
      "rawmaxcomp": null,
      "rawcentralcomp": "4.5",
      "unittype": "percent",
      "lowerweightfraction": null,
      "upperweightfraction": null,
      "centralweightfraction": null,
      "weightfractiontype": "reported",
      "component": null
    },
    {
      "id": 2949084,
      "dtxsid": "DTXSID3022405",
      "docid": 1476799,
      "doctitle": "Australian Gold Sheer Coverage Lotion with InvisiDry, SPF 8 (2014 formulation)",
      "docdate": "November 2014",
      "productname": "Australian Gold Sheer Coverage Lotion with InvisiDry, SPF 8 (2014 formulation)",
      "gencat": "Personal care",
      "prodfam": "sunscreen",
      "prodtype": null,
      "classificationmethod": "Bulk Assignment",
      "rawmincomp": null,
      "rawmaxcomp": null,
      "rawcentralcomp": "1.5",
      "unittype": "percent",
      "lowerweightfraction": null,
      "upperweightfraction": null,
      "centralweightfraction": null,
      "weightfractiontype": "reported",
      "component": null
    },
    {
      "id": 2949105,
      "dtxsid": "DTXSID3022405",
      "docid": 1476800,
      "doctitle": "Australian Gold Spray Gel with Instant Bronzer, SPF 4 (2016 formulation)",
      "docdate": "July 2016",
      "productname": "Australian Gold Spray Gel with Instant Bronzer, SPF 4 (2016 formulation)",
      "gencat": "Personal care",
      "prodfam": "sunscreen",
      "prodtype": null,
      "classificationmethod": "Automatic",
      "rawmincomp": null,
      "rawmaxcomp": null,
      "rawcentralcomp": "0.5",
      "unittype": "percent",
      "lowerweightfraction": null,
      "upperweightfraction": null,
      "centralweightfraction": null,
      "weightfractiontype": "reported",
      "component": null
    },
    {
      "id": 2950171,
      "dtxsid": "DTXSID3022405",
      "docid": 1476839,
      "doctitle": "Coppertone Tanning Lotion Sunscreen, SPF 8 (2016 formulation)",
      "docdate": "July 2016",
      "productname": "Coppertone Tanning Lotion Sunscreen, SPF 8 (2016 formulation)",
      "gencat": "Personal care",
      "prodfam": "self-tanner",
      "prodtype": null,
      "classificationmethod": "Manual Batch",
      "rawmincomp": null,
      "rawmaxcomp": null,
      "rawcentralcomp": null,
      "unittype": null,
      "lowerweightfraction": null,
      "upperweightfraction": null,
      "centralweightfraction": null,
      "weightfractiontype": "reported",
      "component": null
    },
    {
      "id": 2953032,
      "dtxsid": "DTXSID3022405",
      "docid": 1476955,
      "doctitle": "Hawaiian Tropic Tanning Dry Oil Clear Spray Sunscreen, SPF 12 (2014 formulation)",
      "docdate": "November 2014",
      "productname": "Hawaiian Tropic Tanning Dry Oil Clear Spray Sunscreen, SPF 12 (2014 formulation)",
      "gencat": "Personal care",
      "prodfam": "self-tanner",
      "prodtype": null,
      "classificationmethod": "Manual Batch",
      "rawmincomp": null,
      "rawmaxcomp": null,
      "rawcentralcomp": "3.00",
      "unittype": "percent",
      "lowerweightfraction": null,
      "upperweightfraction": null,
      "centralweightfraction": null,
      "weightfractiontype": "reported",
      "component": null
    },
    {
      "id": 2953035,
      "dtxsid": "DTXSID3022405",
      "docid": 1476956,
      "doctitle": "Hawaiian Tropic Tanning Dry Oil Clear Spray Sunscreen, SPF 6 (2014 formulation)",
      "docdate": "November 2014",
      "productname": "Hawaiian Tropic Tanning Dry Oil Clear Spray Sunscreen, SPF 6 (2014 formulation)",
      "gencat": "Personal care",
      "prodfam": "self-tanner",
      "prodtype": null,
      "classificationmethod": "Manual Batch",
      "rawmincomp": null,
      "rawmaxcomp": null,
      "rawcentralcomp": "1.50",
      "unittype": "percent",
      "lowerweightfraction": null,
      "upperweightfraction": null,
      "centralweightfraction": null,
      "weightfractiontype": "reported",
      "component": null
    },
    {
      "id": 2953042,
      "dtxsid": "DTXSID3022405",
      "docid": 1476957,
      "doctitle": "3M Ultrathon Outdoor Sunscreen, SPF 30 (2015 formulation)",
      "docdate": "April 2015",
      "productname": "3M Ultrathon Outdoor Sunscreen, SPF 30 (2015 formulation)",
      "gencat": "Personal care",
      "prodfam": "sunscreen",
      "prodtype": null,
      "classificationmethod": "Bulk Assignment",
      "rawmincomp": null,
      "rawmaxcomp": null,
      "rawcentralcomp": "4",
      "unittype": "percent",
      "lowerweightfraction": null,
      "upperweightfraction": null,
      "centralweightfraction": null,
      "weightfractiontype": "reported",
      "component": null
    },
    {
      "id": 2953062,
      "dtxsid": "DTXSID3022405",
      "docid": 1476958,
      "doctitle": "Academy Sports + Outdoors Sunscreen Lotion, SPF 50 (2017 formulation)",
      "docdate": "April 2017",
      "productname": "Academy Sports + Outdoors Sunscreen Lotion, SPF 50 (2017 formulation)",
      "gencat": "Personal care",
      "prodfam": "sunscreen",
      "prodtype": null,
      "classificationmethod": "Bulk Assignment",
      "rawmincomp": null,
      "rawmaxcomp": null,
      "rawcentralcomp": "6",
      "unittype": "percent",
      "lowerweightfraction": null,
      "upperweightfraction": null,
      "centralweightfraction": null,
      "weightfractiontype": "reported",
      "component": null
    },
    {
      "id": 2953090,
      "dtxsid": "DTXSID3022405",
      "docid": 1476959,
      "doctitle": "Academy Sports+Outdoors Sport Sunscreen Continuous Spray, SPF 50 (2015 formulation)",
      "docdate": "April 2015",
      "productname": "Academy Sports+Outdoors Sport Sunscreen Continuous Spray, SPF 50 (2015 formulation)",
      "gencat": "Personal care",
      "prodfam": "sunscreen",
      "prodtype": null,
      "classificationmethod": "Bulk Assignment",
      "rawmincomp": null,
      "rawmaxcomp": null,
      "rawcentralcomp": "5",
      "unittype": "percent",
      "lowerweightfraction": null,
      "upperweightfraction": null,
      "centralweightfraction": null,
      "weightfractiontype": "reported",
      "component": null
    },
    {
      "id": 2953106,
      "dtxsid": "DTXSID3022405",
      "docid": 1476960,
      "doctitle": "Academy Sports+Outdoors Sport Sunscreen Continuous Spray, SPF 50 (2015 formulation)",
      "docdate": "April 2015",
      "productname": "Academy Sports+Outdoors Sport Sunscreen Continuous Spray, SPF 50 (2015 formulation)",
      "gencat": "Personal care",
      "prodfam": "sunscreen",
      "prodtype": null,
      "classificationmethod": "Bulk Assignment",
      "rawmincomp": null,
      "rawmaxcomp": null,
      "rawcentralcomp": "5",
      "unittype": "percent",
      "lowerweightfraction": null,
      "upperweightfraction": null,
      "centralweightfraction": null,
      "weightfractiontype": "reported",
      "component": null
    },
    {
      "id": 2953122,
      "dtxsid": "DTXSID3022405",
      "docid": 1476961,
      "doctitle": "Academy Sports+Outdoors Sunscreen Continuous Spray, SPF 50 (2015 formulation)",
      "docdate": "April 2015",
      "productname": "Academy Sports+Outdoors Sunscreen Continuous Spray, SPF 50 (2015 formulation)",
      "gencat": "Personal care",
      "prodfam": "sunscreen",
      "prodtype": null,
      "classificationmethod": "Bulk Assignment",
      "rawmincomp": null,
      "rawmaxcomp": null,
      "rawcentralcomp": "5",
      "unittype": "percent",
      "lowerweightfraction": null,
      "upperweightfraction": null,
      "centralweightfraction": null,
      "weightfractiontype": "reported",
      "component": null
    },
    {
      "id": 2953139,
      "dtxsid": "DTXSID3022405",
      "docid": 1476962,
      "doctitle": "Aloe Up Lil' Kids 50 Continuous Spray Sunscreen, SPF 50 (2015 formulation)",
      "docdate": "April 2015",
      "productname": "Aloe Up Lil' Kids 50 Continuous Spray Sunscreen, SPF 50 (2015 formulation)",
      "gencat": "Personal care",
      "prodfam": "sunscreen",
      "prodtype": null,
      "classificationmethod": "Bulk Assignment",
      "rawmincomp": null,
      "rawmaxcomp": null,
      "rawcentralcomp": "3.4",
      "unittype": "percent",
      "lowerweightfraction": null,
      "upperweightfraction": null,
      "centralweightfraction": null,
      "weightfractiontype": "reported",
      "component": null
    },
    {
      "id": 2953164,
      "dtxsid": "DTXSID3022405",
      "docid": 1476964,
      "doctitle": "Aloe Up Pro 30 Continuous Spray Sunscreen, SPF 30 (2015 formulation)",
      "docdate": "April 2015",
      "productname": "Aloe Up Pro 30 Continuous Spray Sunscreen, SPF 30 (2015 formulation)",
      "gencat": "Personal care",
      "prodfam": "sunscreen",
      "prodtype": null,
      "classificationmethod": "Bulk Assignment",
      "rawmincomp": null,
      "rawmaxcomp": null,
      "rawcentralcomp": "1.7",
      "unittype": "percent",
      "lowerweightfraction": null,
      "upperweightfraction": null,
      "centralweightfraction": null,
      "weightfractiontype": "reported",
      "component": null
    },
    {
      "id": 2953230,
      "dtxsid": "DTXSID3022405",
      "docid": 1476968,
      "doctitle": "Australian Gold Clear Spray Gel, SPF 15 (2014 Formulation)",
      "docdate": "April 2014",
      "productname": "Australian Gold Clear Spray Gel, SPF 15 (2014 Formulation)",
      "gencat": "Personal care",
      "prodfam": "sunscreen",
      "prodtype": null,
      "classificationmethod": "Bulk Assignment",
      "rawmincomp": null,
      "rawmaxcomp": null,
      "rawcentralcomp": "0.5",
      "unittype": "percent",
      "lowerweightfraction": null,
      "upperweightfraction": null,
      "centralweightfraction": null,
      "weightfractiontype": "reported",
      "component": null
    },
    {
      "id": 2953259,
      "dtxsid": "DTXSID3022405",
      "docid": 1476969,
      "doctitle": "Australian Gold Clear Spray Gel, SPF 15 (2016 formulation)",
      "docdate": "July 2016",
      "productname": "Australian Gold Clear Spray Gel, SPF 15 (2016 formulation)",
      "gencat": "Personal care",
      "prodfam": "sunscreen",
      "prodtype": null,
      "classificationmethod": "Bulk Assignment",
      "rawmincomp": null,
      "rawmaxcomp": null,
      "rawcentralcomp": "0.5",
      "unittype": "percent",
      "lowerweightfraction": null,
      "upperweightfraction": null,
      "centralweightfraction": null,
      "weightfractiontype": "reported",
      "component": null
    },
    {
      "id": 2953286,
      "dtxsid": "DTXSID3022405",
      "docid": 1476970,
      "doctitle": "Australian Gold Clear Spray Gel, SPF 30 (2014 Formulation)",
      "docdate": "April 2014",
      "productname": "Australian Gold Clear Spray Gel, SPF 30 (2014 Formulation)",
      "gencat": "Personal care",
      "prodfam": "sunscreen",
      "prodtype": null,
      "classificationmethod": "Bulk Assignment",
      "rawmincomp": null,
      "rawmaxcomp": null,
      "rawcentralcomp": "2",
      "unittype": "percent",
      "lowerweightfraction": null,
      "upperweightfraction": null,
      "centralweightfraction": null,
      "weightfractiontype": "reported",
      "component": null
    },
    {
      "id": 2953316,
      "dtxsid": "DTXSID3022405",
      "docid": 1476971,
      "doctitle": "Australian Gold Clear Spray Gel, SPF 30 (2016 formulation)",
      "docdate": "July 2016",
      "productname": "Australian Gold Clear Spray Gel, SPF 30 (2016 formulation)",
      "gencat": "Personal care",
      "prodfam": "sunscreen",
      "prodtype": null,
      "classificationmethod": "Bulk Assignment",
      "rawmincomp": null,
      "rawmaxcomp": null,
      "rawcentralcomp": "2.0",
      "unittype": "percent",
      "lowerweightfraction": null,
      "upperweightfraction": null,
      "centralweightfraction": null,
      "weightfractiontype": "reported",
      "component": null
    },
    {
      "id": 2953341,
      "dtxsid": "DTXSID3022405",
      "docid": 1476972,
      "doctitle": "Australian Gold Continous Spray Sunscreen with Instant Bronzer, SPF 30 (2016 formulation)",
      "docdate": "April 2016",
      "productname": "Australian Gold Continous Spray Sunscreen with Instant Bronzer, SPF 30 (2016 formulation)",
      "gencat": "Personal care",
      "prodfam": "sunscreen",
      "prodtype": null,
      "classificationmethod": "Bulk Assignment",
      "rawmincomp": null,
      "rawmaxcomp": null,
      "rawcentralcomp": "2",
      "unittype": "percent",
      "lowerweightfraction": null,
      "upperweightfraction": null,
      "centralweightfraction": null,
      "weightfractiontype": "reported",
      "component": null
    },
    {
      "id": 2953351,
      "dtxsid": "DTXSID3022405",
      "docid": 1476973,
      "doctitle": "Australian Gold Continuous Clear Spray, SPF 30 (2016 formulation)",
      "docdate": "July 2016",
      "productname": "Australian Gold Continuous Clear Spray, SPF 30 (2016 formulation)",
      "gencat": "Personal care",
      "prodfam": "sunscreen",
      "prodtype": null,
      "classificationmethod": "Bulk Assignment",
      "rawmincomp": null,
      "rawmaxcomp": null,
      "rawcentralcomp": "2",
      "unittype": "percent",
      "lowerweightfraction": null,
      "upperweightfraction": null,
      "centralweightfraction": null,
      "weightfractiontype": "reported",
      "component": null
    },
    {
      "id": 2953366,
      "dtxsid": "DTXSID3022405",
      "docid": 1476974,
      "doctitle": "Australian Gold Continuous Spray Sport Sunscreen, SPF 50, Tropical (2016 formulation)",
      "docdate": "July 2016",
      "productname": "Australian Gold Continuous Spray Sport Sunscreen, SPF 50, Tropical (2016 formulation)",
      "gencat": "Personal care",
      "prodfam": "sunscreen",
      "prodtype": null,
      "classificationmethod": "Bulk Assignment",
      "rawmincomp": null,
      "rawmaxcomp": null,
      "rawcentralcomp": "4",
      "unittype": "percent",
      "lowerweightfraction": null,
      "upperweightfraction": null,
      "centralweightfraction": null,
      "weightfractiontype": "reported",
      "component": null
    },
    {
      "id": 2953383,
      "dtxsid": "DTXSID3022405",
      "docid": 1476975,
      "doctitle": "Australian Gold Continuous Spray Sunscreen with Instant Bronzer, SPF 30 (2015 formulation)",
      "docdate": "April 2015",
      "productname": "Australian Gold Continuous Spray Sunscreen with Instant Bronzer, SPF 30 (2015 formulation)",
      "gencat": "Personal care",
      "prodfam": "sunscreen",
      "prodtype": null,
      "classificationmethod": "Bulk Assignment",
      "rawmincomp": null,
      "rawmaxcomp": null,
      "rawcentralcomp": "2",
      "unittype": "percent",
      "lowerweightfraction": null,
      "upperweightfraction": null,
      "centralweightfraction": null,
      "weightfractiontype": "reported",
      "component": null
    },
    {
      "id": 2953400,
      "dtxsid": "DTXSID3022405",
      "docid": 1476976,
      "doctitle": "Australian Gold Continuous Spray Sunscreen with Instant Bronzer, SPF 30 (2017 formulation)",
      "docdate": "April 2017",
      "productname": "Australian Gold Continuous Spray Sunscreen with Instant Bronzer, SPF 30 (2017 formulation)",
      "gencat": "Personal care",
      "prodfam": "sunscreen",
      "prodtype": null,
      "classificationmethod": "Bulk Assignment",
      "rawmincomp": null,
      "rawmaxcomp": null,
      "rawcentralcomp": "2",
      "unittype": "percent",
      "lowerweightfraction": null,
      "upperweightfraction": null,
      "centralweightfraction": null,
      "weightfractiontype": "reported",
      "component": null
    },
    {
      "id": 2953415,
      "dtxsid": "DTXSID3022405",
      "docid": 1476977,
      "doctitle": "Australian Gold Continuous Spray Sunscreen, Clear, SPF 30 (2015 formulation)",
      "docdate": "April 2015",
      "productname": "Australian Gold Continuous Spray Sunscreen, Clear, SPF 30 (2015 formulation)",
      "gencat": "Personal care",
      "prodfam": "sunscreen",
      "prodtype": null,
      "classificationmethod": "Bulk Assignment",
      "rawmincomp": null,
      "rawmaxcomp": null,
      "rawcentralcomp": "2",
      "unittype": "percent",
      "lowerweightfraction": null,
      "upperweightfraction": null,
      "centralweightfraction": null,
      "weightfractiontype": "reported",
      "component": null
    },
    {
      "id": 2953441,
      "dtxsid": "DTXSID3022405",
      "docid": 1476979,
      "doctitle": "Australian Gold Continuous Spray Sunscreen, Clear, SPF 30 (2017 formulation)",
      "docdate": "April 2017",
      "productname": "Australian Gold Continuous Spray Sunscreen, Clear, SPF 30 (2017 formulation)",
      "gencat": "Personal care",
      "prodfam": "sunscreen",
      "prodtype": null,
      "classificationmethod": "Bulk Assignment",
      "rawmincomp": null,
      "rawmaxcomp": null,
      "rawcentralcomp": "2",
      "unittype": "percent",
      "lowerweightfraction": null,
      "upperweightfraction": null,
      "centralweightfraction": null,
      "weightfractiontype": "reported",
      "component": null
    },
    {
      "id": 2953456,
      "dtxsid": "DTXSID3022405",
      "docid": 1476980,
      "doctitle": "Australian Gold Continuous Spray Sunscreen, Kids, SPF 50 (2015 formulation)",
      "docdate": "April 2015",
      "productname": "Australian Gold Continuous Spray Sunscreen, Kids, SPF 50 (2015 formulation)",
      "gencat": "Personal care",
      "prodfam": "sunscreen",
      "prodtype": null,
      "classificationmethod": "Bulk Assignment",
      "rawmincomp": null,
      "rawmaxcomp": null,
      "rawcentralcomp": "4",
      "unittype": "percent",
      "lowerweightfraction": null,
      "upperweightfraction": null,
      "centralweightfraction": null,
      "weightfractiontype": "reported",
      "component": null
    },
    {
      "id": 2953471,
      "dtxsid": "DTXSID3022405",
      "docid": 1476981,
      "doctitle": "Australian Gold Continuous Spray Sunscreen, Kids, SPF 50 (2017 formulation)",
      "docdate": "April 2017",
      "productname": "Australian Gold Continuous Spray Sunscreen, Kids, SPF 50 (2017 formulation)",
      "gencat": "Personal care",
      "prodfam": "sunscreen",
      "prodtype": null,
      "classificationmethod": "Bulk Assignment",
      "rawmincomp": null,
      "rawmaxcomp": null,
      "rawcentralcomp": "4",
      "unittype": "percent",
      "lowerweightfraction": null,
      "upperweightfraction": null,
      "centralweightfraction": null,
      "weightfractiontype": "reported",
      "component": null
    },
    {
      "id": 2953486,
      "dtxsid": "DTXSID3022405",
      "docid": 1476982,
      "doctitle": "Australian Gold Continuous Spray Sunscreen, Sport, SPF 50 (2015 formulation)",
      "docdate": "April 2015",
      "productname": "Australian Gold Continuous Spray Sunscreen, Sport, SPF 50 (2015 formulation)",
      "gencat": "Personal care",
      "prodfam": "sunscreen",
      "prodtype": null,
      "classificationmethod": "Bulk Assignment",
      "rawmincomp": null,
      "rawmaxcomp": null,
      "rawcentralcomp": "4",
      "unittype": "percent",
      "lowerweightfraction": null,
      "upperweightfraction": null,
      "centralweightfraction": null,
      "weightfractiontype": "reported",
      "component": null
    },
    {
      "id": 2953522,
      "dtxsid": "DTXSID3022405",
      "docid": 1476984,
      "doctitle": "Australian Gold Hello Kitty Body Mist Sunscreen, Krazy Kiwi, SPF 30 (2017 formulation)",
      "docdate": "April 2017",
      "productname": "Australian Gold Hello Kitty Body Mist Sunscreen, Krazy Kiwi, SPF 30 (2017 formulation)",
      "gencat": "Personal care",
      "prodfam": "sunscreen",
      "prodtype": null,
      "classificationmethod": "Manual Batch",
      "rawmincomp": null,
      "rawmaxcomp": null,
      "rawcentralcomp": "2",
      "unittype": "percent",
      "lowerweightfraction": null,
      "upperweightfraction": null,
      "centralweightfraction": null,
      "weightfractiontype": "reported",
      "component": null
    },
    {
      "id": 2953562,
      "dtxsid": "DTXSID3022405",
      "docid": 1476986,
      "doctitle": "Australian Gold Hello Kitty Body Mist Sunscreen, Paradise Pineapple, SPF 50 (2017 formulation)",
      "docdate": "April 2017",
      "productname": "Australian Gold Hello Kitty Body Mist Sunscreen, Paradise Pineapple, SPF 50 (2017 formulation)",
      "gencat": "Personal care",
      "prodfam": "sunscreen",
      "prodtype": null,
      "classificationmethod": "Manual Batch",
      "rawmincomp": null,
      "rawmaxcomp": null,
      "rawcentralcomp": "4",
      "unittype": "percent",
      "lowerweightfraction": null,
      "upperweightfraction": null,
      "centralweightfraction": null,
      "weightfractiontype": "reported",
      "component": null
    },
    {
      "id": 2953582,
      "dtxsid": "DTXSID3022405",
      "docid": 1476987,
      "doctitle": "Australian Gold Hello Kitty Body Mist Sunscreen, SPF 30 (2014 Formulation)",
      "docdate": "April 2014",
      "productname": "Australian Gold Hello Kitty Body Mist Sunscreen, SPF 30 (2014 Formulation)",
      "gencat": "Personal care",
      "prodfam": "sunscreen",
      "prodtype": null,
      "classificationmethod": "Manual Batch",
      "rawmincomp": null,
      "rawmaxcomp": null,
      "rawcentralcomp": "2",
      "unittype": "percent",
      "lowerweightfraction": null,
      "upperweightfraction": null,
      "centralweightfraction": null,
      "weightfractiontype": "reported",
      "component": null
    },
    {
      "id": 2953602,
      "dtxsid": "DTXSID3022405",
      "docid": 1476988,
      "doctitle": "Australian Gold Hello Kitty Body Mist Sunscreen, SPF 50 (2014 Formulation)",
      "docdate": "April 2014",
      "productname": "Australian Gold Hello Kitty Body Mist Sunscreen, SPF 50 (2014 Formulation)",
      "gencat": "Personal care",
      "prodfam": "sunscreen",
      "prodtype": null,
      "classificationmethod": "Manual Batch",
      "rawmincomp": null,
      "rawmaxcomp": null,
      "rawcentralcomp": "4",
      "unittype": "percent",
      "lowerweightfraction": null,
      "upperweightfraction": null,
      "centralweightfraction": null,
      "weightfractiontype": "reported",
      "component": null
    },
    {
      "id": 2953747,
      "dtxsid": "DTXSID3022405",
      "docid": 1476995,
      "doctitle": "Australian Gold Sheer Coverage Continous Spray Sunscreen with Kona Bronzers, SPF 30 (2015 formulation)",
      "docdate": "April 2015",
      "productname": "Australian Gold Sheer Coverage Continous Spray Sunscreen with Kona Bronzers, SPF 30 (2015 formulation)",
      "gencat": "Personal care",
      "prodfam": "sunscreen",
      "prodtype": null,
      "classificationmethod": "Bulk Assignment",
      "rawmincomp": null,
      "rawmaxcomp": null,
      "rawcentralcomp": "2",
      "unittype": "percent",
      "lowerweightfraction": null,
      "upperweightfraction": null,
      "centralweightfraction": null,
      "weightfractiontype": "reported",
      "component": null
    },
    {
      "id": 2953777,
      "dtxsid": "DTXSID3022405",
      "docid": 1476997,
      "doctitle": "Australian Gold Sheer Coverage Continous Spray with InvisiDry, SPF 30 (2016 formulation)",
      "docdate": "July 2016",
      "productname": "Australian Gold Sheer Coverage Continous Spray with InvisiDry, SPF 30 (2016 formulation)",
      "gencat": "Personal care",
      "prodfam": "sunscreen",
      "prodtype": null,
      "classificationmethod": "Bulk Assignment",
      "rawmincomp": null,
      "rawmaxcomp": null,
      "rawcentralcomp": "4",
      "unittype": "percent",
      "lowerweightfraction": null,
      "upperweightfraction": null,
      "centralweightfraction": null,
      "weightfractiontype": "reported",
      "component": null
    },
    {
      "id": 2953785,
      "dtxsid": "DTXSID3022405",
      "docid": 1476998,
      "doctitle": "Australian Gold Sheer Coverage Continuous Spray Sunscreen with InvisiDry, SPF 30 (2015 formulation)",
      "docdate": "April 2015",
      "productname": "Australian Gold Sheer Coverage Continuous Spray Sunscreen with InvisiDry, SPF 30 (2015 formulation)",
      "gencat": "Personal care",
      "prodfam": "sunscreen",
      "prodtype": null,
      "classificationmethod": "Bulk Assignment",
      "rawmincomp": null,
      "rawmaxcomp": null,
      "rawcentralcomp": "4",
      "unittype": "percent",
      "lowerweightfraction": null,
      "upperweightfraction": null,
      "centralweightfraction": null,
      "weightfractiontype": "reported",
      "component": null
    },
    {
      "id": 2953806,
      "dtxsid": "DTXSID3022405",
      "docid": 1476999,
      "doctitle": "Australian Gold Sheer Coverage Continuous Spray Sunscreen with Kona Coffee Infused Bronzers, SPF 30 (2017 formulation)",
      "docdate": "April 2017",
      "productname": "Australian Gold Sheer Coverage Continuous Spray Sunscreen with Kona Coffee Infused Bronzers, SPF 30 (2017 formulation)",
      "gencat": "Personal care",
      "prodfam": "sunscreen",
      "prodtype": null,
      "classificationmethod": "Bulk Assignment",
      "rawmincomp": null,
      "rawmaxcomp": null,
      "rawcentralcomp": "2",
      "unittype": "percent",
      "lowerweightfraction": null,
      "upperweightfraction": null,
      "centralweightfraction": null,
      "weightfractiontype": "reported",
      "component": null
    },
    {
      "id": 2953828,
      "dtxsid": "DTXSID3022405",
      "docid": 1477000,
      "doctitle": "Australian Gold Sheer Coverage Continuous Spray Sunscreen with Kona Coffee Infused Bronzers, SPF 50 (2017 formulation)",
      "docdate": "April 2017",
      "productname": "Australian Gold Sheer Coverage Continuous Spray Sunscreen with Kona Coffee Infused Bronzers, SPF 50 (2017 formulation)",
      "gencat": "Personal care",
      "prodfam": "sunscreen",
      "prodtype": null,
      "classificationmethod": "Bulk Assignment",
      "rawmincomp": null,
      "rawmaxcomp": null,
      "rawcentralcomp": "4",
      "unittype": "percent",
      "lowerweightfraction": null,
      "upperweightfraction": null,
      "centralweightfraction": null,
      "weightfractiontype": "reported",
      "component": null
    },
    {
      "id": 2953852,
      "dtxsid": "DTXSID3022405",
      "docid": 1477001,
      "doctitle": "Australian Gold Sheer Coverage Continuous Spray Sunscreen, Kona Coffee Infused Bronzers, SPF 30 (2016 formulation)",
      "docdate": "April 2016",
      "productname": "Australian Gold Sheer Coverage Continuous Spray Sunscreen, Kona Coffee Infused Bronzers, SPF 30 (2016 formulation)",
      "gencat": "Personal care",
      "prodfam": "sunscreen",
      "prodtype": null,
      "classificationmethod": "Bulk Assignment",
      "rawmincomp": null,
      "rawmaxcomp": null,
      "rawcentralcomp": "2",
      "unittype": "percent",
      "lowerweightfraction": null,
      "upperweightfraction": null,
      "centralweightfraction": null,
      "weightfractiontype": "reported",
      "component": null
    },
    {
      "id": 2953890,
      "dtxsid": "DTXSID3022405",
      "docid": 1477003,
      "doctitle": "Australian Gold Sheer Coverage Continuous Spray Sunscreen, SPF 30 (2016 formulation)",
      "docdate": "April 2016",
      "productname": "Australian Gold Sheer Coverage Continuous Spray Sunscreen, SPF 30 (2016 formulation)",
      "gencat": "Personal care",
      "prodfam": "sunscreen",
      "prodtype": null,
      "classificationmethod": "Bulk Assignment",
      "rawmincomp": null,
      "rawmaxcomp": null,
      "rawcentralcomp": "2",
      "unittype": "percent",
      "lowerweightfraction": null,
      "upperweightfraction": null,
      "centralweightfraction": null,
      "weightfractiontype": "reported",
      "component": null
    },
    {
      "id": 2953908,
      "dtxsid": "DTXSID3022405",
      "docid": 1477004,
      "doctitle": "Australian Gold Sheer Coverage Continuous Spray Sunscreen, SPF 30 (2017 formulation)",
      "docdate": "April 2017",
      "productname": "Australian Gold Sheer Coverage Continuous Spray Sunscreen, SPF 30 (2017 formulation)",
      "gencat": "Personal care",
      "prodfam": "sunscreen",
      "prodtype": null,
      "classificationmethod": "Bulk Assignment",
      "rawmincomp": null,
      "rawmaxcomp": null,
      "rawcentralcomp": "2",
      "unittype": "percent",
      "lowerweightfraction": null,
      "upperweightfraction": null,
      "centralweightfraction": null,
      "weightfractiontype": "reported",
      "component": null
    },
    {
      "id": 2953927,
      "dtxsid": "DTXSID3022405",
      "docid": 1477005,
      "doctitle": "Australian Gold Spray Gel Sunscreen Clear, SPF 30 (2016 formulation)",
      "docdate": "April 2016",
      "productname": "Australian Gold Spray Gel Sunscreen Clear, SPF 30 (2016 formulation)",
      "gencat": "Personal care",
      "prodfam": "sunscreen",
      "prodtype": null,
      "classificationmethod": "Bulk Assignment",
      "rawmincomp": null,
      "rawmaxcomp": null,
      "rawcentralcomp": "2",
      "unittype": "percent",
      "lowerweightfraction": null,
      "upperweightfraction": null,
      "centralweightfraction": null,
      "weightfractiontype": "reported",
      "component": null
    },
    {
      "id": 2953956,
      "dtxsid": "DTXSID3022405",
      "docid": 1477006,
      "doctitle": "Australian Gold Spray Gel Sunscreen with Instant Bronzer, SPF 15 (2015 formulation)",
      "docdate": "April 2015",
      "productname": "Australian Gold Spray Gel Sunscreen with Instant Bronzer, SPF 15 (2015 formulation)",
      "gencat": "Personal care",
      "prodfam": "sunscreen",
      "prodtype": null,
      "classificationmethod": "Bulk Assignment",
      "rawmincomp": null,
      "rawmaxcomp": null,
      "rawcentralcomp": "0.5",
      "unittype": "percent",
      "lowerweightfraction": null,
      "upperweightfraction": null,
      "centralweightfraction": null,
      "weightfractiontype": "reported",
      "component": null
    },
    {
      "id": 2928843,
      "dtxsid": "DTXSID3022405",
      "docid": 1476002,
      "doctitle": "Blue Lizard Australian Sunscreen, Sport, SPF 30+ (2014 Formulation)",
      "docdate": "April 2014",
      "productname": "Blue Lizard Australian Sunscreen, Sport, SPF 30+ (2014 Formulation)",
      "gencat": "Personal care",
      "prodfam": "sunscreen",
      "prodtype": null,
      "classificationmethod": "Bulk Assignment",
      "rawmincomp": null,
      "rawmaxcomp": null,
      "rawcentralcomp": "3",
      "unittype": "percent",
      "lowerweightfraction": null,
      "upperweightfraction": null,
      "centralweightfraction": null,
      "weightfractiontype": "reported",
      "component": null
    },
    {
      "id": 2928872,
      "dtxsid": "DTXSID3022405",
      "docid": 1476003,
      "doctitle": "Blue Lizard Australian Sunscreen, Sport, SPF 30+ (2015 formulation)",
      "docdate": "April 2015",
      "productname": "Blue Lizard Australian Sunscreen, Sport, SPF 30+ (2015 formulation)",
      "gencat": "Personal care",
      "prodfam": "sunscreen",
      "prodtype": null,
      "classificationmethod": "Bulk Assignment",
      "rawmincomp": null,
      "rawmaxcomp": null,
      "rawcentralcomp": "3",
      "unittype": "percent",
      "lowerweightfraction": null,
      "upperweightfraction": null,
      "centralweightfraction": null,
      "weightfractiontype": "reported",
      "component": null
    },
    {
      "id": 2928887,
      "dtxsid": "DTXSID3022405",
      "docid": 1476004,
      "doctitle": "Blue Lizard Australian Sunscreen, Sport, SPF 30+ (2016 formulation)",
      "docdate": "April 2016",
      "productname": "Blue Lizard Australian Sunscreen, Sport, SPF 30+ (2016 formulation)",
      "gencat": "Personal care",
      "prodfam": "sunscreen",
      "prodtype": null,
      "classificationmethod": "Bulk Assignment",
      "rawmincomp": null,
      "rawmaxcomp": null,
      "rawcentralcomp": "2",
      "unittype": "percent",
      "lowerweightfraction": null,
      "upperweightfraction": null,
      "centralweightfraction": null,
      "weightfractiontype": "reported",
      "component": null
    },
    {
      "id": 2928892,
      "dtxsid": "DTXSID3022405",
      "docid": 1476005,
      "doctitle": "Blue Lizard Australian Sunscreen, Sport, SPF 30+ (2017 formulation)",
      "docdate": "April 2017",
      "productname": "Blue Lizard Australian Sunscreen, Sport, SPF 30+ (2017 formulation)",
      "gencat": "Personal care",
      "prodfam": "sunscreen",
      "prodtype": null,
      "classificationmethod": "Bulk Assignment",
      "rawmincomp": null,
      "rawmaxcomp": null,
      "rawcentralcomp": "3",
      "unittype": "percent",
      "lowerweightfraction": null,
      "upperweightfraction": null,
      "centralweightfraction": null,
      "weightfractiontype": "reported",
      "component": null
    },
    {
      "id": 2928909,
      "dtxsid": "DTXSID3022405",
      "docid": 1476006,
      "doctitle": "Bull Frog Sunscreen Land Sport Quik Gel, SPF 50 (2017 formulation)",
      "docdate": "April 2017",
      "productname": "Bull Frog Sunscreen Land Sport Quik Gel, SPF 50 (2017 formulation)",
      "gencat": "Personal care",
      "prodfam": "sunscreen",
      "prodtype": null,
      "classificationmethod": "Bulk Assignment",
      "rawmincomp": null,
      "rawmaxcomp": null,
      "rawcentralcomp": "6",
      "unittype": "percent",
      "lowerweightfraction": null,
      "upperweightfraction": null,
      "centralweightfraction": null,
      "weightfractiontype": "reported",
      "component": null
    },
    {
      "id": 2928933,
      "dtxsid": "DTXSID3022405",
      "docid": 1476007,
      "doctitle": "Bull Frog Water Armor Sport Quik Gel Sunscreen, SPF 50 (2014 formulation)",
      "docdate": "November 2014",
      "productname": "Bull Frog Water Armor Sport Quik Gel Sunscreen, SPF 50 (2014 formulation)",
      "gencat": "Personal care",
      "prodfam": "sunscreen",
      "prodtype": null,
      "classificationmethod": "Bulk Assignment",
      "rawmincomp": null,
      "rawmaxcomp": null,
      "rawcentralcomp": "6",
      "unittype": "percent",
      "lowerweightfraction": null,
      "upperweightfraction": null,
      "centralweightfraction": null,
      "weightfractiontype": "reported",
      "component": null
    },
    {
      "id": 2928956,
      "dtxsid": "DTXSID3022405",
      "docid": 1476008,
      "doctitle": "Bull Frog Water Armor Sport Quik Gel Sunscreen, SPF 50 (2015 formulation)",
      "docdate": "April 2015",
      "productname": "Bull Frog Water Armor Sport Quik Gel Sunscreen, SPF 50 (2015 formulation)",
      "gencat": "Personal care",
      "prodfam": "sunscreen",
      "prodtype": null,
      "classificationmethod": "Bulk Assignment",
      "rawmincomp": null,
      "rawmaxcomp": null,
      "rawcentralcomp": "6",
      "unittype": "percent",
      "lowerweightfraction": null,
      "upperweightfraction": null,
      "centralweightfraction": null,
      "weightfractiontype": "reported",
      "component": null
    },
    {
      "id": 2928978,
      "dtxsid": "DTXSID3022405",
      "docid": 1476009,
      "doctitle": "Bull Frog Water Armor Sport Quik Gel Sunscreen, SPF 50 (2016 formulation)",
      "docdate": "April 2016",
      "productname": "Bull Frog Water Armor Sport Quik Gel Sunscreen, SPF 50 (2016 formulation)",
      "gencat": "Personal care",
      "prodfam": "sunscreen",
      "prodtype": null,
      "classificationmethod": "Bulk Assignment",
      "rawmincomp": null,
      "rawmaxcomp": null,
      "rawcentralcomp": "6",
      "unittype": "percent",
      "lowerweightfraction": null,
      "upperweightfraction": null,
      "centralweightfraction": null,
      "weightfractiontype": "reported",
      "component": null
    },
    {
      "id": 2929002,
      "dtxsid": "DTXSID3022405",
      "docid": 1476010,
      "doctitle": "Bull Frog Water Armor Sport Sunscreen Gel, SPF 50 (2015 formulation)",
      "docdate": "April 2015",
      "productname": "Bull Frog Water Armor Sport Sunscreen Gel, SPF 50 (2015 formulation)",
      "gencat": "Personal care",
      "prodfam": "sunscreen",
      "prodtype": null,
      "classificationmethod": "Bulk Assignment",
      "rawmincomp": null,
      "rawmaxcomp": null,
      "rawcentralcomp": "6",
      "unittype": "percent",
      "lowerweightfraction": null,
      "upperweightfraction": null,
      "centralweightfraction": null,
      "weightfractiontype": "reported",
      "component": null
    },
    {
      "id": 2929019,
      "dtxsid": "DTXSID3022405",
      "docid": 1476011,
      "doctitle": "Bull Frog Water Armor Sport Super Lotion, SPF 40 (2014 formulation)",
      "docdate": "November 2014",
      "productname": "Bull Frog Water Armor Sport Super Lotion, SPF 40 (2014 formulation)",
      "gencat": "Personal care",
      "prodfam": "sunscreen",
      "prodtype": null,
      "classificationmethod": "Bulk Assignment",
      "rawmincomp": null,
      "rawmaxcomp": null,
      "rawcentralcomp": "6",
      "unittype": "percent",
      "lowerweightfraction": null,
      "upperweightfraction": null,
      "centralweightfraction": null,
      "weightfractiontype": "reported",
      "component": null
    },
    {
      "id": 2929042,
      "dtxsid": "DTXSID3022405",
      "docid": 1476012,
      "doctitle": "Bull Frog Water Armor Sport Super Lotion, SPF 40 (2015 formulation)",
      "docdate": "April 2015",
      "productname": "Bull Frog Water Armor Sport Super Lotion, SPF 40 (2015 formulation)",
      "gencat": "Personal care",
      "prodfam": "sunscreen",
      "prodtype": null,
      "classificationmethod": "Bulk Assignment",
      "rawmincomp": null,
      "rawmaxcomp": null,
      "rawcentralcomp": "6",
      "unittype": "percent",
      "lowerweightfraction": null,
      "upperweightfraction": null,
      "centralweightfraction": null,
      "weightfractiontype": "reported",
      "component": null
    },
    {
      "id": 2929067,
      "dtxsid": "DTXSID3022405",
      "docid": 1476013,
      "doctitle": "Bull Frog Water Sport Lotion, SPF 50 (2016 formulation)",
      "docdate": "July 2016",
      "productname": "Bull Frog Water Sport Lotion, SPF 50 (2016 formulation)",
      "gencat": "Personal care",
      "prodfam": "sunscreen",
      "prodtype": null,
      "classificationmethod": "Bulk Assignment",
      "rawmincomp": null,
      "rawmaxcomp": null,
      "rawcentralcomp": "5",
      "unittype": "percent",
      "lowerweightfraction": null,
      "upperweightfraction": null,
      "centralweightfraction": null,
      "weightfractiontype": "reported",
      "component": null
    },
    {
      "id": 2929207,
      "dtxsid": "DTXSID3022405",
      "docid": 1476017,
      "doctitle": "California Tan Sunscreen Lotion, SPF 30 (2017 formulation)",
      "docdate": "April 2017",
      "productname": "California Tan Sunscreen Lotion, SPF 30 (2017 formulation)",
      "gencat": "Personal care",
      "prodfam": "sunscreen",
      "prodtype": null,
      "classificationmethod": "Bulk Assignment",
      "rawmincomp": null,
      "rawmaxcomp": null,
      "rawcentralcomp": "2",
      "unittype": "percent",
      "lowerweightfraction": null,
      "upperweightfraction": null,
      "centralweightfraction": null,
      "weightfractiontype": "reported",
      "component": null
    },
    {
      "id": 2929746,
      "dtxsid": "DTXSID3022405",
      "docid": 1476029,
      "doctitle": "Clarins Sunscreen Care Cream, SPF 30 (2015 formulation)",
      "docdate": "April 2015",
      "productname": "Clarins Sunscreen Care Cream, SPF 30 (2015 formulation)",
      "gencat": "Personal care",
      "prodfam": "sunscreen",
      "prodtype": null,
      "classificationmethod": "Bulk Assignment",
      "rawmincomp": null,
      "rawmaxcomp": null,
      "rawcentralcomp": "3",
      "unittype": "percent",
      "lowerweightfraction": null,
      "upperweightfraction": null,
      "centralweightfraction": null,
      "weightfractiontype": "reported",
      "component": null
    },
    {
      "id": 2929775,
      "dtxsid": "DTXSID3022405",
      "docid": 1476030,
      "doctitle": "Clarins Sunscreen Care Cream, SPF 30 (2016 formulation)",
      "docdate": "April 2016",
      "productname": "Clarins Sunscreen Care Cream, SPF 30 (2016 formulation)",
      "gencat": "Personal care",
      "prodfam": "sunscreen",
      "prodtype": null,
      "classificationmethod": "Bulk Assignment",
      "rawmincomp": null,
      "rawmaxcomp": null,
      "rawcentralcomp": "3",
      "unittype": "percent",
      "lowerweightfraction": null,
      "upperweightfraction": null,
      "centralweightfraction": null,
      "weightfractiontype": "reported",
      "component": null
    },
    {
      "id": 2930026,
      "dtxsid": "DTXSID3022405",
      "docid": 1476047,
      "doctitle": "Coppertone Clearly Sheer Faces Sunscreen Lotion, SPF 50+ (2014 Formulation)",
      "docdate": "April 2014",
      "productname": "Coppertone Clearly Sheer Faces Sunscreen Lotion, SPF 50+ (2014 Formulation)",
      "gencat": "Personal care",
      "prodfam": "sunscreen",
      "prodtype": null,
      "classificationmethod": "Bulk Assignment",
      "rawmincomp": null,
      "rawmaxcomp": null,
      "rawcentralcomp": "5",
      "unittype": "percent",
      "lowerweightfraction": null,
      "upperweightfraction": null,
      "centralweightfraction": null,
      "weightfractiontype": "reported",
      "component": null
    },
    {
      "id": 2930174,
      "dtxsid": "DTXSID3022405",
      "docid": 1476053,
      "doctitle": "Coppertone Clearly Sheer Sunscreen Lotion, SPF 50+ (2014 Formulation)",
      "docdate": "April 2014",
      "productname": "Coppertone Clearly Sheer Sunscreen Lotion, SPF 50+ (2014 Formulation)",
      "gencat": "Personal care",
      "prodfam": "sunscreen",
      "prodtype": null,
      "classificationmethod": "Bulk Assignment",
      "rawmincomp": null,
      "rawmaxcomp": null,
      "rawcentralcomp": "5",
      "unittype": "percent",
      "lowerweightfraction": null,
      "upperweightfraction": null,
      "centralweightfraction": null,
      "weightfractiontype": "reported",
      "component": null
    },
    {
      "id": 2930437,
      "dtxsid": "DTXSID3022405",
      "docid": 1476065,
      "doctitle": "Coppertone Sport High Performance Sunscreen, SPF 50 (2014 Formulation)",
      "docdate": "April 2014",
      "productname": "Coppertone Sport High Performance Sunscreen, SPF 50 (2014 Formulation)",
      "gencat": "Personal care",
      "prodfam": "sunscreen",
      "prodtype": null,
      "classificationmethod": "Bulk Assignment",
      "rawmincomp": null,
      "rawmaxcomp": null,
      "rawcentralcomp": "5.4",
      "unittype": "percent",
      "lowerweightfraction": null,
      "upperweightfraction": null,
      "centralweightfraction": null,
      "weightfractiontype": "reported",
      "component": null
    },
    {
      "id": 2930483,
      "dtxsid": "DTXSID3022405",
      "docid": 1476068,
      "doctitle": "Coppertone Sunscreen Continuous Spray Wet 'n Clear, SPF 30 (2016 formulation)",
      "docdate": "April 2016",
      "productname": "Coppertone Sunscreen Continuous Spray Wet 'n Clear, SPF 30 (2016 formulation)",
      "gencat": "Personal care",
      "prodfam": "sunscreen",
      "prodtype": null,
      "classificationmethod": "Bulk Assignment",
      "rawmincomp": null,
      "rawmaxcomp": null,
      "rawcentralcomp": "4",
      "unittype": "percent",
      "lowerweightfraction": null,
      "upperweightfraction": null,
      "centralweightfraction": null,
      "weightfractiontype": "reported",
      "component": null
    },
    {
      "id": 2930546,
      "dtxsid": "DTXSID3022405",
      "docid": 1476071,
      "doctitle": "Coppertone Sunscreen Lotion Clearly Sheer Faces, SPF 50 (2017 formulation)",
      "docdate": "April 2017",
      "productname": "Coppertone Sunscreen Lotion Clearly Sheer Faces, SPF 50 (2017 formulation)",
      "gencat": "Personal care",
      "prodfam": "sunscreen",
      "prodtype": null,
      "classificationmethod": "Bulk Assignment",
      "rawmincomp": null,
      "rawmaxcomp": null,
      "rawcentralcomp": "5",
      "unittype": "percent",
      "lowerweightfraction": null,
      "upperweightfraction": null,
      "centralweightfraction": null,
      "weightfractiontype": "reported",
      "component": null
    },
    {
      "id": 2939782,
      "dtxsid": "DTXSID3022405",
      "docid": 1476430,
      "doctitle": "Australian Gold Lotion Sunscreen with Instant Bronzer, SPF 50 (2017 formulation)",
      "docdate": "April 2017",
      "productname": "Australian Gold Lotion Sunscreen with Instant Bronzer, SPF 50 (2017 formulation)",
      "gencat": "Personal care",
      "prodfam": "sunscreen",
      "prodtype": null,
      "classificationmethod": "Bulk Assignment",
      "rawmincomp": null,
      "rawmaxcomp": null,
      "rawcentralcomp": "4",
      "unittype": "percent",
      "lowerweightfraction": null,
      "upperweightfraction": null,
      "centralweightfraction": null,
      "weightfractiontype": "reported",
      "component": null
    },
    {
      "id": 2939815,
      "dtxsid": "DTXSID3022405",
      "docid": 1476431,
      "doctitle": "Australian Gold Lotion Sunscreen, SPF 50 (2017 formulation)",
      "docdate": "April 2017",
      "productname": "Australian Gold Lotion Sunscreen, SPF 50 (2017 formulation)",
      "gencat": "Personal care",
      "prodfam": "sunscreen",
      "prodtype": null,
      "classificationmethod": "Bulk Assignment",
      "rawmincomp": null,
      "rawmaxcomp": null,
      "rawcentralcomp": "4",
      "unittype": "percent",
      "lowerweightfraction": null,
      "upperweightfraction": null,
      "centralweightfraction": null,
      "weightfractiontype": "reported",
      "component": null
    },
    {
      "id": 2939942,
      "dtxsid": "DTXSID3022405",
      "docid": 1476435,
      "doctitle": "Australian Gold Sheer Coverage Faces Sunscreen, SPF 45 (2017 formulation)",
      "docdate": "April 2017",
      "productname": "Australian Gold Sheer Coverage Faces Sunscreen, SPF 45 (2017 formulation)",
      "gencat": "Personal care",
      "prodfam": "sunscreen",
      "prodtype": null,
      "classificationmethod": "Manual Batch",
      "rawmincomp": null,
      "rawmaxcomp": null,
      "rawcentralcomp": "2",
      "unittype": "percent",
      "lowerweightfraction": null,
      "upperweightfraction": null,
      "centralweightfraction": null,
      "weightfractiontype": "reported",
      "component": null
    },
    {
      "id": 2939970,
      "dtxsid": "DTXSID3022405",
      "docid": 1476436,
      "doctitle": "Australian Gold Sheer Coverage Lotion with InvisiDry, SPF 30 (2016 formulation)",
      "docdate": "July 2016",
      "productname": "Australian Gold Sheer Coverage Lotion with InvisiDry, SPF 30 (2016 formulation)",
      "gencat": "Personal care",
      "prodfam": "sunscreen",
      "prodtype": null,
      "classificationmethod": "Bulk Assignment",
      "rawmincomp": null,
      "rawmaxcomp": null,
      "rawcentralcomp": "2",
      "unittype": "percent",
      "lowerweightfraction": null,
      "upperweightfraction": null,
      "centralweightfraction": null,
      "weightfractiontype": "reported",
      "component": null
    },
    {
      "id": 2939997,
      "dtxsid": "DTXSID3022405",
      "docid": 1476437,
      "doctitle": "Australian Gold Sunscreen Lotion with Kona Bronzers, SPF 50 (2015 formulation)",
      "docdate": "April 2015",
      "productname": "Australian Gold Sunscreen Lotion with Kona Bronzers, SPF 50 (2015 formulation)",
      "gencat": "Personal care",
      "prodfam": "sunscreen",
      "prodtype": null,
      "classificationmethod": "Bulk Assignment",
      "rawmincomp": null,
      "rawmaxcomp": null,
      "rawcentralcomp": "4",
      "unittype": "percent",
      "lowerweightfraction": null,
      "upperweightfraction": null,
      "centralweightfraction": null,
      "weightfractiontype": "reported",
      "component": null
    },
    {
      "id": 2940030,
      "dtxsid": "DTXSID3022405",
      "docid": 1476438,
      "doctitle": "Australian Gold Sunscreen Lotion, SPF 50 (2015 formulation)",
      "docdate": "April 2015",
      "productname": "Australian Gold Sunscreen Lotion, SPF 50 (2015 formulation)",
      "gencat": "Personal care",
      "prodfam": "sunscreen",
      "prodtype": null,
      "classificationmethod": "Bulk Assignment",
      "rawmincomp": null,
      "rawmaxcomp": null,
      "rawcentralcomp": "4",
      "unittype": "percent",
      "lowerweightfraction": null,
      "upperweightfraction": null,
      "centralweightfraction": null,
      "weightfractiontype": "reported",
      "component": null
    },
    {
      "id": 2940062,
      "dtxsid": "DTXSID3022405",
      "docid": 1476439,
      "doctitle": "Australian Gold Sunscreen Lotion, SPF 50, Tropical (2016 formulation)",
      "docdate": "July 2016",
      "productname": "Australian Gold Sunscreen Lotion, SPF 50, Tropical (2016 formulation)",
      "gencat": "Personal care",
      "prodfam": "sunscreen",
      "prodtype": null,
      "classificationmethod": "Bulk Assignment",
      "rawmincomp": null,
      "rawmaxcomp": null,
      "rawcentralcomp": "4",
      "unittype": "percent",
      "lowerweightfraction": null,
      "upperweightfraction": null,
      "centralweightfraction": null,
      "weightfractiontype": "reported",
      "component": null
    },
    {
      "id": 2942476,
      "dtxsid": "DTXSID3022405",
      "docid": 1476537,
      "doctitle": "Duane Reade Sunscreen, SPF 15 (2015 formulation)",
      "docdate": "April 2015",
      "productname": "Duane Reade Sunscreen, SPF 15 (2015 formulation)",
      "gencat": "Personal care",
      "prodfam": "sunscreen",
      "prodtype": null,
      "classificationmethod": "Bulk Assignment",
      "rawmincomp": null,
      "rawmaxcomp": null,
      "rawcentralcomp": "4.5",
      "unittype": "percent",
      "lowerweightfraction": null,
      "upperweightfraction": null,
      "centralweightfraction": null,
      "weightfractiontype": "reported",
      "component": null
    },
    {
      "id": 2940102,
      "dtxsid": "DTXSID3022405",
      "docid": 1476440,
      "doctitle": "Aveeno Active Naturals Protect + Hydrate for Face Lotion Sunscreen, SPF 50 (2015 formulation)",
      "docdate": "April 2015",
      "productname": "Aveeno Active Naturals Protect + Hydrate for Face Lotion Sunscreen, SPF 50 (2015 formulation)",
      "gencat": "Personal care",
      "prodfam": "sunscreen",
      "prodtype": null,
      "classificationmethod": "Bulk Assignment",
      "rawmincomp": null,
      "rawmaxcomp": null,
      "rawcentralcomp": "5",
      "unittype": "percent",
      "lowerweightfraction": null,
      "upperweightfraction": null,
      "centralweightfraction": null,
      "weightfractiontype": "reported",
      "component": null
    },
    {
      "id": 2940175,
      "dtxsid": "DTXSID3022405",
      "docid": 1476442,
      "doctitle": "Aveeno Active Naturals Protect + Hydrate Lotion Sunscreen for Face, SPF 50 (2017 formulation)",
      "docdate": "April 2017",
      "productname": "Aveeno Active Naturals Protect + Hydrate Lotion Sunscreen for Face, SPF 50 (2017 formulation)",
      "gencat": "Personal care",
      "prodfam": "sunscreen",
      "prodtype": null,
      "classificationmethod": "Bulk Assignment",
      "rawmincomp": null,
      "rawmaxcomp": null,
      "rawcentralcomp": "5",
      "unittype": "percent",
      "lowerweightfraction": null,
      "upperweightfraction": null,
      "centralweightfraction": null,
      "weightfractiontype": "reported",
      "component": null
    },
    {
      "id": 2940246,
      "dtxsid": "DTXSID3022405",
      "docid": 1476444,
      "doctitle": "Aveeno Active Naturals Protect+Hydrate Lotion Sunscreen, Face, SPF 50 (2014 Formulation)",
      "docdate": "April 2014",
      "productname": "Aveeno Active Naturals Protect+Hydrate Lotion Sunscreen, Face, SPF 50 (2014 Formulation)",
      "gencat": "Personal care",
      "prodfam": "sunscreen",
      "prodtype": null,
      "classificationmethod": "Bulk Assignment",
      "rawmincomp": null,
      "rawmaxcomp": null,
      "rawcentralcomp": "5",
      "unittype": "percent",
      "lowerweightfraction": null,
      "upperweightfraction": null,
      "centralweightfraction": null,
      "weightfractiontype": "reported",
      "component": null
    },
    {
      "id": 2940283,
      "dtxsid": "DTXSID3022405",
      "docid": 1476445,
      "doctitle": "Aveeno Protect+Hydrate Lotion Sunscreen Broad Spectrum, SPF 50 (old formulation) (2013 Formulation)",
      "docdate": "June 2013",
      "productname": "Aveeno Protect+Hydrate Lotion Sunscreen Broad Spectrum, SPF 50 (old formulation) (2013 Formulation)",
      "gencat": "Personal care",
      "prodfam": "sunscreen",
      "prodtype": null,
      "classificationmethod": "Bulk Assignment",
      "rawmincomp": null,
      "rawmaxcomp": null,
      "rawcentralcomp": "5",
      "unittype": "percent",
      "lowerweightfraction": null,
      "upperweightfraction": null,
      "centralweightfraction": null,
      "weightfractiontype": "reported",
      "component": null
    },
    {
      "id": 2940317,
      "dtxsid": "DTXSID3022405",
      "docid": 1476446,
      "doctitle": "Avon Sun Sport Refresh Sunscreen Lotion, SPF 50 (2017 formulation)",
      "docdate": "April 2017",
      "productname": "Avon Sun Sport Refresh Sunscreen Lotion, SPF 50 (2017 formulation)",
      "gencat": "Personal care",
      "prodfam": "sunscreen",
      "prodtype": null,
      "classificationmethod": "Bulk Assignment",
      "rawmincomp": null,
      "rawmaxcomp": null,
      "rawcentralcomp": "6",
      "unittype": "percent",
      "lowerweightfraction": null,
      "upperweightfraction": null,
      "centralweightfraction": null,
      "weightfractiontype": "reported",
      "component": null
    },
    {
      "id": 2940499,
      "dtxsid": "DTXSID3022405",
      "docid": 1476454,
      "doctitle": "Banana Boat For Men Triple Defense Sunscreen Lotion, SPF 30 (2014 Formulation)",
      "docdate": "April 2014",
      "productname": "Banana Boat For Men Triple Defense Sunscreen Lotion, SPF 30 (2014 Formulation)",
      "gencat": "Personal care",
      "prodfam": "sunscreen",
      "prodtype": null,
      "classificationmethod": "Manual Batch",
      "rawmincomp": null,
      "rawmaxcomp": null,
      "rawcentralcomp": "4.0",
      "unittype": "percent",
      "lowerweightfraction": null,
      "upperweightfraction": null,
      "centralweightfraction": null,
      "weightfractiontype": "reported",
      "component": null
    },
    {
      "id": 2940606,
      "dtxsid": "DTXSID3022405",
      "docid": 1476457,
      "doctitle": "Banana Boat For Men Triple Defense Sunscreen Lotion, SPF 30 (2017 formulation)",
      "docdate": "April 2017",
      "productname": "Banana Boat For Men Triple Defense Sunscreen Lotion, SPF 30 (2017 formulation)",
      "gencat": "Personal care",
      "prodfam": "sunscreen",
      "prodtype": null,
      "classificationmethod": "Manual Batch",
      "rawmincomp": null,
      "rawmaxcomp": null,
      "rawcentralcomp": "4",
      "unittype": "percent",
      "lowerweightfraction": null,
      "upperweightfraction": null,
      "centralweightfraction": null,
      "weightfractiontype": "reported",
      "component": null
    },
    {
      "id": 2940674,
      "dtxsid": "DTXSID3022405",
      "docid": 1476459,
      "doctitle": "Banana Boat For Men Triple Defense Sunscreen Lotion, SPF 50+ (2014 Formulation)",
      "docdate": "April 2014",
      "productname": "Banana Boat For Men Triple Defense Sunscreen Lotion, SPF 50+ (2014 Formulation)",
      "gencat": "Personal care",
      "prodfam": "sunscreen",
      "prodtype": null,
      "classificationmethod": "Manual Batch",
      "rawmincomp": null,
      "rawmaxcomp": null,
      "rawcentralcomp": "6.0",
      "unittype": "percent",
      "lowerweightfraction": null,
      "upperweightfraction": null,
      "centralweightfraction": null,
      "weightfractiontype": "reported",
      "component": null
    },
    {
      "id": 2940918,
      "dtxsid": "DTXSID3022405",
      "docid": 1476471,
      "doctitle": "Bilboa Capri Sunscreen Lotion, SPF 50+ (2015 formulation)",
      "docdate": "April 2015",
      "productname": "Bilboa Capri Sunscreen Lotion, SPF 50+ (2015 formulation)",
      "gencat": "Personal care",
      "prodfam": "sunscreen",
      "prodtype": null,
      "classificationmethod": "Bulk Assignment",
      "rawmincomp": null,
      "rawmaxcomp": null,
      "rawcentralcomp": "6",
      "unittype": "percent",
      "lowerweightfraction": null,
      "upperweightfraction": null,
      "centralweightfraction": null,
      "weightfractiontype": "reported",
      "component": null
    },
    {
      "id": 2941022,
      "dtxsid": "DTXSID3022405",
      "docid": 1476474,
      "doctitle": "Bull Frog Water Armor Sport Super Lotion Sunscreen, SPF 40 (2016 formulation)",
      "docdate": "April 2016",
      "productname": "Bull Frog Water Armor Sport Super Lotion Sunscreen, SPF 40 (2016 formulation)",
      "gencat": "Personal care",
      "prodfam": "sunscreen",
      "prodtype": null,
      "classificationmethod": "Bulk Assignment",
      "rawmincomp": null,
      "rawmaxcomp": null,
      "rawcentralcomp": "6",
      "unittype": "percent",
      "lowerweightfraction": null,
      "upperweightfraction": null,
      "centralweightfraction": null,
      "weightfractiontype": "reported",
      "component": null
    },
    {
      "id": 2941193,
      "dtxsid": "DTXSID3022405",
      "docid": 1476478,
      "doctitle": "California Tan Sunscreen Lotion, SPF 45 (2017 formulation)",
      "docdate": "April 2017",
      "productname": "California Tan Sunscreen Lotion, SPF 45 (2017 formulation)",
      "gencat": "Personal care",
      "prodfam": "sunscreen",
      "prodtype": null,
      "classificationmethod": "Manual Batch",
      "rawmincomp": null,
      "rawmaxcomp": null,
      "rawcentralcomp": "2",
      "unittype": "percent",
      "lowerweightfraction": null,
      "upperweightfraction": null,
      "centralweightfraction": null,
      "weightfractiontype": "reported",
      "component": null
    },
    {
      "id": 2941286,
      "dtxsid": "DTXSID3022405",
      "docid": 1476482,
      "doctitle": "Coppertone Clearly Sheer Whipped Sunscreen, SPF 50 (2017 formulation)",
      "docdate": "April 2017",
      "productname": "Coppertone Clearly Sheer Whipped Sunscreen, SPF 50 (2017 formulation)",
      "gencat": "Personal care",
      "prodfam": "sunscreen",
      "prodtype": null,
      "classificationmethod": "Bulk Assignment",
      "rawmincomp": null,
      "rawmaxcomp": null,
      "rawcentralcomp": "6",
      "unittype": "percent",
      "lowerweightfraction": null,
      "upperweightfraction": null,
      "centralweightfraction": null,
      "weightfractiontype": "reported",
      "component": null
    },
    {
      "id": 2941318,
      "dtxsid": "DTXSID3022405",
      "docid": 1476483,
      "doctitle": "Coppertone Sport High Performance Sunscreen Lotion, SPF 50 (2014 formulation)",
      "docdate": "November 2014",
      "productname": "Coppertone Sport High Performance Sunscreen Lotion, SPF 50 (2014 formulation)",
      "gencat": "Personal care",
      "prodfam": "sunscreen",
      "prodtype": null,
      "classificationmethod": "Bulk Assignment",
      "rawmincomp": null,
      "rawmaxcomp": null,
      "rawcentralcomp": "6",
      "unittype": "percent",
      "lowerweightfraction": null,
      "upperweightfraction": null,
      "centralweightfraction": null,
      "weightfractiontype": "reported",
      "component": null
    },
    {
      "id": 2941338,
      "dtxsid": "DTXSID3022405",
      "docid": 1476484,
      "doctitle": "Coppertone Sport High Performance Sunscreen Lotion, SPF 50 (2015 formulation)",
      "docdate": "April 2015",
      "productname": "Coppertone Sport High Performance Sunscreen Lotion, SPF 50 (2015 formulation)",
      "gencat": "Personal care",
      "prodfam": "sunscreen",
      "prodtype": null,
      "classificationmethod": "Bulk Assignment",
      "rawmincomp": null,
      "rawmaxcomp": null,
      "rawcentralcomp": "6",
      "unittype": "percent",
      "lowerweightfraction": null,
      "upperweightfraction": null,
      "centralweightfraction": null,
      "weightfractiontype": "reported",
      "component": null
    },
    {
      "id": 2941415,
      "dtxsid": "DTXSID3022405",
      "docid": 1476488,
      "doctitle": "Coppertone Sunscreen Lotion Ultra Guard, SPF 50 (2016 formulation)",
      "docdate": "April 2016",
      "productname": "Coppertone Sunscreen Lotion Ultra Guard, SPF 50 (2016 formulation)",
      "gencat": "Personal care",
      "prodfam": "sunscreen",
      "prodtype": null,
      "classificationmethod": "Bulk Assignment",
      "rawmincomp": null,
      "rawmaxcomp": null,
      "rawcentralcomp": "4",
      "unittype": "percent",
      "lowerweightfraction": null,
      "upperweightfraction": null,
      "centralweightfraction": null,
      "weightfractiontype": "reported",
      "component": null
    },
    {
      "id": 2941457,
      "dtxsid": "DTXSID3022405",
      "docid": 1476490,
      "doctitle": "Coppertone Sunscreen Lotion Water Babies, SPF 50 (2017 formulation)",
      "docdate": "April 2017",
      "productname": "Coppertone Sunscreen Lotion Water Babies, SPF 50 (2017 formulation)",
      "gencat": "Personal care",
      "prodfam": "sunscreen",
      "prodtype": null,
      "classificationmethod": "Bulk Assignment",
      "rawmincomp": null,
      "rawmaxcomp": null,
      "rawcentralcomp": "4",
      "unittype": "percent",
      "lowerweightfraction": null,
      "upperweightfraction": null,
      "centralweightfraction": null,
      "weightfractiontype": "reported",
      "component": null
    },
    {
      "id": 2950793,
      "dtxsid": "DTXSID3022405",
      "docid": 1476863,
      "doctitle": "Exchange Select Sport Sunscreen Lotion, Antioxidant Enriched, SPF 15 (2015 formulation)",
      "docdate": "April 2015",
      "productname": "Exchange Select Sport Sunscreen Lotion, Antioxidant Enriched, SPF 15 (2015 formulation)",
      "gencat": "Personal care",
      "prodfam": "sunscreen",
      "prodtype": null,
      "classificationmethod": "Bulk Assignment",
      "rawmincomp": null,
      "rawmaxcomp": null,
      "rawcentralcomp": "2",
      "unittype": "percent",
      "lowerweightfraction": null,
      "upperweightfraction": null,
      "centralweightfraction": null,
      "weightfractiontype": "reported",
      "component": null
    },
    {
      "id": 2952126,
      "dtxsid": "DTXSID3022405",
      "docid": 1476916,
      "doctitle": "Panama Jack Sport Sunscreen Lotion, SPF 15 (2015 formulation)",
      "docdate": "April 2015",
      "productname": "Panama Jack Sport Sunscreen Lotion, SPF 15 (2015 formulation)",
      "gencat": "Personal care",
      "prodfam": "sunscreen",
      "prodtype": null,
      "classificationmethod": "Bulk Assignment",
      "rawmincomp": null,
      "rawmaxcomp": null,
      "rawcentralcomp": "2",
      "unittype": "percent",
      "lowerweightfraction": null,
      "upperweightfraction": null,
      "centralweightfraction": null,
      "weightfractiontype": "reported",
      "component": null
    },
    {
      "id": 2952199,
      "dtxsid": "DTXSID3022405",
      "docid": 1476919,
      "doctitle": "Panama Jack Sunscreen Lotion, SPF 15 (2016 formulation)",
      "docdate": "April 2016",
      "productname": "Panama Jack Sunscreen Lotion, SPF 15 (2016 formulation)",
      "gencat": "Personal care",
      "prodfam": "sunscreen",
      "prodtype": null,
      "classificationmethod": "Bulk Assignment",
      "rawmincomp": null,
      "rawmaxcomp": null,
      "rawcentralcomp": "2",
      "unittype": "percent",
      "lowerweightfraction": null,
      "upperweightfraction": null,
      "centralweightfraction": null,
      "weightfractiontype": "reported",
      "component": null
    },
    {
      "id": 2952225,
      "dtxsid": "DTXSID3022405",
      "docid": 1476920,
      "doctitle": "Panama Jack Surf 'n Sport Sunscreen Lotion, SPF 15 (2016 formulation)",
      "docdate": "July 2016",
      "productname": "Panama Jack Surf 'n Sport Sunscreen Lotion, SPF 15 (2016 formulation)",
      "gencat": "Personal care",
      "prodfam": "sunscreen",
      "prodtype": null,
      "classificationmethod": "Bulk Assignment",
      "rawmincomp": null,
      "rawmaxcomp": null,
      "rawcentralcomp": "2",
      "unittype": "percent",
      "lowerweightfraction": null,
      "upperweightfraction": null,
      "centralweightfraction": null,
      "weightfractiontype": "reported",
      "component": null
    },
    {
      "id": 2952283,
      "dtxsid": "DTXSID3022405",
      "docid": 1476922,
      "doctitle": "Rayito de Sol 2 in 1 Sport Bronzing Sunscreen Lotion, SPF 35 (2015 formulation)",
      "docdate": "April 2015",
      "productname": "Rayito de Sol 2 in 1 Sport Bronzing Sunscreen Lotion, SPF 35 (2015 formulation)",
      "gencat": "Personal care",
      "prodfam": "sunscreen",
      "prodtype": null,
      "classificationmethod": "Bulk Assignment",
      "rawmincomp": null,
      "rawmaxcomp": null,
      "rawcentralcomp": "4.8",
      "unittype": "percent",
      "lowerweightfraction": null,
      "upperweightfraction": null,
      "centralweightfraction": null,
      "weightfractiontype": "reported",
      "component": null
    },
    {
      "id": 2952324,
      "dtxsid": "DTXSID3022405",
      "docid": 1476923,
      "doctitle": "Reef Safe by Tropical Seas Off Shore Sport Sunscreen Lotion, SPF 36+ (2015 formulation)",
      "docdate": "April 2015",
      "productname": "Reef Safe by Tropical Seas Off Shore Sport Sunscreen Lotion, SPF 36+ (2015 formulation)",
      "gencat": "Personal care",
      "prodfam": "sunscreen",
      "prodtype": null,
      "classificationmethod": "Bulk Assignment",
      "rawmincomp": null,
      "rawmaxcomp": null,
      "rawcentralcomp": "6",
      "unittype": "percent",
      "lowerweightfraction": null,
      "upperweightfraction": null,
      "centralweightfraction": null,
      "weightfractiontype": "reported",
      "component": null
    },
    {
      "id": 2952407,
      "dtxsid": "DTXSID3022405",
      "docid": 1476927,
      "doctitle": "Rite Aid Renewal Sunscreen Lotion, SPF 50 (2014 Formulation)",
      "docdate": "April 2014",
      "productname": "Rite Aid Renewal Sunscreen Lotion, SPF 50 (2014 Formulation)",
      "gencat": "Personal care",
      "prodfam": "sunscreen",
      "prodtype": null,
      "classificationmethod": "Bulk Assignment",
      "rawmincomp": null,
      "rawmaxcomp": null,
      "rawcentralcomp": "4.0",
      "unittype": "percent",
      "lowerweightfraction": null,
      "upperweightfraction": null,
      "centralweightfraction": null,
      "weightfractiontype": "reported",
      "component": null
    },
    {
      "id": 2952435,
      "dtxsid": "DTXSID3022405",
      "docid": 1476928,
      "doctitle": "Rite Aid Sport Sunscreen Lotion, SPF 30 (old formulation) (2013 Formulation)",
      "docdate": "June 2013",
      "productname": "Rite Aid Sport Sunscreen Lotion, SPF 30 (old formulation) (2013 Formulation)",
      "gencat": "Personal care",
      "prodfam": "sunscreen",
      "prodtype": null,
      "classificationmethod": "Bulk Assignment",
      "rawmincomp": null,
      "rawmaxcomp": null,
      "rawcentralcomp": "5",
      "unittype": "percent",
      "lowerweightfraction": null,
      "upperweightfraction": null,
      "centralweightfraction": null,
      "weightfractiontype": "reported",
      "component": null
    },
    {
      "id": 2952520,
      "dtxsid": "DTXSID3022405",
      "docid": 1476933,
      "doctitle": "Safe Sea For Kids Sunscreen With Jellyfish Sting Protective, SPF 30+ (2015 formulation)",
      "docdate": "April 2015",
      "productname": "Safe Sea For Kids Sunscreen With Jellyfish Sting Protective, SPF 30+ (2015 formulation)",
      "gencat": "Personal care",
      "prodfam": "sunscreen",
      "prodtype": null,
      "classificationmethod": "Bulk Assignment",
      "rawmincomp": null,
      "rawmaxcomp": null,
      "rawcentralcomp": "3",
      "unittype": "percent",
      "lowerweightfraction": null,
      "upperweightfraction": null,
      "centralweightfraction": null,
      "weightfractiontype": "reported",
      "component": null
    },
    {
      "id": 2952546,
      "dtxsid": "DTXSID3022405",
      "docid": 1476934,
      "doctitle": "Safe Sea Sunscreen With Jellyfish Sting Protective, SPF 30 (2015 formulation)",
      "docdate": "April 2015",
      "productname": "Safe Sea Sunscreen With Jellyfish Sting Protective, SPF 30 (2015 formulation)",
      "gencat": "Personal care",
      "prodfam": "sunscreen",
      "prodtype": null,
      "classificationmethod": "Bulk Assignment",
      "rawmincomp": null,
      "rawmaxcomp": null,
      "rawcentralcomp": "3",
      "unittype": "percent",
      "lowerweightfraction": null,
      "upperweightfraction": null,
      "centralweightfraction": null,
      "weightfractiontype": "reported",
      "component": null
    },
    {
      "id": 2961428,
      "dtxsid": "DTXSID3022405",
      "docid": 1477366,
      "doctitle": "Coppertone UltraGuard Sunscreen Continuous Spray, SPF 50 (2016 formulation)",
      "docdate": "July 2016",
      "productname": "Coppertone UltraGuard Sunscreen Continuous Spray, SPF 50 (2016 formulation)",
      "gencat": "Personal care",
      "prodfam": "sunscreen",
      "prodtype": null,
      "classificationmethod": "Bulk Assignment",
      "rawmincomp": null,
      "rawmaxcomp": null,
      "rawcentralcomp": null,
      "unittype": null,
      "lowerweightfraction": null,
      "upperweightfraction": null,
      "centralweightfraction": null,
      "weightfractiontype": "reported",
      "component": null
    },
    {
      "id": 2961439,
      "dtxsid": "DTXSID3022405",
      "docid": 1477367,
      "doctitle": "Coppertone UltraGuard Sunscreen Continuous Spray, SPF 70 (2014 formulation)",
      "docdate": "November 2014",
      "productname": "Coppertone UltraGuard Sunscreen Continuous Spray, SPF 70 (2014 formulation)",
      "gencat": "Personal care",
      "prodfam": "sunscreen",
      "prodtype": null,
      "classificationmethod": "Bulk Assignment",
      "rawmincomp": null,
      "rawmaxcomp": null,
      "rawcentralcomp": "6",
      "unittype": "percent",
      "lowerweightfraction": null,
      "upperweightfraction": null,
      "centralweightfraction": null,
      "weightfractiontype": "reported",
      "component": null
    },
    {
      "id": 2961450,
      "dtxsid": "DTXSID3022405",
      "docid": 1477368,
      "doctitle": "Coppertone UltraGuard Sunscreen Continuous Spray, SPF 70 (2016 formulation)",
      "docdate": "July 2016",
      "productname": "Coppertone UltraGuard Sunscreen Continuous Spray, SPF 70 (2016 formulation)",
      "gencat": "Personal care",
      "prodfam": "sunscreen",
      "prodtype": null,
      "classificationmethod": "Bulk Assignment",
      "rawmincomp": null,
      "rawmaxcomp": null,
      "rawcentralcomp": "6",
      "unittype": "percent",
      "lowerweightfraction": null,
      "upperweightfraction": null,
      "centralweightfraction": null,
      "weightfractiontype": "reported",
      "component": null
    },
    {
      "id": 2961466,
      "dtxsid": "DTXSID3022405",
      "docid": 1477369,
      "doctitle": "Coppertone Water Babies Continuous Lotion Spray, SPF 50 (2016 formulation)",
      "docdate": "July 2016",
      "productname": "Coppertone Water Babies Continuous Lotion Spray, SPF 50 (2016 formulation)",
      "gencat": "Personal care",
      "prodfam": "sunscreen",
      "prodtype": null,
      "classificationmethod": "Bulk Assignment",
      "rawmincomp": null,
      "rawmaxcomp": null,
      "rawcentralcomp": null,
      "unittype": null,
      "lowerweightfraction": null,
      "upperweightfraction": null,
      "centralweightfraction": null,
      "weightfractiontype": "reported",
      "component": null
    },
    {
      "id": 2961489,
      "dtxsid": "DTXSID3022405",
      "docid": 1477370,
      "doctitle": "Coppertone Water Babies Foaming Lotion, SPF 75+ (2014 Formulation)",
      "docdate": "April 2014",
      "productname": "Coppertone Water Babies Foaming Lotion, SPF 75+ (2014 Formulation)",
      "gencat": "Personal care",
      "prodfam": "sunscreen",
      "prodtype": null,
      "classificationmethod": "Bulk Assignment",
      "rawmincomp": null,
      "rawmaxcomp": null,
      "rawcentralcomp": "6",
      "unittype": "percent",
      "lowerweightfraction": null,
      "upperweightfraction": null,
      "centralweightfraction": null,
      "weightfractiontype": "reported",
      "component": null
    },
    {
      "id": 2936578,
      "dtxsid": "DTXSID3022405",
      "docid": 1476311,
      "doctitle": "Rocky Mountain Sunscreen Kids Bonding Base Enhanced Broad Spectrum, SPF 50 (2013 Formulation)",
      "docdate": "November 2014",
      "productname": "Rocky Mountain Sunscreen Kids Bonding Base Enhanced Broad Spectrum, SPF 50 (2013 Formulation)",
      "gencat": "Personal care",
      "prodfam": "sunscreen",
      "prodtype": null,
      "classificationmethod": "Bulk Assignment",
      "rawmincomp": null,
      "rawmaxcomp": null,
      "rawcentralcomp": null,
      "unittype": null,
      "lowerweightfraction": null,
      "upperweightfraction": null,
      "centralweightfraction": null,
      "weightfractiontype": "reported",
      "component": null
    },
    {
      "id": 2936595,
      "dtxsid": "DTXSID3022405",
      "docid": 1476312,
      "doctitle": "Rocky Mountain Sunscreen, SPF 50 (2015 formulation)",
      "docdate": "April 2015",
      "productname": "Rocky Mountain Sunscreen, SPF 50 (2015 formulation)",
      "gencat": "Personal care",
      "prodfam": "sunscreen",
      "prodtype": null,
      "classificationmethod": "Bulk Assignment",
      "rawmincomp": null,
      "rawmaxcomp": null,
      "rawcentralcomp": "4",
      "unittype": "percent",
      "lowerweightfraction": null,
      "upperweightfraction": null,
      "centralweightfraction": null,
      "weightfractiontype": "reported",
      "component": null
    },
    {
      "id": 2936618,
      "dtxsid": "DTXSID3022405",
      "docid": 1476313,
      "doctitle": "Royal & Ancient Sunscreen, SPF 30+ (2015 formulation)",
      "docdate": "April 2015",
      "productname": "Royal & Ancient Sunscreen, SPF 30+ (2015 formulation)",
      "gencat": "Personal care",
      "prodfam": "sunscreen",
      "prodtype": null,
      "classificationmethod": "Bulk Assignment",
      "rawmincomp": null,
      "rawmaxcomp": null,
      "rawcentralcomp": "4.7",
      "unittype": "percent",
      "lowerweightfraction": null,
      "upperweightfraction": null,
      "centralweightfraction": null,
      "weightfractiontype": "reported",
      "component": null
    },
    {
      "id": 2936759,
      "dtxsid": "DTXSID3022405",
      "docid": 1476318,
      "doctitle": "Sawyer Stay Put Sunscreen Lotion, SPF 30 (2017 formulation)",
      "docdate": "April 2017",
      "productname": "Sawyer Stay Put Sunscreen Lotion, SPF 30 (2017 formulation)",
      "gencat": "Personal care",
      "prodfam": "sunscreen",
      "prodtype": null,
      "classificationmethod": "Bulk Assignment",
      "rawmincomp": null,
      "rawmaxcomp": null,
      "rawcentralcomp": "4",
      "unittype": "percent",
      "lowerweightfraction": null,
      "upperweightfraction": null,
      "centralweightfraction": null,
      "weightfractiontype": "reported",
      "component": null
    },
    {
      "id": 2936819,
      "dtxsid": "DTXSID3022405",
      "docid": 1476321,
      "doctitle": "SkinMedica Environmental Defense Sunscreen, SPF 50+ (2015 formulation)",
      "docdate": "April 2015",
      "productname": "SkinMedica Environmental Defense Sunscreen, SPF 50+ (2015 formulation)",
      "gencat": "Personal care",
      "prodfam": "sunscreen",
      "prodtype": null,
      "classificationmethod": "Bulk Assignment",
      "rawmincomp": null,
      "rawmaxcomp": null,
      "rawcentralcomp": "6.0",
      "unittype": "percent",
      "lowerweightfraction": null,
      "upperweightfraction": null,
      "centralweightfraction": null,
      "weightfractiontype": "reported",
      "component": null
    },
    {
      "id": 2937013,
      "dtxsid": "DTXSID3022405",
      "docid": 1476329,
      "doctitle": "SolBar Fifty Sunscreen Cream, SPF 50 (2015 formulation)",
      "docdate": "April 2015",
      "productname": "SolBar Fifty Sunscreen Cream, SPF 50 (2015 formulation)",
      "gencat": "Personal care",
      "prodfam": "sunscreen",
      "prodtype": null,
      "classificationmethod": "Bulk Assignment",
      "rawmincomp": null,
      "rawmaxcomp": null,
      "rawcentralcomp": null,
      "unittype": null,
      "lowerweightfraction": null,
      "upperweightfraction": null,
      "centralweightfraction": null,
      "weightfractiontype": "reported",
      "component": null
    },
    {
      "id": 2937374,
      "dtxsid": "DTXSID3022405",
      "docid": 1476339,
      "doctitle": "SolMate Kids Sunscreen Lotion, SPF 50 (2016 formulation)",
      "docdate": "April 2016",
      "productname": "SolMate Kids Sunscreen Lotion, SPF 50 (2016 formulation)",
      "gencat": "Personal care",
      "prodfam": "sunscreen",
      "prodtype": null,
      "classificationmethod": "Bulk Assignment",
      "rawmincomp": null,
      "rawmaxcomp": null,
      "rawcentralcomp": "3",
      "unittype": "percent",
      "lowerweightfraction": null,
      "upperweightfraction": null,
      "centralweightfraction": null,
      "weightfractiontype": "reported",
      "component": null
    },
    {
      "id": 2937421,
      "dtxsid": "DTXSID3022405",
      "docid": 1476341,
      "doctitle": "SolMate Sunscreen Lotion, SPF 50 (2016 formulation)",
      "docdate": "April 2016",
      "productname": "SolMate Sunscreen Lotion, SPF 50 (2016 formulation)",
      "gencat": "Personal care",
      "prodfam": "sunscreen",
      "prodtype": null,
      "classificationmethod": "Bulk Assignment",
      "rawmincomp": null,
      "rawmaxcomp": null,
      "rawcentralcomp": "3",
      "unittype": "percent",
      "lowerweightfraction": null,
      "upperweightfraction": null,
      "centralweightfraction": null,
      "weightfractiontype": "reported",
      "component": null
    },
    {
      "id": 2937445,
      "dtxsid": "DTXSID3022405",
      "docid": 1476342,
      "doctitle": "SolScents Angelica Sunscreen Lotion, SPF 30 (2017 formulation)",
      "docdate": "April 2017",
      "productname": "SolScents Angelica Sunscreen Lotion, SPF 30 (2017 formulation)",
      "gencat": "Personal care",
      "prodfam": "sunscreen",
      "prodtype": null,
      "classificationmethod": "Bulk Assignment",
      "rawmincomp": null,
      "rawmaxcomp": null,
      "rawcentralcomp": "2",
      "unittype": "percent",
      "lowerweightfraction": null,
      "upperweightfraction": null,
      "centralweightfraction": null,
      "weightfractiontype": "reported",
      "component": null
    },
    {
      "id": 2937472,
      "dtxsid": "DTXSID3022405",
      "docid": 1476343,
      "doctitle": "SolScents Cucumber Melon Sunscreen Lotion, SPF 30 (2017 formulation)",
      "docdate": "April 2017",
      "productname": "SolScents Cucumber Melon Sunscreen Lotion, SPF 30 (2017 formulation)",
      "gencat": "Personal care",
      "prodfam": "sunscreen",
      "prodtype": null,
      "classificationmethod": "Bulk Assignment",
      "rawmincomp": null,
      "rawmaxcomp": null,
      "rawcentralcomp": "2",
      "unittype": "percent",
      "lowerweightfraction": null,
      "upperweightfraction": null,
      "centralweightfraction": null,
      "weightfractiontype": "reported",
      "component": null
    },
    {
      "id": 2937499,
      "dtxsid": "DTXSID3022405",
      "docid": 1476344,
      "doctitle": "SolScents Deep Love Sunscreen Lotion, SPF 30 (2017 formulation)",
      "docdate": "April 2017",
      "productname": "SolScents Deep Love Sunscreen Lotion, SPF 30 (2017 formulation)",
      "gencat": "Personal care",
      "prodfam": "sunscreen",
      "prodtype": null,
      "classificationmethod": "Bulk Assignment",
      "rawmincomp": null,
      "rawmaxcomp": null,
      "rawcentralcomp": "2",
      "unittype": "percent",
      "lowerweightfraction": null,
      "upperweightfraction": null,
      "centralweightfraction": null,
      "weightfractiontype": "reported",
      "component": null
    },
    {
      "id": 2947100,
      "dtxsid": "DTXSID3022405",
      "docid": 1476716,
      "doctitle": "Rite Aid Renewal Sport Sunscreen Lotion, SPF 30 (2014 Formulation)",
      "docdate": "April 2014",
      "productname": "Rite Aid Renewal Sport Sunscreen Lotion, SPF 30 (2014 Formulation)",
      "gencat": "Personal care",
      "prodfam": "sunscreen",
      "prodtype": null,
      "classificationmethod": "Bulk Assignment",
      "rawmincomp": null,
      "rawmaxcomp": null,
      "rawcentralcomp": "5.0",
      "unittype": "percent",
      "lowerweightfraction": null,
      "upperweightfraction": null,
      "centralweightfraction": null,
      "weightfractiontype": "reported",
      "component": null
    },
    {
      "id": 2947117,
      "dtxsid": "DTXSID3022405",
      "docid": 1476717,
      "doctitle": "Rite Aid Renewal Sport Sunscreen Lotion, SPF 50 (2014 Formulation)",
      "docdate": "April 2014",
      "productname": "Rite Aid Renewal Sport Sunscreen Lotion, SPF 50 (2014 Formulation)",
      "gencat": "Personal care",
      "prodfam": "sunscreen",
      "prodtype": null,
      "classificationmethod": "Bulk Assignment",
      "rawmincomp": null,
      "rawmaxcomp": null,
      "rawcentralcomp": "6.0",
      "unittype": "percent",
      "lowerweightfraction": null,
      "upperweightfraction": null,
      "centralweightfraction": null,
      "weightfractiontype": "reported",
      "component": null
    },
    {
      "id": 2947136,
      "dtxsid": "DTXSID3022405",
      "docid": 1476718,
      "doctitle": "Rite Aid Renewal Sunscreen Lotion, SPF 30 (2014 Formulation)",
      "docdate": "April 2014",
      "productname": "Rite Aid Renewal Sunscreen Lotion, SPF 30 (2014 Formulation)",
      "gencat": "Personal care",
      "prodfam": "sunscreen",
      "prodtype": null,
      "classificationmethod": "Bulk Assignment",
      "rawmincomp": null,
      "rawmaxcomp": null,
      "rawcentralcomp": "2.0",
      "unittype": "percent",
      "lowerweightfraction": null,
      "upperweightfraction": null,
      "centralweightfraction": null,
      "weightfractiontype": "reported",
      "component": null
    },
    {
      "id": 2947158,
      "dtxsid": "DTXSID3022405",
      "docid": 1476719,
      "doctitle": "Rite Aid Renewal Sunscreen Lotion, SPF 50 (2015 formulation)",
      "docdate": "April 2015",
      "productname": "Rite Aid Renewal Sunscreen Lotion, SPF 50 (2015 formulation)",
      "gencat": "Personal care",
      "prodfam": "sunscreen",
      "prodtype": null,
      "classificationmethod": "Bulk Assignment",
      "rawmincomp": null,
      "rawmaxcomp": null,
      "rawcentralcomp": "4",
      "unittype": "percent",
      "lowerweightfraction": null,
      "upperweightfraction": null,
      "centralweightfraction": null,
      "weightfractiontype": "reported",
      "component": null
    },
    {
      "id": 2947183,
      "dtxsid": "DTXSID3022405",
      "docid": 1476720,
      "doctitle": "Rite Aid Sunscreen Lotion, SPF 30 (2015 formulation)",
      "docdate": "April 2015",
      "productname": "Rite Aid Sunscreen Lotion, SPF 30 (2015 formulation)",
      "gencat": "Personal care",
      "prodfam": "sunscreen",
      "prodtype": null,
      "classificationmethod": "Bulk Assignment",
      "rawmincomp": null,
      "rawmaxcomp": null,
      "rawcentralcomp": "2",
      "unittype": "percent",
      "lowerweightfraction": null,
      "upperweightfraction": null,
      "centralweightfraction": null,
      "weightfractiontype": "reported",
      "component": null
    },
    {
      "id": 2947206,
      "dtxsid": "DTXSID3022405",
      "docid": 1476721,
      "doctitle": "Rite Aid Tugaboos Baby Sunscreen Lotion, SPF 50 (2014 Formulation)",
      "docdate": "April 2014",
      "productname": "Rite Aid Tugaboos Baby Sunscreen Lotion, SPF 50 (2014 Formulation)",
      "gencat": "Personal care",
      "prodfam": "sunscreen",
      "prodtype": null,
      "classificationmethod": "Bulk Assignment",
      "rawmincomp": null,
      "rawmaxcomp": null,
      "rawcentralcomp": "4.0",
      "unittype": "percent",
      "lowerweightfraction": null,
      "upperweightfraction": null,
      "centralweightfraction": null,
      "weightfractiontype": "reported",
      "component": null
    },
    {
      "id": 2947226,
      "dtxsid": "DTXSID3022405",
      "docid": 1476722,
      "doctitle": "Rite Aid Tugaboos Baby Sunscreen Lotion, SPF 50 (2017 formulation)",
      "docdate": "April 2017",
      "productname": "Rite Aid Tugaboos Baby Sunscreen Lotion, SPF 50 (2017 formulation)",
      "gencat": "Personal care",
      "prodfam": "sunscreen",
      "prodtype": null,
      "classificationmethod": "Bulk Assignment",
      "rawmincomp": null,
      "rawmaxcomp": null,
      "rawcentralcomp": "4",
      "unittype": "percent",
      "lowerweightfraction": null,
      "upperweightfraction": null,
      "centralweightfraction": null,
      "weightfractiontype": "reported",
      "component": null
    },
    {
      "id": 2947339,
      "dtxsid": "DTXSID3022405",
      "docid": 1476726,
      "doctitle": "Safeway Care Ultra Dry Touch Sunscreen Lotion, SPF 50 (2016 formulation)",
      "docdate": "April 2016",
      "productname": "Safeway Care Ultra Dry Touch Sunscreen Lotion, SPF 50 (2016 formulation)",
      "gencat": "Personal care",
      "prodfam": "sunscreen",
      "prodtype": null,
      "classificationmethod": "Bulk Assignment",
      "rawmincomp": null,
      "rawmaxcomp": null,
      "rawcentralcomp": "6",
      "unittype": "percent",
      "lowerweightfraction": null,
      "upperweightfraction": null,
      "centralweightfraction": null,
      "weightfractiontype": "reported",
      "component": null
    },
    {
      "id": 2947368,
      "dtxsid": "DTXSID3022405",
      "docid": 1476727,
      "doctitle": "Sawyer Stay Put Sunscreen Lotion, SPF 50 (2017 formulation)",
      "docdate": "April 2017",
      "productname": "Sawyer Stay Put Sunscreen Lotion, SPF 50 (2017 formulation)",
      "gencat": "Personal care",
      "prodfam": "sunscreen",
      "prodtype": null,
      "classificationmethod": "Bulk Assignment",
      "rawmincomp": null,
      "rawmaxcomp": null,
      "rawcentralcomp": "6",
      "unittype": "percent",
      "lowerweightfraction": null,
      "upperweightfraction": null,
      "centralweightfraction": null,
      "weightfractiontype": "reported",
      "component": null
    },
    {
      "id": 2947456,
      "dtxsid": "DTXSID3022405",
      "docid": 1476730,
      "doctitle": "Sol Mate Love the Sun Sunscreen Lotion, SPF 50 (2015 formulation)",
      "docdate": "April 2015",
      "productname": "Sol Mate Love the Sun Sunscreen Lotion, SPF 50 (2015 formulation)",
      "gencat": "Personal care",
      "prodfam": "sunscreen",
      "prodtype": null,
      "classificationmethod": "Bulk Assignment",
      "rawmincomp": null,
      "rawmaxcomp": null,
      "rawcentralcomp": "3",
      "unittype": "percent",
      "lowerweightfraction": null,
      "upperweightfraction": null,
      "centralweightfraction": null,
      "weightfractiontype": "reported",
      "component": null
    },
    {
      "id": 2947525,
      "dtxsid": "DTXSID3022405",
      "docid": 1476734,
      "doctitle": "SolBar PF Sunscreen Cream, SPF 50 (2015 formulation)",
      "docdate": "April 2015",
      "productname": "SolBar PF Sunscreen Cream, SPF 50 (2015 formulation)",
      "gencat": "Personal care",
      "prodfam": "sunscreen",
      "prodtype": null,
      "classificationmethod": "Bulk Assignment",
      "rawmincomp": null,
      "rawmaxcomp": null,
      "rawcentralcomp": "6.0",
      "unittype": "percent",
      "lowerweightfraction": null,
      "upperweightfraction": null,
      "centralweightfraction": null,
      "weightfractiontype": "reported",
      "component": null
    },
    {
      "id": 2947589,
      "dtxsid": "DTXSID3022405",
      "docid": 1476737,
      "doctitle": "SolMate Baby Sunscreen Lotion, SPF 50 (2016 formulation)",
      "docdate": "April 2016",
      "productname": "SolMate Baby Sunscreen Lotion, SPF 50 (2016 formulation)",
      "gencat": "Personal care",
      "prodfam": "sunscreen",
      "prodtype": null,
      "classificationmethod": "Bulk Assignment",
      "rawmincomp": null,
      "rawmaxcomp": null,
      "rawcentralcomp": "3",
      "unittype": "percent",
      "lowerweightfraction": null,
      "upperweightfraction": null,
      "centralweightfraction": null,
      "weightfractiontype": "reported",
      "component": null
    },
    {
      "id": 2947636,
      "dtxsid": "DTXSID3022405",
      "docid": 1476739,
      "doctitle": "SolScents Flower Blast Sunscreen Lotion, SPF 50 (2017 formulation)",
      "docdate": "April 2017",
      "productname": "SolScents Flower Blast Sunscreen Lotion, SPF 50 (2017 formulation)",
      "gencat": "Personal care",
      "prodfam": "sunscreen",
      "prodtype": null,
      "classificationmethod": "Bulk Assignment",
      "rawmincomp": null,
      "rawmaxcomp": null,
      "rawcentralcomp": "2",
      "unittype": "percent",
      "lowerweightfraction": null,
      "upperweightfraction": null,
      "centralweightfraction": null,
      "weightfractiontype": "reported",
      "component": null
    },
    {
      "id": 2947717,
      "dtxsid": "DTXSID3022405",
      "docid": 1476742,
      "doctitle": "SolScents Raspberry Dreams Sunscreen Lotion, SPF 50 (2017 formulation)",
      "docdate": "April 2017",
      "productname": "SolScents Raspberry Dreams Sunscreen Lotion, SPF 50 (2017 formulation)",
      "gencat": "Personal care",
      "prodfam": "sunscreen",
      "prodtype": null,
      "classificationmethod": "Bulk Assignment",
      "rawmincomp": null,
      "rawmaxcomp": null,
      "rawcentralcomp": "2",
      "unittype": "percent",
      "lowerweightfraction": null,
      "upperweightfraction": null,
      "centralweightfraction": null,
      "weightfractiontype": "reported",
      "component": null
    },
    {
      "id": 2947819,
      "dtxsid": "DTXSID3022405",
      "docid": 1476746,
      "doctitle": "Sun Bum Clear Formula Zinc Oxide Sunscreen, SPF 50 (2017 formulation)",
      "docdate": "April 2017",
      "productname": "Sun Bum Clear Formula Zinc Oxide Sunscreen, SPF 50 (2017 formulation)",
      "gencat": "Personal care",
      "prodfam": "sunscreen",
      "prodtype": null,
      "classificationmethod": "Bulk Assignment",
      "rawmincomp": null,
      "rawmaxcomp": null,
      "rawcentralcomp": "6",
      "unittype": "percent",
      "lowerweightfraction": null,
      "upperweightfraction": null,
      "centralweightfraction": null,
      "weightfractiontype": "reported",
      "component": null
    },
    {
      "id": 2947961,
      "dtxsid": "DTXSID3022405",
      "docid": 1476752,
      "doctitle": "Sun Bum Zinc Oxide Sunscreen SPF 50, Water Resistant Clear Formula (2016 formulation)",
      "docdate": "July 2016",
      "productname": "Sun Bum Zinc Oxide Sunscreen SPF 50, Water Resistant Clear Formula (2016 formulation)",
      "gencat": "Personal care",
      "prodfam": "sunscreen",
      "prodtype": null,
      "classificationmethod": "Bulk Assignment",
      "rawmincomp": null,
      "rawmaxcomp": null,
      "rawcentralcomp": "6.00",
      "unittype": "percent",
      "lowerweightfraction": null,
      "upperweightfraction": null,
      "centralweightfraction": null,
      "weightfractiontype": "reported",
      "component": null
    },
    {
      "id": 2948291,
      "dtxsid": "DTXSID3022405",
      "docid": 1476765,
      "doctitle": "Walgreens Baby Sunscreen Lotion, SPF 50 (2015 formulation)",
      "docdate": "April 2015",
      "productname": "Walgreens Baby Sunscreen Lotion, SPF 50 (2015 formulation)",
      "gencat": "Personal care",
      "prodfam": "sunscreen",
      "prodtype": null,
      "classificationmethod": "Bulk Assignment",
      "rawmincomp": null,
      "rawmaxcomp": null,
      "rawcentralcomp": "4.0",
      "unittype": "percent",
      "lowerweightfraction": null,
      "upperweightfraction": null,
      "centralweightfraction": null,
      "weightfractiontype": "reported",
      "component": null
    },
    {
      "id": 2948312,
      "dtxsid": "DTXSID3022405",
      "docid": 1476766,
      "doctitle": "Walgreens Kids' Sunscreen Lotion SPF 50 (2016 formulation)",
      "docdate": "July 2016",
      "productname": "Walgreens Kids' Sunscreen Lotion SPF 50 (2016 formulation)",
      "gencat": "Personal care",
      "prodfam": "sunscreen",
      "prodtype": null,
      "classificationmethod": "Bulk Assignment",
      "rawmincomp": null,
      "rawmaxcomp": null,
      "rawcentralcomp": "4.0",
      "unittype": "percent",
      "lowerweightfraction": null,
      "upperweightfraction": null,
      "centralweightfraction": null,
      "weightfractiontype": "reported",
      "component": null
    },
    {
      "id": 2948351,
      "dtxsid": "DTXSID3022405",
      "docid": 1476768,
      "doctitle": "Walgreens Sunscreen Lotion Tube SPF 50 (2016 formulation)",
      "docdate": "July 2016",
      "productname": "Walgreens Sunscreen Lotion Tube SPF 50 (2016 formulation)",
      "gencat": "Personal care",
      "prodfam": "sunscreen",
      "prodtype": null,
      "classificationmethod": "Bulk Assignment",
      "rawmincomp": null,
      "rawmaxcomp": null,
      "rawcentralcomp": "4.0",
      "unittype": "percent",
      "lowerweightfraction": null,
      "upperweightfraction": null,
      "centralweightfraction": null,
      "weightfractiontype": "reported",
      "component": null
    },
    {
      "id": 2948377,
      "dtxsid": "DTXSID3022405",
      "docid": 1476769,
      "doctitle": "Walgreens Sunscreen Lotion, SPF 30 (2015 formulation)",
      "docdate": "April 2015",
      "productname": "Walgreens Sunscreen Lotion, SPF 30 (2015 formulation)",
      "gencat": "Personal care",
      "prodfam": "sunscreen",
      "prodtype": null,
      "classificationmethod": "Bulk Assignment",
      "rawmincomp": null,
      "rawmaxcomp": null,
      "rawcentralcomp": "2.0",
      "unittype": "percent",
      "lowerweightfraction": null,
      "upperweightfraction": null,
      "centralweightfraction": null,
      "weightfractiontype": "reported",
      "component": null
    },
    {
      "id": 2948403,
      "dtxsid": "DTXSID3022405",
      "docid": 1476770,
      "doctitle": "Walgreens Sunscreen Lotion, SPF 30 (2016 formulation)",
      "docdate": "July 2016",
      "productname": "Walgreens Sunscreen Lotion, SPF 30 (2016 formulation)",
      "gencat": "Personal care",
      "prodfam": "sunscreen",
      "prodtype": null,
      "classificationmethod": "Bulk Assignment",
      "rawmincomp": null,
      "rawmaxcomp": null,
      "rawcentralcomp": "2.0",
      "unittype": "percent",
      "lowerweightfraction": null,
      "upperweightfraction": null,
      "centralweightfraction": null,
      "weightfractiontype": "reported",
      "component": null
    },
    {
      "id": 2948426,
      "dtxsid": "DTXSID3022405",
      "docid": 1476771,
      "doctitle": "Walgreens Sunscreen Lotion, SPF 50 (2015 formulation)",
      "docdate": "April 2015",
      "productname": "Walgreens Sunscreen Lotion, SPF 50 (2015 formulation)",
      "gencat": "Personal care",
      "prodfam": "sunscreen",
      "prodtype": null,
      "classificationmethod": "Bulk Assignment",
      "rawmincomp": null,
      "rawmaxcomp": null,
      "rawcentralcomp": "4",
      "unittype": "percent",
      "lowerweightfraction": null,
      "upperweightfraction": null,
      "centralweightfraction": null,
      "weightfractiontype": "reported",
      "component": null
    },
    {
      "id": 2948489,
      "dtxsid": "DTXSID3022405",
      "docid": 1476774,
      "doctitle": "Well at Walgreens Baby Sunscreen, SPF 50 (2014 Formulation)",
      "docdate": "April 2014",
      "productname": "Well at Walgreens Baby Sunscreen, SPF 50 (2014 Formulation)",
      "gencat": "Personal care",
      "prodfam": "sunscreen",
      "prodtype": null,
      "classificationmethod": "Bulk Assignment",
      "rawmincomp": null,
      "rawmaxcomp": null,
      "rawcentralcomp": "4",
      "unittype": "percent",
      "lowerweightfraction": null,
      "upperweightfraction": null,
      "centralweightfraction": null,
      "weightfractiontype": "reported",
      "component": null
    },
    {
      "id": 2948598,
      "dtxsid": "DTXSID3022405",
      "docid": 1476779,
      "doctitle": "Well at Walgreens Sunscreen Lotion, SPF 50 (2014 Formulation)",
      "docdate": "April 2014",
      "productname": "Well at Walgreens Sunscreen Lotion, SPF 50 (2014 Formulation)",
      "gencat": "Personal care",
      "prodfam": "sunscreen",
      "prodtype": null,
      "classificationmethod": "Bulk Assignment",
      "rawmincomp": null,
      "rawmaxcomp": null,
      "rawcentralcomp": "4",
      "unittype": "percent",
      "lowerweightfraction": null,
      "upperweightfraction": null,
      "centralweightfraction": null,
      "weightfractiontype": "reported",
      "component": null
    },
    {
      "id": 2948641,
      "dtxsid": "DTXSID3022405",
      "docid": 1476781,
      "doctitle": "Well at Walgreens Sunscreen, Kids, SPF 50 (2017 formulation)",
      "docdate": "April 2017",
      "productname": "Well at Walgreens Sunscreen, Kids, SPF 50 (2017 formulation)",
      "gencat": "Personal care",
      "prodfam": "sunscreen",
      "prodtype": null,
      "classificationmethod": "Bulk Assignment",
      "rawmincomp": null,
      "rawmaxcomp": null,
      "rawcentralcomp": "4",
      "unittype": "percent",
      "lowerweightfraction": null,
      "upperweightfraction": null,
      "centralweightfraction": null,
      "weightfractiontype": "reported",
      "component": null
    },
    {
      "id": 2948662,
      "dtxsid": "DTXSID3022405",
      "docid": 1476782,
      "doctitle": "Western Family Baby Sunscreen Lotion, SPF 50 (2015 formulation)",
      "docdate": "April 2015",
      "productname": "Western Family Baby Sunscreen Lotion, SPF 50 (2015 formulation)",
      "gencat": "Personal care",
      "prodfam": "sunscreen",
      "prodtype": null,
      "classificationmethod": "Bulk Assignment",
      "rawmincomp": null,
      "rawmaxcomp": null,
      "rawcentralcomp": "4",
      "unittype": "percent",
      "lowerweightfraction": null,
      "upperweightfraction": null,
      "centralweightfraction": null,
      "weightfractiontype": "reported",
      "component": null
    },
    {
      "id": 2948683,
      "dtxsid": "DTXSID3022405",
      "docid": 1476783,
      "doctitle": "Western Family Oil Free Faces Sunscreen Lotion, SPF 30 (2015 formulation)",
      "docdate": "April 2015",
      "productname": "Western Family Oil Free Faces Sunscreen Lotion, SPF 30 (2015 formulation)",
      "gencat": "Personal care",
      "prodfam": "sunscreen",
      "prodtype": null,
      "classificationmethod": "Bulk Assignment",
      "rawmincomp": null,
      "rawmaxcomp": null,
      "rawcentralcomp": "4",
      "unittype": "percent",
      "lowerweightfraction": null,
      "upperweightfraction": null,
      "centralweightfraction": null,
      "weightfractiontype": "reported",
      "component": null
    },
    {
      "id": 2948706,
      "dtxsid": "DTXSID3022405",
      "docid": 1476784,
      "doctitle": "Western Family Sport Sunscreen Lotion, SPF 30 (2015 formulation)",
      "docdate": "April 2015",
      "productname": "Western Family Sport Sunscreen Lotion, SPF 30 (2015 formulation)",
      "gencat": "Personal care",
      "prodfam": "sunscreen",
      "prodtype": null,
      "classificationmethod": "Bulk Assignment",
      "rawmincomp": null,
      "rawmaxcomp": null,
      "rawcentralcomp": "5",
      "unittype": "percent",
      "lowerweightfraction": null,
      "upperweightfraction": null,
      "centralweightfraction": null,
      "weightfractiontype": "reported",
      "component": null
    },
    {
      "id": 2948722,
      "dtxsid": "DTXSID3022405",
      "docid": 1476785,
      "doctitle": "Western Family Sunscreen Lotion, SPF 50 (2015 formulation)",
      "docdate": "April 2015",
      "productname": "Western Family Sunscreen Lotion, SPF 50 (2015 formulation)",
      "gencat": "Personal care",
      "prodfam": "sunscreen",
      "prodtype": null,
      "classificationmethod": "Bulk Assignment",
      "rawmincomp": null,
      "rawmaxcomp": null,
      "rawcentralcomp": "4",
      "unittype": "percent",
      "lowerweightfraction": null,
      "upperweightfraction": null,
      "centralweightfraction": null,
      "weightfractiontype": "reported",
      "component": null
    },
    {
      "id": 2948907,
      "dtxsid": "DTXSID3022405",
      "docid": 1476792,
      "doctitle": "Aruba Aloe Sunscreen For Faces, SPF 30 (2015 formulation)",
      "docdate": "April 2015",
      "productname": "Aruba Aloe Sunscreen For Faces, SPF 30 (2015 formulation)",
      "gencat": "Personal care",
      "prodfam": "sunscreen",
      "prodtype": null,
      "classificationmethod": "Bulk Assignment",
      "rawmincomp": null,
      "rawmaxcomp": null,
      "rawcentralcomp": "3",
      "unittype": "percent",
      "lowerweightfraction": null,
      "upperweightfraction": null,
      "centralweightfraction": null,
      "weightfractiontype": "reported",
      "component": null
    },
    {
      "id": 2948930,
      "dtxsid": "DTXSID3022405",
      "docid": 1476793,
      "doctitle": "Aruba Aloe Sunscreen for Kids, SPF 30 (2015 formulation)",
      "docdate": "April 2015",
      "productname": "Aruba Aloe Sunscreen for Kids, SPF 30 (2015 formulation)",
      "gencat": "Personal care",
      "prodfam": "sunscreen",
      "prodtype": null,
      "classificationmethod": "Bulk Assignment",
      "rawmincomp": null,
      "rawmaxcomp": null,
      "rawcentralcomp": "3",
      "unittype": "percent",
      "lowerweightfraction": null,
      "upperweightfraction": null,
      "centralweightfraction": null,
      "weightfractiontype": "reported",
      "component": null
    },
    {
      "id": 2959694,
      "dtxsid": "DTXSID3022405",
      "docid": 1477251,
      "doctitle": "Coppertone Kids Wacky Foam Foaming Lotion Sunscreen, SPF 75+ (2014 Formulation)",
      "docdate": "April 2014",
      "productname": "Coppertone Kids Wacky Foam Foaming Lotion Sunscreen, SPF 75+ (2014 Formulation)",
      "gencat": "Personal care",
      "prodfam": "sunscreen",
      "prodtype": null,
      "classificationmethod": "Bulk Assignment",
      "rawmincomp": null,
      "rawmaxcomp": null,
      "rawcentralcomp": "6",
      "unittype": "percent",
      "lowerweightfraction": null,
      "upperweightfraction": null,
      "centralweightfraction": null,
      "weightfractiontype": "reported",
      "component": null
    },
    {
      "id": 2959735,
      "dtxsid": "DTXSID3022405",
      "docid": 1477253,
      "doctitle": "Coppertone Kids Wacky Foam Sunscreen, SPF 75+ (2016 formulation)",
      "docdate": "July 2016",
      "productname": "Coppertone Kids Wacky Foam Sunscreen, SPF 75+ (2016 formulation)",
      "gencat": "Personal care",
      "prodfam": "sunscreen",
      "prodtype": null,
      "classificationmethod": "Bulk Assignment",
      "rawmincomp": null,
      "rawmaxcomp": null,
      "rawcentralcomp": "6",
      "unittype": "percent",
      "lowerweightfraction": null,
      "upperweightfraction": null,
      "centralweightfraction": null,
      "weightfractiontype": "reported",
      "component": null
    },
    {
      "id": 2959756,
      "dtxsid": "DTXSID3022405",
      "docid": 1477254,
      "doctitle": "Coppertone Kids Wet 'N Clear Continuous Spray Sunscreen, SPF 45+ (2014 Formulation)",
      "docdate": "April 2014",
      "productname": "Coppertone Kids Wet 'N Clear Continuous Spray Sunscreen, SPF 45+ (2014 Formulation)",
      "gencat": "Personal care",
      "prodfam": "sunscreen",
      "prodtype": null,
      "classificationmethod": "Manual Batch",
      "rawmincomp": null,
      "rawmaxcomp": null,
      "rawcentralcomp": "5",
      "unittype": "percent",
      "lowerweightfraction": null,
      "upperweightfraction": null,
      "centralweightfraction": null,
      "weightfractiontype": "reported",
      "component": null
    },
    {
      "id": 2959771,
      "dtxsid": "DTXSID3022405",
      "docid": 1477255,
      "doctitle": "Coppertone Kids Wet 'N Clear Continuous Spray Sunscreen, SPF 50+ (2014 Formulation)",
      "docdate": "April 2014",
      "productname": "Coppertone Kids Wet 'N Clear Continuous Spray Sunscreen, SPF 50+ (2014 Formulation)",
      "gencat": "Personal care",
      "prodfam": "sunscreen",
      "prodtype": null,
      "classificationmethod": "Bulk Assignment",
      "rawmincomp": null,
      "rawmaxcomp": null,
      "rawcentralcomp": "5",
      "unittype": "percent",
      "lowerweightfraction": null,
      "upperweightfraction": null,
      "centralweightfraction": null,
      "weightfractiontype": "reported",
      "component": null
    },
    {
      "id": 2959799,
      "dtxsid": "DTXSID3022405",
      "docid": 1477257,
      "doctitle": "Coppertone Sport Continuous Spray Sunscreen, SPF 15 (2015 formulation)",
      "docdate": "April 2015",
      "productname": "Coppertone Sport Continuous Spray Sunscreen, SPF 15 (2015 formulation)",
      "gencat": "Personal care",
      "prodfam": "sunscreen",
      "prodtype": null,
      "classificationmethod": "Bulk Assignment",
      "rawmincomp": null,
      "rawmaxcomp": null,
      "rawcentralcomp": "3",
      "unittype": "percent",
      "lowerweightfraction": null,
      "upperweightfraction": null,
      "centralweightfraction": null,
      "weightfractiontype": "reported",
      "component": null
    },
    {
      "id": 2959807,
      "dtxsid": "DTXSID3022405",
      "docid": 1477258,
      "doctitle": "Coppertone Sport High Performance AccuSpray Sunscreen, SPF 15 (2014 Formulation)",
      "docdate": "April 2014",
      "productname": "Coppertone Sport High Performance AccuSpray Sunscreen, SPF 15 (2014 Formulation)",
      "gencat": "Personal care",
      "prodfam": "sunscreen",
      "prodtype": null,
      "classificationmethod": "Bulk Assignment",
      "rawmincomp": null,
      "rawmaxcomp": null,
      "rawcentralcomp": "3",
      "unittype": "percent",
      "lowerweightfraction": null,
      "upperweightfraction": null,
      "centralweightfraction": null,
      "weightfractiontype": "reported",
      "component": null
    },
    {
      "id": 2959815,
      "dtxsid": "DTXSID3022405",
      "docid": 1477259,
      "doctitle": "Coppertone Sport High Performance AccuSpray Sunscreen, SPF 15 (2015 formulation)",
      "docdate": "April 2015",
      "productname": "Coppertone Sport High Performance AccuSpray Sunscreen, SPF 15 (2015 formulation)",
      "gencat": "Personal care",
      "prodfam": "sunscreen",
      "prodtype": null,
      "classificationmethod": "Bulk Assignment",
      "rawmincomp": null,
      "rawmaxcomp": null,
      "rawcentralcomp": "3",
      "unittype": "percent",
      "lowerweightfraction": null,
      "upperweightfraction": null,
      "centralweightfraction": null,
      "weightfractiontype": "reported",
      "component": null
    },
    {
      "id": 2959834,
      "dtxsid": "DTXSID3022405",
      "docid": 1477261,
      "doctitle": "Coppertone Sport High Performance AccuSpray Sunscreen, SPF 30 (2014 formulation)",
      "docdate": "November 2014",
      "productname": "Coppertone Sport High Performance AccuSpray Sunscreen, SPF 30 (2014 formulation)",
      "gencat": "Personal care",
      "prodfam": "sunscreen",
      "prodtype": null,
      "classificationmethod": "Bulk Assignment",
      "rawmincomp": null,
      "rawmaxcomp": null,
      "rawcentralcomp": "4",
      "unittype": "percent",
      "lowerweightfraction": null,
      "upperweightfraction": null,
      "centralweightfraction": null,
      "weightfractiontype": "reported",
      "component": null
    },
    {
      "id": 2959846,
      "dtxsid": "DTXSID3022405",
      "docid": 1477262,
      "doctitle": "Coppertone Sport High Performance AccuSpray Sunscreen, SPF 30 (2014 Formulation)",
      "docdate": "April 2014",
      "productname": "Coppertone Sport High Performance AccuSpray Sunscreen, SPF 30 (2014 Formulation)",
      "gencat": "Personal care",
      "prodfam": "sunscreen",
      "prodtype": null,
      "classificationmethod": "Bulk Assignment",
      "rawmincomp": null,
      "rawmaxcomp": null,
      "rawcentralcomp": "4",
      "unittype": "percent",
      "lowerweightfraction": null,
      "upperweightfraction": null,
      "centralweightfraction": null,
      "weightfractiontype": "reported",
      "component": null
    },
    {
      "id": 2959859,
      "dtxsid": "DTXSID3022405",
      "docid": 1477263,
      "doctitle": "Coppertone Sport High Performance AccuSpray Sunscreen, SPF 30 (2015 formulation)",
      "docdate": "April 2015",
      "productname": "Coppertone Sport High Performance AccuSpray Sunscreen, SPF 30 (2015 formulation)",
      "gencat": "Personal care",
      "prodfam": "sunscreen",
      "prodtype": null,
      "classificationmethod": "Bulk Assignment",
      "rawmincomp": null,
      "rawmaxcomp": null,
      "rawcentralcomp": "4",
      "unittype": "percent",
      "lowerweightfraction": null,
      "upperweightfraction": null,
      "centralweightfraction": null,
      "weightfractiontype": "reported",
      "component": null
    },
    {
      "id": 2959870,
      "dtxsid": "DTXSID3022405",
      "docid": 1477264,
      "doctitle": "Coppertone Sport High Performance AccuSpray Sunscreen, SPF 30 (2016 formulation)",
      "docdate": "April 2016",
      "productname": "Coppertone Sport High Performance AccuSpray Sunscreen, SPF 30 (2016 formulation)",
      "gencat": "Personal care",
      "prodfam": "sunscreen",
      "prodtype": null,
      "classificationmethod": "Bulk Assignment",
      "rawmincomp": null,
      "rawmaxcomp": null,
      "rawcentralcomp": "4",
      "unittype": "percent",
      "lowerweightfraction": null,
      "upperweightfraction": null,
      "centralweightfraction": null,
      "weightfractiontype": "reported",
      "component": null
    },
    {
      "id": 2959882,
      "dtxsid": "DTXSID3022405",
      "docid": 1477265,
      "doctitle": "Coppertone Sport High Performance AccuSpray Sunscreen, SPF 50 (2014 Formulation)",
      "docdate": "April 2014",
      "productname": "Coppertone Sport High Performance AccuSpray Sunscreen, SPF 50 (2014 Formulation)",
      "gencat": "Personal care",
      "prodfam": "sunscreen",
      "prodtype": null,
      "classificationmethod": "Bulk Assignment",
      "rawmincomp": null,
      "rawmaxcomp": null,
      "rawcentralcomp": "5",
      "unittype": "percent",
      "lowerweightfraction": null,
      "upperweightfraction": null,
      "centralweightfraction": null,
      "weightfractiontype": "reported",
      "component": null
    },
    {
      "id": 2959897,
      "dtxsid": "DTXSID3022405",
      "docid": 1477266,
      "doctitle": "Coppertone Sport High Performance AccuSpray Sunscreen, SPF 50 (2015 formulation)",
      "docdate": "April 2015",
      "productname": "Coppertone Sport High Performance AccuSpray Sunscreen, SPF 50 (2015 formulation)",
      "gencat": "Personal care",
      "prodfam": "sunscreen",
      "prodtype": null,
      "classificationmethod": "Bulk Assignment",
      "rawmincomp": null,
      "rawmaxcomp": null,
      "rawcentralcomp": "5",
      "unittype": "percent",
      "lowerweightfraction": null,
      "upperweightfraction": null,
      "centralweightfraction": null,
      "weightfractiontype": "reported",
      "component": null
    },
    {
      "id": 2959910,
      "dtxsid": "DTXSID3022405",
      "docid": 1477267,
      "doctitle": "Coppertone Sport High Performance AccuSpray Sunscreen, SPF 50 (2016 formulation)",
      "docdate": "April 2016",
      "productname": "Coppertone Sport High Performance AccuSpray Sunscreen, SPF 50 (2016 formulation)",
      "gencat": "Personal care",
      "prodfam": "sunscreen",
      "prodtype": null,
      "classificationmethod": "Bulk Assignment",
      "rawmincomp": null,
      "rawmaxcomp": null,
      "rawcentralcomp": "5",
      "unittype": "percent",
      "lowerweightfraction": null,
      "upperweightfraction": null,
      "centralweightfraction": null,
      "weightfractiontype": "reported",
      "component": null
    },
    {
      "id": 2959924,
      "dtxsid": "DTXSID3022405",
      "docid": 1477268,
      "doctitle": "Coppertone Sport High Performance AccuSpray Sunscreen, SPF 70 (2015 formulation)",
      "docdate": "April 2015",
      "productname": "Coppertone Sport High Performance AccuSpray Sunscreen, SPF 70 (2015 formulation)",
      "gencat": "Personal care",
      "prodfam": "sunscreen",
      "prodtype": null,
      "classificationmethod": "Bulk Assignment",
      "rawmincomp": null,
      "rawmaxcomp": null,
      "rawcentralcomp": "6",
      "unittype": "percent",
      "lowerweightfraction": null,
      "upperweightfraction": null,
      "centralweightfraction": null,
      "weightfractiontype": "reported",
      "component": null
    },
    {
      "id": 2959937,
      "dtxsid": "DTXSID3022405",
      "docid": 1477269,
      "doctitle": "Coppertone Sport High Performance AccuSpray Sunscreen, SPF 70 (2016 formulation)",
      "docdate": "April 2016",
      "productname": "Coppertone Sport High Performance AccuSpray Sunscreen, SPF 70 (2016 formulation)",
      "gencat": "Personal care",
      "prodfam": "sunscreen",
      "prodtype": null,
      "classificationmethod": "Bulk Assignment",
      "rawmincomp": null,
      "rawmaxcomp": null,
      "rawcentralcomp": "6",
      "unittype": "percent",
      "lowerweightfraction": null,
      "upperweightfraction": null,
      "centralweightfraction": null,
      "weightfractiontype": "reported",
      "component": null
    },
    {
      "id": 2959951,
      "dtxsid": "DTXSID3022405",
      "docid": 1477270,
      "doctitle": "Coppertone Sport High Performance Clear Continuous Spray Sunscreen, SPF 100+ (2014 Formulation)",
      "docdate": "April 2014",
      "productname": "Coppertone Sport High Performance Clear Continuous Spray Sunscreen, SPF 100+ (2014 Formulation)",
      "gencat": "Personal care",
      "prodfam": "sunscreen",
      "prodtype": null,
      "classificationmethod": "Bulk Assignment",
      "rawmincomp": null,
      "rawmaxcomp": null,
      "rawcentralcomp": "6",
      "unittype": "percent",
      "lowerweightfraction": null,
      "upperweightfraction": null,
      "centralweightfraction": null,
      "weightfractiontype": "reported",
      "component": null
    },
    {
      "id": 2959967,
      "dtxsid": "DTXSID3022405",
      "docid": 1477271,
      "doctitle": "Coppertone Sport High Performance Clear Continuous Spray Sunscreen, SPF 100+ (2015 formulation)",
      "docdate": "April 2015",
      "productname": "Coppertone Sport High Performance Clear Continuous Spray Sunscreen, SPF 100+ (2015 formulation)",
      "gencat": "Personal care",
      "prodfam": "sunscreen",
      "prodtype": null,
      "classificationmethod": "Bulk Assignment",
      "rawmincomp": null,
      "rawmaxcomp": null,
      "rawcentralcomp": "6",
      "unittype": "percent",
      "lowerweightfraction": null,
      "upperweightfraction": null,
      "centralweightfraction": null,
      "weightfractiontype": "reported",
      "component": null
    },
    {
      "id": 2959981,
      "dtxsid": "DTXSID3022405",
      "docid": 1477272,
      "doctitle": "Coppertone Sport High Performance Clear Continuous Spray Sunscreen, SPF 15 (2014 Formulation)",
      "docdate": "April 2014",
      "productname": "Coppertone Sport High Performance Clear Continuous Spray Sunscreen, SPF 15 (2014 Formulation)",
      "gencat": "Personal care",
      "prodfam": "sunscreen",
      "prodtype": null,
      "classificationmethod": "Bulk Assignment",
      "rawmincomp": null,
      "rawmaxcomp": null,
      "rawcentralcomp": "3",
      "unittype": "percent",
      "lowerweightfraction": null,
      "upperweightfraction": null,
      "centralweightfraction": null,
      "weightfractiontype": "reported",
      "component": null
    },
    {
      "id": 2953985,
      "dtxsid": "DTXSID3022405",
      "docid": 1477007,
      "doctitle": "Australian Gold Spray Gel Sunscreen with Instant Bronzer, SPF 15 (2017 formulation)",
      "docdate": "April 2017",
      "productname": "Australian Gold Spray Gel Sunscreen with Instant Bronzer, SPF 15 (2017 formulation)",
      "gencat": "Personal care",
      "prodfam": "sunscreen",
      "prodtype": null,
      "classificationmethod": "Bulk Assignment",
      "rawmincomp": null,
      "rawmaxcomp": null,
      "rawcentralcomp": "0.5",
      "unittype": "percent",
      "lowerweightfraction": null,
      "upperweightfraction": null,
      "centralweightfraction": null,
      "weightfractiontype": "reported",
      "component": null
    },
    {
      "id": 2954014,
      "dtxsid": "DTXSID3022405",
      "docid": 1477008,
      "doctitle": "Australian Gold Spray Gel Sunscreen with Instant Bronzer, SPF 30 (2015 formulation)",
      "docdate": "April 2015",
      "productname": "Australian Gold Spray Gel Sunscreen with Instant Bronzer, SPF 30 (2015 formulation)",
      "gencat": "Personal care",
      "prodfam": "sunscreen",
      "prodtype": null,
      "classificationmethod": "Bulk Assignment",
      "rawmincomp": null,
      "rawmaxcomp": null,
      "rawcentralcomp": "2",
      "unittype": "percent",
      "lowerweightfraction": null,
      "upperweightfraction": null,
      "centralweightfraction": null,
      "weightfractiontype": "reported",
      "component": null
    },
    {
      "id": 2954044,
      "dtxsid": "DTXSID3022405",
      "docid": 1477009,
      "doctitle": "Australian Gold Spray Gel Sunscreen with Instant Bronzer, SPF 30 (2017 formulation)",
      "docdate": "April 2017",
      "productname": "Australian Gold Spray Gel Sunscreen with Instant Bronzer, SPF 30 (2017 formulation)",
      "gencat": "Personal care",
      "prodfam": "sunscreen",
      "prodtype": null,
      "classificationmethod": "Bulk Assignment",
      "rawmincomp": null,
      "rawmaxcomp": null,
      "rawcentralcomp": "2",
      "unittype": "percent",
      "lowerweightfraction": null,
      "upperweightfraction": null,
      "centralweightfraction": null,
      "weightfractiontype": "reported",
      "component": null
    },
    {
      "id": 2954074,
      "dtxsid": "DTXSID3022405",
      "docid": 1477010,
      "doctitle": "Australian Gold Spray Gel Sunscreen, Clear, SPF 15 (2015 formulation)",
      "docdate": "April 2015",
      "productname": "Australian Gold Spray Gel Sunscreen, Clear, SPF 15 (2015 formulation)",
      "gencat": "Personal care",
      "prodfam": "sunscreen",
      "prodtype": null,
      "classificationmethod": "Bulk Assignment",
      "rawmincomp": null,
      "rawmaxcomp": null,
      "rawcentralcomp": "0.5",
      "unittype": "percent",
      "lowerweightfraction": null,
      "upperweightfraction": null,
      "centralweightfraction": null,
      "weightfractiontype": "reported",
      "component": null
    },
    {
      "id": 2954127,
      "dtxsid": "DTXSID3022405",
      "docid": 1477012,
      "doctitle": "Australian Gold Spray Gel Sunscreen, Clear, SPF 15 (2017 formulation)",
      "docdate": "April 2017",
      "productname": "Australian Gold Spray Gel Sunscreen, Clear, SPF 15 (2017 formulation)",
      "gencat": "Personal care",
      "prodfam": "sunscreen",
      "prodtype": null,
      "classificationmethod": "Bulk Assignment",
      "rawmincomp": null,
      "rawmaxcomp": null,
      "rawcentralcomp": "0.5",
      "unittype": "percent",
      "lowerweightfraction": null,
      "upperweightfraction": null,
      "centralweightfraction": null,
      "weightfractiontype": "reported",
      "component": null
    },
    {
      "id": 2954155,
      "dtxsid": "DTXSID3022405",
      "docid": 1477013,
      "doctitle": "Australian Gold Spray Gel Sunscreen, Clear, SPF 30 (2015 formulation)",
      "docdate": "April 2015",
      "productname": "Australian Gold Spray Gel Sunscreen, Clear, SPF 30 (2015 formulation)",
      "gencat": "Personal care",
      "prodfam": "sunscreen",
      "prodtype": null,
      "classificationmethod": "Bulk Assignment",
      "rawmincomp": null,
      "rawmaxcomp": null,
      "rawcentralcomp": "2",
      "unittype": "percent",
      "lowerweightfraction": null,
      "upperweightfraction": null,
      "centralweightfraction": null,
      "weightfractiontype": "reported",
      "component": null
    },
    {
      "id": 2954184,
      "dtxsid": "DTXSID3022405",
      "docid": 1477014,
      "doctitle": "Australian Gold Spray Gel Sunscreen, Clear, SPF 30 (2017 formulation)",
      "docdate": "April 2017",
      "productname": "Australian Gold Spray Gel Sunscreen, Clear, SPF 30 (2017 formulation)",
      "gencat": "Personal care",
      "prodfam": "sunscreen",
      "prodtype": null,
      "classificationmethod": "Bulk Assignment",
      "rawmincomp": null,
      "rawmaxcomp": null,
      "rawcentralcomp": "2",
      "unittype": "percent",
      "lowerweightfraction": null,
      "upperweightfraction": null,
      "centralweightfraction": null,
      "weightfractiontype": "reported",
      "component": null
    },
    {
      "id": 2954213,
      "dtxsid": "DTXSID3022405",
      "docid": 1477015,
      "doctitle": "Australian Gold Spray Gel with Instant Bronzer, SPF 15 (2014 Formulation)",
      "docdate": "April 2014",
      "productname": "Australian Gold Spray Gel with Instant Bronzer, SPF 15 (2014 Formulation)",
      "gencat": "Personal care",
      "prodfam": "sunscreen",
      "prodtype": null,
      "classificationmethod": "Bulk Assignment",
      "rawmincomp": null,
      "rawmaxcomp": null,
      "rawcentralcomp": "0.5",
      "unittype": "percent",
      "lowerweightfraction": null,
      "upperweightfraction": null,
      "centralweightfraction": null,
      "weightfractiontype": "reported",
      "component": null
    },
    {
      "id": 2954243,
      "dtxsid": "DTXSID3022405",
      "docid": 1477016,
      "doctitle": "Australian Gold Spray Gel with Instant Bronzer, SPF 15 (2016 formulation)",
      "docdate": "July 2016",
      "productname": "Australian Gold Spray Gel with Instant Bronzer, SPF 15 (2016 formulation)",
      "gencat": "Personal care",
      "prodfam": "sunscreen",
      "prodtype": null,
      "classificationmethod": "Bulk Assignment",
      "rawmincomp": null,
      "rawmaxcomp": null,
      "rawcentralcomp": "0.5",
      "unittype": "percent",
      "lowerweightfraction": null,
      "upperweightfraction": null,
      "centralweightfraction": null,
      "weightfractiontype": "reported",
      "component": null
    },
    {
      "id": 2954343,
      "dtxsid": "DTXSID3022405",
      "docid": 1477020,
      "doctitle": "Australian Gold Spray Gel with Instant Bronzer, SPF 30 (2016 formulation)",
      "docdate": "July 2016",
      "productname": "Australian Gold Spray Gel with Instant Bronzer, SPF 30 (2016 formulation)",
      "gencat": "Personal care",
      "prodfam": "sunscreen",
      "prodtype": null,
      "classificationmethod": "Bulk Assignment",
      "rawmincomp": null,
      "rawmaxcomp": null,
      "rawcentralcomp": "2.0",
      "unittype": "percent",
      "lowerweightfraction": null,
      "upperweightfraction": null,
      "centralweightfraction": null,
      "weightfractiontype": "reported",
      "component": null
    },
    {
      "id": 2932604,
      "dtxsid": "DTXSID3022405",
      "docid": 1476149,
      "doctitle": "HeadHunter Suncare Sunscreen, Light Brown Tint, SPF 30 (2016 formulation)",
      "docdate": "April 2016",
      "productname": "HeadHunter Suncare Sunscreen, Light Brown Tint, SPF 30 (2016 formulation)",
      "gencat": "Personal care",
      "prodfam": "sunscreen",
      "prodtype": null,
      "classificationmethod": "Bulk Assignment",
      "rawmincomp": null,
      "rawmaxcomp": null,
      "rawcentralcomp": "4",
      "unittype": "percent",
      "lowerweightfraction": null,
      "upperweightfraction": null,
      "centralweightfraction": null,
      "weightfractiontype": "reported",
      "component": null
    },
    {
      "id": 2932633,
      "dtxsid": "DTXSID3022405",
      "docid": 1476150,
      "doctitle": "HeadHunter Suncare Surfscreen, Light Brown Tint, SPF 30 (2015 formulation)",
      "docdate": "April 2015",
      "productname": "HeadHunter Suncare Surfscreen, Light Brown Tint, SPF 30 (2015 formulation)",
      "gencat": "Personal care",
      "prodfam": "sunscreen",
      "prodtype": null,
      "classificationmethod": "Bulk Assignment",
      "rawmincomp": null,
      "rawmaxcomp": null,
      "rawcentralcomp": "4",
      "unittype": "percent",
      "lowerweightfraction": null,
      "upperweightfraction": null,
      "centralweightfraction": null,
      "weightfractiontype": "reported",
      "component": null
    },
    {
      "id": 2932669,
      "dtxsid": "DTXSID3022405",
      "docid": 1476152,
      "doctitle": "Industrial Strength Sunscreen, SPF 30+ (2017 formulation)",
      "docdate": "April 2017",
      "productname": "Industrial Strength Sunscreen, SPF 30+ (2017 formulation)",
      "gencat": "Personal care",
      "prodfam": "sunscreen",
      "prodtype": null,
      "classificationmethod": "Bulk Assignment",
      "rawmincomp": null,
      "rawmaxcomp": null,
      "rawcentralcomp": "4.7",
      "unittype": "percent",
      "lowerweightfraction": null,
      "upperweightfraction": null,
      "centralweightfraction": null,
      "weightfractiontype": "reported",
      "component": null
    },
    {
      "id": 2932697,
      "dtxsid": "DTXSID3022405",
      "docid": 1476153,
      "doctitle": "Jafra Sun Face Protector Sunscreen, SPF 50+ (2017 formulation)",
      "docdate": "April 2017",
      "productname": "Jafra Sun Face Protector Sunscreen, SPF 50+ (2017 formulation)",
      "gencat": "Personal care",
      "prodfam": "sunscreen",
      "prodtype": null,
      "classificationmethod": "Bulk Assignment",
      "rawmincomp": null,
      "rawmaxcomp": null,
      "rawcentralcomp": "5",
      "unittype": "percent",
      "lowerweightfraction": null,
      "upperweightfraction": null,
      "centralweightfraction": null,
      "weightfractiontype": "reported",
      "component": null
    },
    {
      "id": 2933073,
      "dtxsid": "DTXSID3022405",
      "docid": 1476164,
      "doctitle": "Kamins Dermatologics Sunbar Sunscreen, SPF 30 (2015 formulation)",
      "docdate": "April 2015",
      "productname": "Kamins Dermatologics Sunbar Sunscreen, SPF 30 (2015 formulation)",
      "gencat": "Personal care",
      "prodfam": "sunscreen",
      "prodtype": null,
      "classificationmethod": "Bulk Assignment",
      "rawmincomp": null,
      "rawmaxcomp": null,
      "rawcentralcomp": "0.6",
      "unittype": "percent",
      "lowerweightfraction": null,
      "upperweightfraction": null,
      "centralweightfraction": null,
      "weightfractiontype": "reported",
      "component": null
    },
    {
      "id": 2933092,
      "dtxsid": "DTXSID3022405",
      "docid": 1476165,
      "doctitle": "Kiehl's Activated Sun Protector Sunscreen, SPF 50 (2017 formulation)",
      "docdate": "April 2017",
      "productname": "Kiehl's Activated Sun Protector Sunscreen, SPF 50 (2017 formulation)",
      "gencat": "Personal care",
      "prodfam": "sunscreen",
      "prodtype": null,
      "classificationmethod": "Bulk Assignment",
      "rawmincomp": null,
      "rawmaxcomp": null,
      "rawcentralcomp": "3.86",
      "unittype": "percent",
      "lowerweightfraction": null,
      "upperweightfraction": null,
      "centralweightfraction": null,
      "weightfractiontype": "reported",
      "component": null
    },
    {
      "id": 2933112,
      "dtxsid": "DTXSID3022405",
      "docid": 1476166,
      "doctitle": "Kiehl's Super Fluid UV Defense Sunscreen, SPF 50+ (2017 formulation)",
      "docdate": "April 2017",
      "productname": "Kiehl's Super Fluid UV Defense Sunscreen, SPF 50+ (2017 formulation)",
      "gencat": "Personal care",
      "prodfam": "sunscreen",
      "prodtype": null,
      "classificationmethod": "Bulk Assignment",
      "rawmincomp": null,
      "rawmaxcomp": null,
      "rawcentralcomp": "3.86",
      "unittype": "percent",
      "lowerweightfraction": null,
      "upperweightfraction": null,
      "centralweightfraction": null,
      "weightfractiontype": "reported",
      "component": null
    },
    {
      "id": 2933167,
      "dtxsid": "DTXSID3022405",
      "docid": 1476169,
      "doctitle": "KINeSYS Kids Cream Sunscreen, SPF 30 (2015 formulation)",
      "docdate": "April 2015",
      "productname": "KINeSYS Kids Cream Sunscreen, SPF 30 (2015 formulation)",
      "gencat": "Personal care",
      "prodfam": "sunscreen",
      "prodtype": null,
      "classificationmethod": "Bulk Assignment",
      "rawmincomp": null,
      "rawmaxcomp": null,
      "rawcentralcomp": "6",
      "unittype": "percent",
      "lowerweightfraction": null,
      "upperweightfraction": null,
      "centralweightfraction": null,
      "weightfractiontype": "reported",
      "component": null
    },
    {
      "id": 2933236,
      "dtxsid": "DTXSID3022405",
      "docid": 1476175,
      "doctitle": "KINeSYS Sun Protection Stick, SPF 30 (2013 Formulation)",
      "docdate": "November 2014",
      "productname": "KINeSYS Sun Protection Stick, SPF 30 (2013 Formulation)",
      "gencat": "Personal care",
      "prodfam": "sunscreen",
      "prodtype": null,
      "classificationmethod": "Bulk Assignment",
      "rawmincomp": null,
      "rawmaxcomp": null,
      "rawcentralcomp": "4.5",
      "unittype": "percent",
      "lowerweightfraction": null,
      "upperweightfraction": null,
      "centralweightfraction": null,
      "weightfractiontype": "reported",
      "component": null
    },
    {
      "id": 2933247,
      "dtxsid": "DTXSID3022405",
      "docid": 1476176,
      "doctitle": "KINeSYS Sun Protection Stick, SPF 30 (2015 formulation)",
      "docdate": "April 2015",
      "productname": "KINeSYS Sun Protection Stick, SPF 30 (2015 formulation)",
      "gencat": "Personal care",
      "prodfam": "sunscreen",
      "prodtype": null,
      "classificationmethod": "Bulk Assignment",
      "rawmincomp": null,
      "rawmaxcomp": null,
      "rawcentralcomp": "4.5",
      "unittype": "percent",
      "lowerweightfraction": null,
      "upperweightfraction": null,
      "centralweightfraction": null,
      "weightfractiontype": "reported",
      "component": null
    },
    {
      "id": 2933256,
      "dtxsid": "DTXSID3022405",
      "docid": 1476177,
      "doctitle": "KINeSYS Sun Protection Stick, SPF 30 (2016 formulation)",
      "docdate": "April 2016",
      "productname": "KINeSYS Sun Protection Stick, SPF 30 (2016 formulation)",
      "gencat": "Personal care",
      "prodfam": "sunscreen",
      "prodtype": null,
      "classificationmethod": "Bulk Assignment",
      "rawmincomp": null,
      "rawmaxcomp": null,
      "rawcentralcomp": "4.5",
      "unittype": "percent",
      "lowerweightfraction": null,
      "upperweightfraction": null,
      "centralweightfraction": null,
      "weightfractiontype": "reported",
      "component": null
    },
    {
      "id": 2933655,
      "dtxsid": "DTXSID3022405",
      "docid": 1476196,
      "doctitle": "Korres Suncare Yoghurt Nourishing Milk Body Sunscreen, SPF 44 (2015 formulation)",
      "docdate": "April 2015",
      "productname": "Korres Suncare Yoghurt Nourishing Milk Body Sunscreen, SPF 44 (2015 formulation)",
      "gencat": "Personal care",
      "prodfam": "sunscreen",
      "prodtype": null,
      "classificationmethod": "Bulk Assignment",
      "rawmincomp": null,
      "rawmaxcomp": null,
      "rawcentralcomp": "6",
      "unittype": "percent",
      "lowerweightfraction": null,
      "upperweightfraction": null,
      "centralweightfraction": null,
      "weightfractiontype": "reported",
      "component": null
    },
    {
      "id": 2933675,
      "dtxsid": "DTXSID3022405",
      "docid": 1476197,
```
