## Supplementary material for "ToxMCP: Guardrailed, Auditable Agentic Workflows for Computational Toxicology via the Model Context Protocol": comptox_cpdat.json (part 3 of 3)

```
      "doctitle": "Kroger Sunscreen Lotion, SPF 30 (2015 formulation)",
      "docdate": "April 2015",
      "productname": "Kroger Sunscreen Lotion, SPF 30 (2015 formulation)",
      "gencat": "Personal care",
      "prodfam": "sunscreen",
      "prodtype": null,
      "classificationmethod": "Bulk Assignment",
      "rawmincomp": null,
      "rawmaxcomp": null,
      "rawcentralcomp": "5",
      "unittype": "percent",
      "lowerweightfraction": null,
      "upperweightfraction": null,
      "centralweightfraction": null,
      "weightfractiontype": "reported",
      "component": null
    },
    {
      "id": 2933809,
      "dtxsid": "DTXSID3022405",
      "docid": 1476203,
      "doctitle": "L'Oreal Paris Advanced Suncare Silky Sheer BB Face Lotion, SPF 50+ (2014 formulation)",
      "docdate": "November 2014",
      "productname": "L'Oreal Paris Advanced Suncare Silky Sheer BB Face Lotion, SPF 50+ (2014 formulation)",
      "gencat": "Personal care",
      "prodfam": "sunscreen",
      "prodtype": null,
      "classificationmethod": "Bulk Assignment",
      "rawmincomp": null,
      "rawmaxcomp": null,
      "rawcentralcomp": "3.86",
      "unittype": "percent",
      "lowerweightfraction": null,
      "upperweightfraction": null,
      "centralweightfraction": null,
      "weightfractiontype": "reported",
      "component": null
    },
    {
      "id": 2933846,
      "dtxsid": "DTXSID3022405",
      "docid": 1476204,
      "doctitle": "L'Oreal Paris Advanced Suncare Silky Sheer Face Lotion, SPF 50+ (2015 formulation)",
      "docdate": "April 2015",
      "productname": "L'Oreal Paris Advanced Suncare Silky Sheer Face Lotion, SPF 50+ (2015 formulation)",
      "gencat": "Personal care",
      "prodfam": "sunscreen",
      "prodtype": null,
      "classificationmethod": "Bulk Assignment",
      "rawmincomp": null,
      "rawmaxcomp": null,
      "rawcentralcomp": "6.0",
      "unittype": "percent",
      "lowerweightfraction": null,
      "upperweightfraction": null,
      "centralweightfraction": null,
      "weightfractiontype": "reported",
      "component": null
    },
    {
      "id": 2933876,
      "dtxsid": "DTXSID3022405",
      "docid": 1476205,
      "doctitle": "L'Oreal Paris Advanced Suncare Silky Sheer Lotion, SPF 30 (2015 formulation)",
      "docdate": "April 2015",
      "productname": "L'Oreal Paris Advanced Suncare Silky Sheer Lotion, SPF 30 (2015 formulation)",
      "gencat": "Personal care",
      "prodfam": "sunscreen",
      "prodtype": null,
      "classificationmethod": "Bulk Assignment",
      "rawmincomp": null,
      "rawmaxcomp": null,
      "rawcentralcomp": "6.0",
      "unittype": "percent",
      "lowerweightfraction": null,
      "upperweightfraction": null,
      "centralweightfraction": null,
      "weightfractiontype": "reported",
      "component": null
    },
    {
      "id": 2933909,
      "dtxsid": "DTXSID3022405",
      "docid": 1476206,
      "doctitle": "L'Oreal Paris Sublime Sun Advanced Sunscreen, SPF 50+ (2015 formulation)",
      "docdate": "April 2015",
      "productname": "L'Oreal Paris Sublime Sun Advanced Sunscreen, SPF 50+ (2015 formulation)",
      "gencat": "Personal care",
      "prodfam": "sunscreen",
      "prodtype": null,
      "classificationmethod": "Bulk Assignment",
      "rawmincomp": null,
      "rawmaxcomp": null,
      "rawcentralcomp": "6",
      "unittype": "percent",
      "lowerweightfraction": null,
      "upperweightfraction": null,
      "centralweightfraction": null,
      "weightfractiontype": "reported",
      "component": null
    },
    {
      "id": 2933987,
      "dtxsid": "DTXSID3022405",
      "docid": 1476209,
      "doctitle": "L'Oreal Silky Sheer Lotion Sunscreen, SPF 30 (2014 Formulation)",
      "docdate": "April 2014",
      "productname": "L'Oreal Silky Sheer Lotion Sunscreen, SPF 30 (2014 Formulation)",
      "gencat": "Personal care",
      "prodfam": "sunscreen",
      "prodtype": null,
      "classificationmethod": "Bulk Assignment",
      "rawmincomp": null,
      "rawmaxcomp": null,
      "rawcentralcomp": "6",
      "unittype": "percent",
      "lowerweightfraction": null,
      "upperweightfraction": null,
      "centralweightfraction": null,
      "weightfractiontype": "reported",
      "component": null
    },
    {
      "id": 2934020,
      "dtxsid": "DTXSID3022405",
      "docid": 1476210,
      "doctitle": "L'Oreal Sublime Sun Advanced Sunscreen, Liquid Silk Sunshield For Face, SPF 50+ (2016 formulation)",
      "docdate": "April 2016",
      "productname": "L'Oreal Sublime Sun Advanced Sunscreen, Liquid Silk Sunshield For Face, SPF 50+ (2016 formulation)",
      "gencat": "Personal care",
      "prodfam": "sunscreen",
      "prodtype": null,
      "classificationmethod": "Bulk Assignment",
      "rawmincomp": null,
      "rawmaxcomp": null,
      "rawcentralcomp": "6",
      "unittype": "percent",
      "lowerweightfraction": null,
      "upperweightfraction": null,
      "centralweightfraction": null,
      "weightfractiontype": "reported",
      "component": null
    },
    {
      "id": 2934086,
      "dtxsid": "DTXSID3022405",
      "docid": 1476212,
      "doctitle": "La Prairie Sun Protection Body Lotion, SPF 30 (2015 formulation)",
      "docdate": "April 2015",
      "productname": "La Prairie Sun Protection Body Lotion, SPF 30 (2015 formulation)",
      "gencat": "Personal care",
      "prodfam": "sunscreen",
      "prodtype": null,
      "classificationmethod": "Bulk Assignment",
      "rawmincomp": null,
      "rawmaxcomp": null,
      "rawcentralcomp": "5",
      "unittype": "percent",
      "lowerweightfraction": null,
      "upperweightfraction": null,
      "centralweightfraction": null,
      "weightfractiontype": "reported",
      "component": null
    },
    {
      "id": 2934139,
      "dtxsid": "DTXSID3022405",
      "docid": 1476213,
      "doctitle": "La Prairie Sun Protection Face Sunscreen, SPF 30 (2015 formulation)",
      "docdate": "April 2015",
      "productname": "La Prairie Sun Protection Face Sunscreen, SPF 30 (2015 formulation)",
      "gencat": "Personal care",
      "prodfam": "sunscreen",
      "prodtype": null,
      "classificationmethod": "Bulk Assignment",
      "rawmincomp": null,
      "rawmaxcomp": null,
      "rawcentralcomp": "5",
      "unittype": "percent",
      "lowerweightfraction": null,
      "upperweightfraction": null,
      "centralweightfraction": null,
      "weightfractiontype": "reported",
      "component": null
    },
    {
      "id": 2934174,
      "dtxsid": "DTXSID3022405",
      "docid": 1476214,
      "doctitle": "La Roche Posay Anthelios 45 Ultra-Light Fluid for Body, SPF 45 (old formulation)",
      "docdate": "July 2013",
      "productname": "La Roche Posay Anthelios 45 Ultra-Light Fluid for Body, SPF 45 (old formulation)",
      "gencat": "Personal care",
      "prodfam": "sunscreen",
      "prodtype": null,
      "classificationmethod": "Manual Batch",
      "rawmincomp": null,
      "rawmaxcomp": null,
      "rawcentralcomp": "6",
      "unittype": "percent",
      "lowerweightfraction": null,
      "upperweightfraction": null,
      "centralweightfraction": null,
      "weightfractiontype": "reported",
      "component": null
    },
    {
      "id": 2944122,
      "dtxsid": "DTXSID3022405",
      "docid": 1476597,
      "doctitle": "Hawaiian Tropic Silk Hydration Lotion Sunscreen, SPF 30 (2017 formulation)",
      "docdate": "April 2017",
      "productname": "Hawaiian Tropic Silk Hydration Lotion Sunscreen, SPF 30 (2017 formulation)",
      "gencat": "Personal care",
      "prodfam": "sunscreen",
      "prodtype": null,
      "classificationmethod": "Bulk Assignment",
      "rawmincomp": null,
      "rawmaxcomp": null,
      "rawcentralcomp": "3",
      "unittype": "percent",
      "lowerweightfraction": null,
      "upperweightfraction": null,
      "centralweightfraction": null,
      "weightfractiontype": "reported",
      "component": null
    },
    {
      "id": 2944237,
      "dtxsid": "DTXSID3022405",
      "docid": 1476600,
      "doctitle": "Hawaiian Tropic Silk Hydration Oil Free Face Lotion Sunscreen, SPF 30 (2014 Formulation)",
      "docdate": "April 2014",
      "productname": "Hawaiian Tropic Silk Hydration Oil Free Face Lotion Sunscreen, SPF 30 (2014 Formulation)",
      "gencat": "Personal care",
      "prodfam": "sunscreen",
      "prodtype": null,
      "classificationmethod": "Bulk Assignment",
      "rawmincomp": null,
      "rawmaxcomp": null,
      "rawcentralcomp": "3.0",
      "unittype": "percent",
      "lowerweightfraction": null,
      "upperweightfraction": null,
      "centralweightfraction": null,
      "weightfractiontype": "reported",
      "component": null
    },
    {
      "id": 2944528,
      "dtxsid": "DTXSID3022405",
      "docid": 1476606,
      "doctitle": "Jafra Tender Moments Baby Sunscreen, SPF 50 (2015 formulation)",
      "docdate": "April 2015",
      "productname": "Jafra Tender Moments Baby Sunscreen, SPF 50 (2015 formulation)",
      "gencat": "Personal care",
      "prodfam": "sunscreen",
      "prodtype": null,
      "classificationmethod": "Bulk Assignment",
      "rawmincomp": null,
      "rawmaxcomp": null,
      "rawcentralcomp": "5",
      "unittype": "percent",
      "lowerweightfraction": null,
      "upperweightfraction": null,
      "centralweightfraction": null,
      "weightfractiontype": "reported",
      "component": null
    },
    {
      "id": 2944560,
      "dtxsid": "DTXSID3022405",
      "docid": 1476607,
      "doctitle": "Justice by Australian Gold Mermaid Glitter Sunscreen Lotion, SPF 50 (2017 formulation)",
      "docdate": "April 2017",
      "productname": "Justice by Australian Gold Mermaid Glitter Sunscreen Lotion, SPF 50 (2017 formulation)",
      "gencat": "Personal care",
      "prodfam": "sunscreen",
      "prodtype": null,
      "classificationmethod": "Bulk Assignment",
      "rawmincomp": null,
      "rawmaxcomp": null,
      "rawcentralcomp": "4",
      "unittype": "percent",
      "lowerweightfraction": null,
      "upperweightfraction": null,
      "centralweightfraction": null,
      "weightfractiontype": "reported",
      "component": null
    },
    {
      "id": 2944823,
      "dtxsid": "DTXSID3022405",
      "docid": 1476624,
      "doctitle": "Kroger Baby Sunscreen Lotion, SPF 50 (2015 formulation)",
      "docdate": "April 2015",
      "productname": "Kroger Baby Sunscreen Lotion, SPF 50 (2015 formulation)",
      "gencat": "Personal care",
      "prodfam": "sunscreen",
      "prodtype": null,
      "classificationmethod": "Bulk Assignment",
      "rawmincomp": null,
      "rawmaxcomp": null,
      "rawcentralcomp": "4",
      "unittype": "percent",
      "lowerweightfraction": null,
      "upperweightfraction": null,
      "centralweightfraction": null,
      "weightfractiontype": "reported",
      "component": null
    },
    {
      "id": 2944846,
      "dtxsid": "DTXSID3022405",
      "docid": 1476625,
      "doctitle": "Kroger Sport Sunscreen Lotion, SPF 50 (2015 formulation)",
      "docdate": "April 2015",
      "productname": "Kroger Sport Sunscreen Lotion, SPF 50 (2015 formulation)",
      "gencat": "Personal care",
      "prodfam": "sunscreen",
      "prodtype": null,
      "classificationmethod": "Bulk Assignment",
      "rawmincomp": null,
      "rawmaxcomp": null,
      "rawcentralcomp": "6",
      "unittype": "percent",
      "lowerweightfraction": null,
      "upperweightfraction": null,
      "centralweightfraction": null,
      "weightfractiontype": "reported",
      "component": null
    },
    {
      "id": 2944862,
      "dtxsid": "DTXSID3022405",
      "docid": 1476626,
      "doctitle": "Kroger Sunscreen Lotion, SPF 50 (2015 formulation)",
      "docdate": "April 2015",
      "productname": "Kroger Sunscreen Lotion, SPF 50 (2015 formulation)",
      "gencat": "Personal care",
      "prodfam": "sunscreen",
      "prodtype": null,
      "classificationmethod": "Bulk Assignment",
      "rawmincomp": null,
      "rawmaxcomp": null,
      "rawcentralcomp": "4",
      "unittype": "percent",
      "lowerweightfraction": null,
      "upperweightfraction": null,
      "centralweightfraction": null,
      "weightfractiontype": "reported",
      "component": null
    },
    {
      "id": 2944920,
      "dtxsid": "DTXSID3022405",
      "docid": 1476628,
      "doctitle": "L'Oreal Paris Advanced Suncare Invisible Protect Clear Cool Lotion, SPF 50+ (2015 formulation)",
      "docdate": "April 2015",
      "productname": "L'Oreal Paris Advanced Suncare Invisible Protect Clear Cool Lotion, SPF 50+ (2015 formulation)",
      "gencat": "Personal care",
      "prodfam": "sunscreen",
      "prodtype": null,
      "classificationmethod": "Bulk Assignment",
      "rawmincomp": null,
      "rawmaxcomp": null,
      "rawcentralcomp": "3.86",
      "unittype": "percent",
      "lowerweightfraction": null,
      "upperweightfraction": null,
      "centralweightfraction": null,
      "weightfractiontype": "reported",
      "component": null
    },
    {
      "id": 2944975,
      "dtxsid": "DTXSID3022405",
      "docid": 1476630,
      "doctitle": "L'Oreal Paris Advanced Suncare Silky Sheer Lotion, SPF 50+ (2015 formulation)",
      "docdate": "April 2015",
      "productname": "L'Oreal Paris Advanced Suncare Silky Sheer Lotion, SPF 50+ (2015 formulation)",
      "gencat": "Personal care",
      "prodfam": "sunscreen",
      "prodtype": null,
      "classificationmethod": "Bulk Assignment",
      "rawmincomp": null,
      "rawmaxcomp": null,
      "rawcentralcomp": "6",
      "unittype": "percent",
      "lowerweightfraction": null,
      "upperweightfraction": null,
      "centralweightfraction": null,
      "weightfractiontype": "reported",
      "component": null
    },
    {
      "id": 2945043,
      "dtxsid": "DTXSID3022405",
      "docid": 1476632,
      "doctitle": "L'Oreal Silky Sheer Lotion Sunscreen, SPF 50+ (2014 Formulation)",
      "docdate": "April 2014",
      "productname": "L'Oreal Silky Sheer Lotion Sunscreen, SPF 50+ (2014 Formulation)",
      "gencat": "Personal care",
      "prodfam": "sunscreen",
      "prodtype": null,
      "classificationmethod": "Bulk Assignment",
      "rawmincomp": null,
      "rawmaxcomp": null,
      "rawcentralcomp": "6",
      "unittype": "percent",
      "lowerweightfraction": null,
      "upperweightfraction": null,
      "centralweightfraction": null,
      "weightfractiontype": "reported",
      "component": null
    },
    {
      "id": 2945081,
      "dtxsid": "DTXSID3022405",
      "docid": 1476633,
      "doctitle": "LA Bodies Eclipse Sunscreen Lotion, SPF 30+ (2017 formulation)",
      "docdate": "April 2017",
      "productname": "LA Bodies Eclipse Sunscreen Lotion, SPF 30+ (2017 formulation)",
      "gencat": "Personal care",
      "prodfam": "sunscreen",
      "prodtype": null,
      "classificationmethod": "Bulk Assignment",
      "rawmincomp": null,
      "rawmaxcomp": null,
      "rawcentralcomp": "4",
      "unittype": "percent",
      "lowerweightfraction": null,
      "upperweightfraction": null,
      "centralweightfraction": null,
      "weightfractiontype": "reported",
      "component": null
    },
    {
      "id": 2956147,
      "dtxsid": "DTXSID3022405",
      "docid": 1477093,
      "doctitle": "Banana Boat Sport CoolZone Continuous Spray, SPF 30 (2016 formulation)",
      "docdate": "July 2016",
      "productname": "Banana Boat Sport CoolZone Continuous Spray, SPF 30 (2016 formulation)",
      "gencat": "Personal care",
      "prodfam": "sunscreen",
      "prodtype": null,
      "classificationmethod": "Manual Batch",
      "rawmincomp": null,
      "rawmaxcomp": null,
      "rawcentralcomp": "5",
      "unittype": "percent",
      "lowerweightfraction": null,
      "upperweightfraction": null,
      "centralweightfraction": null,
      "weightfractiontype": "reported",
      "component": null
    },
    {
      "id": 2956160,
      "dtxsid": "DTXSID3022405",
      "docid": 1477094,
      "doctitle": "Banana Boat Sport Performance Active Dry Protect Continuous Spray Sunscreen, SPF 30 (2014 Formulation)",
      "docdate": "April 2014",
      "productname": "Banana Boat Sport Performance Active Dry Protect Continuous Spray Sunscreen, SPF 30 (2014 Formulation)",
      "gencat": "Personal care",
      "prodfam": "sunscreen",
      "prodtype": null,
      "classificationmethod": "Manual Batch",
      "rawmincomp": null,
      "rawmaxcomp": null,
      "rawcentralcomp": "3",
      "unittype": "percent",
      "lowerweightfraction": null,
      "upperweightfraction": null,
      "centralweightfraction": null,
      "weightfractiontype": "reported",
      "component": null
    },
    {
      "id": 2956182,
      "dtxsid": "DTXSID3022405",
      "docid": 1477095,
      "doctitle": "Banana Boat Sport Performance Active Dry Protect Sunscreen Lotion, SPF 15 (2014 Formulation)",
      "docdate": "April 2014",
      "productname": "Banana Boat Sport Performance Active Dry Protect Sunscreen Lotion, SPF 15 (2014 Formulation)",
      "gencat": "Personal care",
      "prodfam": "sunscreen",
      "prodtype": null,
      "classificationmethod": "Manual Batch",
      "rawmincomp": null,
      "rawmaxcomp": null,
      "rawcentralcomp": "2",
      "unittype": "percent",
      "lowerweightfraction": null,
      "upperweightfraction": null,
      "centralweightfraction": null,
      "weightfractiontype": "reported",
      "component": null
    },
    {
      "id": 2956251,
      "dtxsid": "DTXSID3022405",
      "docid": 1477098,
      "doctitle": "Banana Boat Sport Performance Continuous Spray Sunscreen, SPF 15 (2016 formulation)",
      "docdate": "April 2016",
      "productname": "Banana Boat Sport Performance Continuous Spray Sunscreen, SPF 15 (2016 formulation)",
      "gencat": "Personal care",
      "prodfam": "sunscreen",
      "prodtype": null,
      "classificationmethod": "Manual Batch",
      "rawmincomp": null,
      "rawmaxcomp": null,
      "rawcentralcomp": "2",
      "unittype": "percent",
      "lowerweightfraction": null,
      "upperweightfraction": null,
      "centralweightfraction": null,
      "weightfractiontype": "reported",
      "component": null
    },
    {
      "id": 2956269,
      "dtxsid": "DTXSID3022405",
      "docid": 1477099,
      "doctitle": "Banana Boat Sport Performance Continuous Spray Sunscreen, SPF 30 (2014 Formulation)",
      "docdate": "April 2014",
      "productname": "Banana Boat Sport Performance Continuous Spray Sunscreen, SPF 30 (2014 Formulation)",
      "gencat": "Personal care",
      "prodfam": "sunscreen",
      "prodtype": null,
      "classificationmethod": "Manual Batch",
      "rawmincomp": null,
      "rawmaxcomp": null,
      "rawcentralcomp": "3.0",
      "unittype": "percent",
      "lowerweightfraction": null,
      "upperweightfraction": null,
      "centralweightfraction": null,
      "weightfractiontype": "reported",
      "component": null
    },
    {
      "id": 2956289,
      "dtxsid": "DTXSID3022405",
      "docid": 1477100,
      "doctitle": "Banana Boat Sport Performance Continuous Spray Sunscreen, SPF 30 (2014 formulation)",
      "docdate": "November 2014",
      "productname": "Banana Boat Sport Performance Continuous Spray Sunscreen, SPF 30 (2014 formulation)",
      "gencat": "Personal care",
      "prodfam": "sunscreen",
      "prodtype": null,
      "classificationmethod": "Manual Batch",
      "rawmincomp": null,
      "rawmaxcomp": null,
      "rawcentralcomp": "6",
      "unittype": "percent",
      "lowerweightfraction": null,
      "upperweightfraction": null,
      "centralweightfraction": null,
      "weightfractiontype": "reported",
      "component": null
    },
    {
      "id": 2956309,
      "dtxsid": "DTXSID3022405",
      "docid": 1477101,
      "doctitle": "Banana Boat Sport Performance Continuous Spray Sunscreen, SPF 30 (2015 formulation)",
      "docdate": "April 2015",
      "productname": "Banana Boat Sport Performance Continuous Spray Sunscreen, SPF 30 (2015 formulation)",
      "gencat": "Personal care",
      "prodfam": "sunscreen",
      "prodtype": null,
      "classificationmethod": "Manual Batch",
      "rawmincomp": null,
      "rawmaxcomp": null,
      "rawcentralcomp": "6",
      "unittype": "percent",
      "lowerweightfraction": null,
      "upperweightfraction": null,
      "centralweightfraction": null,
      "weightfractiontype": "reported",
      "component": null
    },
    {
      "id": 2956329,
      "dtxsid": "DTXSID3022405",
      "docid": 1477102,
      "doctitle": "Banana Boat Sport Performance Continuous Spray Sunscreen, SPF 30, 2 pk (2016 formulation)",
      "docdate": "July 2016",
      "productname": "Banana Boat Sport Performance Continuous Spray Sunscreen, SPF 30, 2 pk (2016 formulation)",
      "gencat": "Personal care",
      "prodfam": "sunscreen",
      "prodtype": null,
      "classificationmethod": "Manual Batch",
      "rawmincomp": null,
      "rawmaxcomp": null,
      "rawcentralcomp": "6",
      "unittype": "percent",
      "lowerweightfraction": null,
      "upperweightfraction": null,
      "centralweightfraction": null,
      "weightfractiontype": "reported",
      "component": null
    },
    {
      "id": 2956345,
      "dtxsid": "DTXSID3022405",
      "docid": 1477103,
      "doctitle": "Banana Boat Sport Performance Continuous Spray Sunscreen, SPF 50 (2014 Formulation)",
      "docdate": "April 2014",
      "productname": "Banana Boat Sport Performance Continuous Spray Sunscreen, SPF 50 (2014 Formulation)",
      "gencat": "Personal care",
      "prodfam": "sunscreen",
      "prodtype": null,
      "classificationmethod": "Manual Batch",
      "rawmincomp": null,
      "rawmaxcomp": null,
      "rawcentralcomp": "5.0",
      "unittype": "percent",
      "lowerweightfraction": null,
      "upperweightfraction": null,
      "centralweightfraction": null,
      "weightfractiontype": "reported",
      "component": null
    },
    {
      "id": 2956360,
      "dtxsid": "DTXSID3022405",
      "docid": 1477104,
      "doctitle": "Banana Boat Sport Performance Cool Zone Continuous Spray Sunscreen, SPF 30 (2014 Formulation)",
      "docdate": "April 2014",
      "productname": "Banana Boat Sport Performance Cool Zone Continuous Spray Sunscreen, SPF 30 (2014 Formulation)",
      "gencat": "Personal care",
      "prodfam": "sunscreen",
      "prodtype": null,
      "classificationmethod": "Manual Batch",
      "rawmincomp": null,
      "rawmaxcomp": null,
      "rawcentralcomp": "3",
      "unittype": "percent",
      "lowerweightfraction": null,
      "upperweightfraction": null,
      "centralweightfraction": null,
      "weightfractiontype": "reported",
      "component": null
    },
    {
      "id": 2956372,
      "dtxsid": "DTXSID3022405",
      "docid": 1477105,
      "doctitle": "Banana Boat Sport Performance Cool Zone Continuous Spray Sunscreen, SPF 30 (2017 formulation)",
      "docdate": "April 2017",
      "productname": "Banana Boat Sport Performance Cool Zone Continuous Spray Sunscreen, SPF 30 (2017 formulation)",
      "gencat": "Personal care",
      "prodfam": "sunscreen",
      "prodtype": null,
      "classificationmethod": "Manual Batch",
      "rawmincomp": null,
      "rawmaxcomp": null,
      "rawcentralcomp": "3",
      "unittype": "percent",
      "lowerweightfraction": null,
      "upperweightfraction": null,
      "centralweightfraction": null,
      "weightfractiontype": "reported",
      "component": null
    },
    {
      "id": 2956384,
      "dtxsid": "DTXSID3022405",
      "docid": 1477106,
      "doctitle": "Banana Boat Sport Performance Cool Zone Continuous Spray Sunscreen, SPF 50+ (2017 formulation)",
      "docdate": "April 2017",
      "productname": "Banana Boat Sport Performance Cool Zone Continuous Spray Sunscreen, SPF 50+ (2017 formulation)",
      "gencat": "Personal care",
      "prodfam": "sunscreen",
      "prodtype": null,
      "classificationmethod": "Manual Batch",
      "rawmincomp": null,
      "rawmaxcomp": null,
      "rawcentralcomp": "5",
      "unittype": "percent",
      "lowerweightfraction": null,
      "upperweightfraction": null,
      "centralweightfraction": null,
      "weightfractiontype": "reported",
      "component": null
    },
    {
      "id": 2956396,
      "dtxsid": "DTXSID3022405",
      "docid": 1477107,
      "doctitle": "Banana Boat Sport Performance Cool Zone Continuous Spray, SPF 50+ (2013 Formulation)",
      "docdate": "November 2014",
      "productname": "Banana Boat Sport Performance Cool Zone Continuous Spray, SPF 50+ (2013 Formulation)",
      "gencat": "Personal care",
      "prodfam": "sunscreen",
      "prodtype": null,
      "classificationmethod": "Manual Batch",
      "rawmincomp": null,
      "rawmaxcomp": null,
      "rawcentralcomp": "5",
      "unittype": "percent",
      "lowerweightfraction": null,
      "upperweightfraction": null,
      "centralweightfraction": null,
      "weightfractiontype": "reported",
      "component": null
    },
    {
      "id": 2956460,
      "dtxsid": "DTXSID3022405",
      "docid": 1477110,
      "doctitle": "Banana Boat Sport Performance CoolZone Continuous Spray Sunscreen, Refreshing, Clean Scent, SPF 30 (2014 formulation)",
      "docdate": "November 2014",
      "productname": "Banana Boat Sport Performance CoolZone Continuous Spray Sunscreen, Refreshing, Clean Scent, SPF 30 (2014 formulation)",
      "gencat": "Personal care",
      "prodfam": "sunscreen",
      "prodtype": null,
      "classificationmethod": "Manual Batch",
      "rawmincomp": null,
      "rawmaxcomp": null,
      "rawcentralcomp": "3",
      "unittype": "percent",
      "lowerweightfraction": null,
      "upperweightfraction": null,
      "centralweightfraction": null,
      "weightfractiontype": "reported",
      "component": null
    },
    {
      "id": 2956606,
      "dtxsid": "DTXSID3022405",
      "docid": 1477118,
      "doctitle": "Banana Boat Sport Performance CoolZone Sunscreen Spray, SPF 50+ (2015 formulation)",
      "docdate": "April 2015",
      "productname": "Banana Boat Sport Performance CoolZone Sunscreen Spray, SPF 50+ (2015 formulation)",
      "gencat": "Personal care",
      "prodfam": "sunscreen",
      "prodtype": null,
      "classificationmethod": "Bulk Assignment",
      "rawmincomp": null,
      "rawmaxcomp": null,
      "rawcentralcomp": "5",
      "unittype": "percent",
      "lowerweightfraction": null,
      "upperweightfraction": null,
      "centralweightfraction": null,
      "weightfractiontype": "reported",
      "component": null
    },
    {
      "id": 2956619,
      "dtxsid": "DTXSID3022405",
      "docid": 1477119,
      "doctitle": "Banana Boat Sport Performance CoolZone UltraMist Sunscreen, SPF 30 (2015 formulation)",
      "docdate": "April 2015",
      "productname": "Banana Boat Sport Performance CoolZone UltraMist Sunscreen, SPF 30 (2015 formulation)",
      "gencat": "Personal care",
      "prodfam": "sunscreen",
      "prodtype": null,
      "classificationmethod": "Bulk Assignment",
      "rawmincomp": null,
      "rawmaxcomp": null,
      "rawcentralcomp": "3",
      "unittype": "percent",
      "lowerweightfraction": null,
      "upperweightfraction": null,
      "centralweightfraction": null,
      "weightfractiontype": "reported",
      "component": null
    },
    {
      "id": 2956688,
      "dtxsid": "DTXSID3022405",
      "docid": 1477122,
      "doctitle": "Banana Boat Sport Performance Faces Sunscreen Lotion, SPF 30 (2016 formulation)",
      "docdate": "April 2016",
      "productname": "Banana Boat Sport Performance Faces Sunscreen Lotion, SPF 30 (2016 formulation)",
      "gencat": "Personal care",
      "prodfam": "sunscreen",
      "prodtype": null,
      "classificationmethod": "Bulk Assignment",
      "rawmincomp": null,
      "rawmaxcomp": null,
      "rawcentralcomp": "4.0",
      "unittype": "percent",
      "lowerweightfraction": null,
      "upperweightfraction": null,
      "centralweightfraction": null,
      "weightfractiontype": "reported",
      "component": null
    },
    {
      "id": 2956722,
      "dtxsid": "DTXSID3022405",
      "docid": 1477123,
      "doctitle": "Banana Boat Sport Performance Faces Sunscreen Lotion, SPF 30 (2017 formulation)",
      "docdate": "April 2017",
      "productname": "Banana Boat Sport Performance Faces Sunscreen Lotion, SPF 30 (2017 formulation)",
      "gencat": "Personal care",
      "prodfam": "sunscreen",
      "prodtype": null,
      "classificationmethod": "Bulk Assignment",
      "rawmincomp": null,
      "rawmaxcomp": null,
      "rawcentralcomp": "4",
      "unittype": "percent",
      "lowerweightfraction": null,
      "upperweightfraction": null,
      "centralweightfraction": null,
      "weightfractiontype": "reported",
      "component": null
    },
    {
      "id": 2956751,
      "dtxsid": "DTXSID3022405",
      "docid": 1477124,
      "doctitle": "Banana Boat Sport Performance Sunscreen Lotion, SPF 15 (2015 formulation)",
      "docdate": "April 2015",
      "productname": "Banana Boat Sport Performance Sunscreen Lotion, SPF 15 (2015 formulation)",
      "gencat": "Personal care",
      "prodfam": "sunscreen",
      "prodtype": null,
      "classificationmethod": "Bulk Assignment",
      "rawmincomp": null,
      "rawmaxcomp": null,
      "rawcentralcomp": "2",
      "unittype": "percent",
      "lowerweightfraction": null,
      "upperweightfraction": null,
      "centralweightfraction": null,
      "weightfractiontype": "reported",
      "component": null
    },
    {
      "id": 2956782,
      "dtxsid": "DTXSID3022405",
      "docid": 1477125,
      "doctitle": "Banana Boat Sport Performance Sunscreen Lotion, SPF 30 (2014 Formulation)",
      "docdate": "April 2014",
      "productname": "Banana Boat Sport Performance Sunscreen Lotion, SPF 30 (2014 Formulation)",
      "gencat": "Personal care",
      "prodfam": "sunscreen",
      "prodtype": null,
      "classificationmethod": "Bulk Assignment",
      "rawmincomp": null,
      "rawmaxcomp": null,
      "rawcentralcomp": "4.0",
      "unittype": "percent",
      "lowerweightfraction": null,
      "upperweightfraction": null,
      "centralweightfraction": null,
      "weightfractiontype": "reported",
      "component": null
    },
    {
      "id": 2956814,
      "dtxsid": "DTXSID3022405",
      "docid": 1477126,
      "doctitle": "Banana Boat Sport Performance Sunscreen Lotion, SPF 30 (2015 formulation)",
      "docdate": "April 2015",
      "productname": "Banana Boat Sport Performance Sunscreen Lotion, SPF 30 (2015 formulation)",
      "gencat": "Personal care",
      "prodfam": "sunscreen",
      "prodtype": null,
      "classificationmethod": "Bulk Assignment",
      "rawmincomp": null,
      "rawmaxcomp": null,
      "rawcentralcomp": "4.0",
      "unittype": "percent",
      "lowerweightfraction": null,
      "upperweightfraction": null,
      "centralweightfraction": null,
      "weightfractiontype": "reported",
      "component": null
    },
    {
      "id": 2956873,
      "dtxsid": "DTXSID3022405",
      "docid": 1477128,
      "doctitle": "Banana Boat Sport Performance Sunscreen Lotion, SPF 30 (2016 formulation)",
      "docdate": "July 2016",
      "productname": "Banana Boat Sport Performance Sunscreen Lotion, SPF 30 (2016 formulation)",
      "gencat": "Personal care",
      "prodfam": "sunscreen",
      "prodtype": null,
      "classificationmethod": "Bulk Assignment",
      "rawmincomp": null,
      "rawmaxcomp": null,
      "rawcentralcomp": "4",
      "unittype": "percent",
      "lowerweightfraction": null,
      "upperweightfraction": null,
      "centralweightfraction": null,
      "weightfractiontype": "reported",
      "component": null
    },
    {
      "id": 2956900,
      "dtxsid": "DTXSID3022405",
      "docid": 1477129,
      "doctitle": "Banana Boat Sport Performance Sunscreen Lotion, SPF 50 (2014 Formulation)",
      "docdate": "April 2014",
      "productname": "Banana Boat Sport Performance Sunscreen Lotion, SPF 50 (2014 Formulation)",
      "gencat": "Personal care",
      "prodfam": "sunscreen",
      "prodtype": null,
      "classificationmethod": "Bulk Assignment",
      "rawmincomp": null,
      "rawmaxcomp": null,
      "rawcentralcomp": "6.0",
      "unittype": "percent",
      "lowerweightfraction": null,
      "upperweightfraction": null,
      "centralweightfraction": null,
      "weightfractiontype": "reported",
      "component": null
    },
    {
      "id": 2956967,
      "dtxsid": "DTXSID3022405",
      "docid": 1477131,
      "doctitle": "Banana Boat Sport Performance Sunscreen Lotion, SPF 50 (2017 formulation)",
      "docdate": "April 2017",
      "productname": "Banana Boat Sport Performance Sunscreen Lotion, SPF 50 (2017 formulation)",
      "gencat": "Personal care",
      "prodfam": "sunscreen",
      "prodtype": null,
      "classificationmethod": "Bulk Assignment",
      "rawmincomp": null,
      "rawmaxcomp": null,
      "rawcentralcomp": "6",
      "unittype": "percent",
      "lowerweightfraction": null,
      "upperweightfraction": null,
      "centralweightfraction": null,
      "weightfractiontype": "reported",
      "component": null
    },
    {
      "id": 2957004,
      "dtxsid": "DTXSID3022405",
      "docid": 1477132,
      "doctitle": "Banana Boat Sport Performance Sunscreen Stick, SPF 50 (2016 formulation)",
      "docdate": "April 2016",
      "productname": "Banana Boat Sport Performance Sunscreen Stick, SPF 50 (2016 formulation)",
      "gencat": "Personal care",
      "prodfam": "sunscreen",
      "prodtype": null,
      "classificationmethod": "Bulk Assignment",
      "rawmincomp": null,
      "rawmaxcomp": null,
      "rawcentralcomp": "6.0",
      "unittype": "percent",
      "lowerweightfraction": null,
      "upperweightfraction": null,
      "centralweightfraction": null,
      "weightfractiontype": "reported",
      "component": null
    },
    {
      "id": 2963366,
      "dtxsid": "DTXSID3022405",
      "docid": 1477471,
      "doctitle": "CVS Sun Lotion Sunscreen, SPF 70 (2016 formulation)",
      "docdate": "April 2016",
      "productname": "CVS Sun Lotion Sunscreen, SPF 70 (2016 formulation)",
      "gencat": "Personal care",
      "prodfam": "sunscreen",
      "prodtype": null,
      "classificationmethod": "Bulk Assignment",
      "rawmincomp": null,
      "rawmaxcomp": null,
      "rawcentralcomp": "6",
      "unittype": "percent",
      "lowerweightfraction": null,
      "upperweightfraction": null,
      "centralweightfraction": null,
      "weightfractiontype": "reported",
      "component": null
    },
    {
      "id": 2963392,
      "dtxsid": "DTXSID3022405",
      "docid": 1477472,
      "doctitle": "CVS Sun Lotion Sunscreen, SPF 70 (2017 formulation)",
      "docdate": "April 2017",
      "productname": "CVS Sun Lotion Sunscreen, SPF 70 (2017 formulation)",
      "gencat": "Personal care",
      "prodfam": "sunscreen",
      "prodtype": null,
      "classificationmethod": "Bulk Assignment",
      "rawmincomp": null,
      "rawmaxcomp": null,
      "rawcentralcomp": "6",
      "unittype": "percent",
      "lowerweightfraction": null,
      "upperweightfraction": null,
      "centralweightfraction": null,
      "weightfractiontype": "reported",
      "component": null
    },
    {
      "id": 2963426,
      "dtxsid": "DTXSID3022405",
      "docid": 1477473,
      "doctitle": "CVS Ultra Sheer Lotion Sunscreen, SPF 30 (2015 formulation)",
      "docdate": "April 2015",
      "productname": "CVS Ultra Sheer Lotion Sunscreen, SPF 30 (2015 formulation)",
      "gencat": "Personal care",
      "prodfam": "sunscreen",
      "prodtype": null,
      "classificationmethod": "Bulk Assignment",
      "rawmincomp": null,
      "rawmaxcomp": null,
      "rawcentralcomp": "3.0",
      "unittype": "percent",
      "lowerweightfraction": null,
      "upperweightfraction": null,
      "centralweightfraction": null,
      "weightfractiontype": "reported",
      "component": null
    },
    {
      "id": 2963460,
      "dtxsid": "DTXSID3022405",
      "docid": 1477474,
      "doctitle": "CVS Ultra Sheer Lotion Sunscreen, SPF 30 (2016 formulation)",
      "docdate": "April 2016",
      "productname": "CVS Ultra Sheer Lotion Sunscreen, SPF 30 (2016 formulation)",
      "gencat": "Personal care",
      "prodfam": "sunscreen",
      "prodtype": null,
      "classificationmethod": "Bulk Assignment",
      "rawmincomp": null,
      "rawmaxcomp": null,
      "rawcentralcomp": "3.0",
      "unittype": "percent",
      "lowerweightfraction": null,
      "upperweightfraction": null,
      "centralweightfraction": null,
      "weightfractiontype": "reported",
      "component": null
    },
    {
      "id": 2959990,
      "dtxsid": "DTXSID3022405",
      "docid": 1477273,
      "doctitle": "Coppertone Sport High Performance Clear Continuous Spray Sunscreen, SPF 30 (2014 Formulation)",
      "docdate": "April 2014",
      "productname": "Coppertone Sport High Performance Clear Continuous Spray Sunscreen, SPF 30 (2014 Formulation)",
      "gencat": "Personal care",
      "prodfam": "sunscreen",
      "prodtype": null,
      "classificationmethod": "Bulk Assignment",
      "rawmincomp": null,
      "rawmaxcomp": null,
      "rawcentralcomp": "4",
      "unittype": "percent",
      "lowerweightfraction": null,
      "upperweightfraction": null,
      "centralweightfraction": null,
      "weightfractiontype": "reported",
      "component": null
    },
    {
      "id": 2960004,
      "dtxsid": "DTXSID3022405",
      "docid": 1477274,
      "doctitle": "Coppertone Sport High Performance Clear Continuous Spray Sunscreen, SPF 30 (2017 formulation)",
      "docdate": "April 2017",
      "productname": "Coppertone Sport High Performance Clear Continuous Spray Sunscreen, SPF 30 (2017 formulation)",
      "gencat": "Personal care",
      "prodfam": "sunscreen",
      "prodtype": null,
      "classificationmethod": "Bulk Assignment",
      "rawmincomp": null,
      "rawmaxcomp": null,
      "rawcentralcomp": "4",
      "unittype": "percent",
      "lowerweightfraction": null,
      "upperweightfraction": null,
      "centralweightfraction": null,
      "weightfractiontype": "reported",
      "component": null
    },
    {
      "id": 2960017,
      "dtxsid": "DTXSID3022405",
      "docid": 1477275,
      "doctitle": "Coppertone Sport High Performance Clear Continuous Spray Sunscreen, SPF 50 (2014 Formulation)",
      "docdate": "April 2014",
      "productname": "Coppertone Sport High Performance Clear Continuous Spray Sunscreen, SPF 50 (2014 Formulation)",
      "gencat": "Personal care",
      "prodfam": "sunscreen",
      "prodtype": null,
      "classificationmethod": "Bulk Assignment",
      "rawmincomp": null,
      "rawmaxcomp": null,
      "rawcentralcomp": "6",
      "unittype": "percent",
      "lowerweightfraction": null,
      "upperweightfraction": null,
      "centralweightfraction": null,
      "weightfractiontype": "reported",
      "component": null
    },
    {
      "id": 2960026,
      "dtxsid": "DTXSID3022405",
      "docid": 1477276,
      "doctitle": "Coppertone Sport High Performance Clear Continuous Spray Sunscreen, SPF 70+ (2014 Formulation)",
      "docdate": "April 2014",
      "productname": "Coppertone Sport High Performance Clear Continuous Spray Sunscreen, SPF 70+ (2014 Formulation)",
      "gencat": "Personal care",
      "prodfam": "sunscreen",
      "prodtype": null,
      "classificationmethod": "Bulk Assignment",
      "rawmincomp": null,
      "rawmaxcomp": null,
      "rawcentralcomp": "6",
      "unittype": "percent",
      "lowerweightfraction": null,
      "upperweightfraction": null,
      "centralweightfraction": null,
      "weightfractiontype": "reported",
      "component": null
    },
    {
      "id": 2960039,
      "dtxsid": "DTXSID3022405",
      "docid": 1477277,
      "doctitle": "Coppertone Sport High Performance Clear Continuous Spray Sunscreen, SPF 70+ (2015 formulation)",
      "docdate": "April 2015",
      "productname": "Coppertone Sport High Performance Clear Continuous Spray Sunscreen, SPF 70+ (2015 formulation)",
      "gencat": "Personal care",
      "prodfam": "sunscreen",
      "prodtype": null,
      "classificationmethod": "Bulk Assignment",
      "rawmincomp": null,
      "rawmaxcomp": null,
      "rawcentralcomp": "6",
      "unittype": "percent",
      "lowerweightfraction": null,
      "upperweightfraction": null,
      "centralweightfraction": null,
      "weightfractiontype": "reported",
      "component": null
    },
    {
      "id": 2960050,
      "dtxsid": "DTXSID3022405",
      "docid": 1477278,
      "doctitle": "Coppertone Sport High Performance Continuous Spray Sunscreen, SPF 100+ (2016 formulation)",
      "docdate": "April 2016",
      "productname": "Coppertone Sport High Performance Continuous Spray Sunscreen, SPF 100+ (2016 formulation)",
      "gencat": "Personal care",
      "prodfam": "sunscreen",
      "prodtype": null,
      "classificationmethod": "Bulk Assignment",
      "rawmincomp": null,
      "rawmaxcomp": null,
      "rawcentralcomp": "6",
      "unittype": "percent",
      "lowerweightfraction": null,
      "upperweightfraction": null,
      "centralweightfraction": null,
      "weightfractiontype": "reported",
      "component": null
    },
    {
      "id": 2960071,
      "dtxsid": "DTXSID3022405",
      "docid": 1477279,
      "doctitle": "Coppertone Sport High Performance Faces Sunscreen, SPF 50 (2014 Formulation)",
      "docdate": "April 2014",
      "productname": "Coppertone Sport High Performance Faces Sunscreen, SPF 50 (2014 Formulation)",
      "gencat": "Personal care",
      "prodfam": "sunscreen",
      "prodtype": null,
      "classificationmethod": "Bulk Assignment",
      "rawmincomp": null,
      "rawmaxcomp": null,
      "rawcentralcomp": "6",
      "unittype": "percent",
      "lowerweightfraction": null,
      "upperweightfraction": null,
      "centralweightfraction": null,
      "weightfractiontype": "reported",
      "component": null
    },
    {
      "id": 2960112,
      "dtxsid": "DTXSID3022405",
      "docid": 1477281,
      "doctitle": "Coppertone Sport High Performance Sunscreen Clear Continuous Spray, SPF 100 (2016 formulation)",
      "docdate": "July 2016",
      "productname": "Coppertone Sport High Performance Sunscreen Clear Continuous Spray, SPF 100 (2016 formulation)",
      "gencat": "Personal care",
      "prodfam": "sunscreen",
      "prodtype": null,
      "classificationmethod": "Bulk Assignment",
      "rawmincomp": null,
      "rawmaxcomp": null,
      "rawcentralcomp": "6",
      "unittype": "percent",
      "lowerweightfraction": null,
      "upperweightfraction": null,
      "centralweightfraction": null,
      "weightfractiontype": "reported",
      "component": null
    },
    {
      "id": 2960134,
      "dtxsid": "DTXSID3022405",
      "docid": 1477283,
      "doctitle": "Coppertone Sport High Performance Sunscreen Clear Continuous Spray, SPF 30 (2016 formulation)",
      "docdate": "July 2016",
      "productname": "Coppertone Sport High Performance Sunscreen Clear Continuous Spray, SPF 30 (2016 formulation)",
      "gencat": "Personal care",
      "prodfam": "sunscreen",
      "prodtype": null,
      "classificationmethod": "Bulk Assignment",
      "rawmincomp": null,
      "rawmaxcomp": null,
      "rawcentralcomp": "4",
      "unittype": "percent",
      "lowerweightfraction": null,
      "upperweightfraction": null,
      "centralweightfraction": null,
      "weightfractiontype": "reported",
      "component": null
    },
    {
      "id": 2961197,
      "dtxsid": "DTXSID3022405",
      "docid": 1477350,
      "doctitle": "Coppertone Tattoo Guard Sunscreen Stick, SPF 50+ (2014 Formulation)",
      "docdate": "April 2014",
      "productname": "Coppertone Tattoo Guard Sunscreen Stick, SPF 50+ (2014 Formulation)",
      "gencat": "Personal care",
      "prodfam": "sunscreen",
      "prodtype": null,
      "classificationmethod": "Bulk Assignment",
      "rawmincomp": null,
      "rawmaxcomp": null,
      "rawcentralcomp": "6",
      "unittype": "percent",
      "lowerweightfraction": null,
      "upperweightfraction": null,
      "centralweightfraction": null,
      "weightfractiontype": "reported",
      "component": null
    },
    {
      "id": 2960147,
      "dtxsid": "DTXSID3022405",
      "docid": 1477284,
      "doctitle": "Coppertone Sport High Performance Sunscreen Clear Continuous Spray, SPF 50 (2016 formulation)",
      "docdate": "July 2016",
      "productname": "Coppertone Sport High Performance Sunscreen Clear Continuous Spray, SPF 50 (2016 formulation)",
      "gencat": "Personal care",
      "prodfam": "sunscreen",
      "prodtype": null,
      "classificationmethod": "Bulk Assignment",
      "rawmincomp": null,
      "rawmaxcomp": null,
      "rawcentralcomp": null,
      "unittype": null,
      "lowerweightfraction": null,
      "upperweightfraction": null,
      "centralweightfraction": null,
      "weightfractiontype": "reported",
      "component": null
    },
    {
      "id": 2960158,
      "dtxsid": "DTXSID3022405",
      "docid": 1477285,
      "doctitle": "Coppertone Sport High Performance Sunscreen Clear Continuous Spray, SPF 70 (2016 formulation)",
      "docdate": "July 2016",
      "productname": "Coppertone Sport High Performance Sunscreen Clear Continuous Spray, SPF 70 (2016 formulation)",
      "gencat": "Personal care",
      "prodfam": "sunscreen",
      "prodtype": null,
      "classificationmethod": "Bulk Assignment",
      "rawmincomp": null,
      "rawmaxcomp": null,
      "rawcentralcomp": "6",
      "unittype": "percent",
      "lowerweightfraction": null,
      "upperweightfraction": null,
      "centralweightfraction": null,
      "weightfractiontype": "reported",
      "component": null
    },
    {
      "id": 2960169,
      "dtxsid": "DTXSID3022405",
      "docid": 1477286,
      "doctitle": "Coppertone Sport High Performance Sunscreen Continuous Spray, SPF 100 (2017 formulation)",
      "docdate": "April 2017",
      "productname": "Coppertone Sport High Performance Sunscreen Continuous Spray, SPF 100 (2017 formulation)",
      "gencat": "Personal care",
      "prodfam": "sunscreen",
      "prodtype": null,
      "classificationmethod": "Bulk Assignment",
      "rawmincomp": null,
      "rawmaxcomp": null,
      "rawcentralcomp": "6",
      "unittype": "percent",
      "lowerweightfraction": null,
      "upperweightfraction": null,
      "centralweightfraction": null,
      "weightfractiontype": "reported",
      "component": null
    },
    {
      "id": 2960186,
      "dtxsid": "DTXSID3022405",
      "docid": 1477287,
      "doctitle": "Coppertone Sport High Performance Sunscreen Continuous Spray, SPF 30 (2016 formulation)",
      "docdate": "April 2016",
      "productname": "Coppertone Sport High Performance Sunscreen Continuous Spray, SPF 30 (2016 formulation)",
      "gencat": "Personal care",
      "prodfam": "sunscreen",
      "prodtype": null,
      "classificationmethod": "Bulk Assignment",
      "rawmincomp": null,
      "rawmaxcomp": null,
      "rawcentralcomp": "4",
      "unittype": "percent",
      "lowerweightfraction": null,
      "upperweightfraction": null,
      "centralweightfraction": null,
      "weightfractiontype": "reported",
      "component": null
    },
    {
      "id": 2960196,
      "dtxsid": "DTXSID3022405",
      "docid": 1477288,
      "doctitle": "Coppertone Sport High Performance Sunscreen Continuous Spray, SPF 30 (2017 formulation)",
      "docdate": "April 2017",
      "productname": "Coppertone Sport High Performance Sunscreen Continuous Spray, SPF 30 (2017 formulation)",
      "gencat": "Personal care",
      "prodfam": "sunscreen",
      "prodtype": null,
      "classificationmethod": "Bulk Assignment",
      "rawmincomp": null,
      "rawmaxcomp": null,
      "rawcentralcomp": "4",
      "unittype": "percent",
      "lowerweightfraction": null,
      "upperweightfraction": null,
      "centralweightfraction": null,
      "weightfractiontype": "reported",
      "component": null
    },
    {
      "id": 2960206,
      "dtxsid": "DTXSID3022405",
      "docid": 1477289,
      "doctitle": "Coppertone Sport High Performance Sunscreen Continuous Spray, SPF 50 (2016 formulation)",
      "docdate": "April 2016",
      "productname": "Coppertone Sport High Performance Sunscreen Continuous Spray, SPF 50 (2016 formulation)",
      "gencat": "Personal care",
      "prodfam": "sunscreen",
      "prodtype": null,
      "classificationmethod": "Bulk Assignment",
      "rawmincomp": null,
      "rawmaxcomp": null,
      "rawcentralcomp": "6",
      "unittype": "percent",
      "lowerweightfraction": null,
      "upperweightfraction": null,
      "centralweightfraction": null,
      "weightfractiontype": "reported",
      "component": null
    },
    {
      "id": 2960216,
      "dtxsid": "DTXSID3022405",
      "docid": 1477290,
      "doctitle": "Coppertone Sport High Performance Sunscreen Continuous Spray, SPF 50 (2017 formulation)",
      "docdate": "April 2017",
      "productname": "Coppertone Sport High Performance Sunscreen Continuous Spray, SPF 50 (2017 formulation)",
      "gencat": "Personal care",
      "prodfam": "sunscreen",
      "prodtype": null,
      "classificationmethod": "Bulk Assignment",
      "rawmincomp": null,
      "rawmaxcomp": null,
      "rawcentralcomp": "6",
      "unittype": "percent",
      "lowerweightfraction": null,
      "upperweightfraction": null,
      "centralweightfraction": null,
      "weightfractiontype": "reported",
      "component": null
    },
    {
      "id": 2960225,
      "dtxsid": "DTXSID3022405",
      "docid": 1477291,
      "doctitle": "Coppertone Sport High Performance Sunscreen Continuous Spray, SPF 70 (2017 formulation)",
      "docdate": "April 2017",
      "productname": "Coppertone Sport High Performance Sunscreen Continuous Spray, SPF 70 (2017 formulation)",
      "gencat": "Personal care",
      "prodfam": "sunscreen",
      "prodtype": null,
      "classificationmethod": "Bulk Assignment",
      "rawmincomp": null,
      "rawmaxcomp": null,
      "rawcentralcomp": "6",
      "unittype": "percent",
      "lowerweightfraction": null,
      "upperweightfraction": null,
      "centralweightfraction": null,
      "weightfractiontype": "reported",
      "component": null
    },
    {
      "id": 2960241,
      "dtxsid": "DTXSID3022405",
      "docid": 1477292,
      "doctitle": "Coppertone Sport High Performance Sunscreen Lotion, SPF 70 (2016 formulation)",
      "docdate": "April 2016",
      "productname": "Coppertone Sport High Performance Sunscreen Lotion, SPF 70 (2016 formulation)",
      "gencat": "Personal care",
      "prodfam": "sunscreen",
      "prodtype": null,
      "classificationmethod": "Bulk Assignment",
      "rawmincomp": null,
      "rawmaxcomp": null,
      "rawcentralcomp": "6",
      "unittype": "percent",
      "lowerweightfraction": null,
      "upperweightfraction": null,
      "centralweightfraction": null,
      "weightfractiontype": "reported",
      "component": null
    },
    {
      "id": 2960262,
      "dtxsid": "DTXSID3022405",
      "docid": 1477293,
      "doctitle": "Coppertone Sport High Performance Sunscreen Lotion, SPF 70 (2017 formulation)",
      "docdate": "April 2017",
      "productname": "Coppertone Sport High Performance Sunscreen Lotion, SPF 70 (2017 formulation)",
      "gencat": "Personal care",
      "prodfam": "sunscreen",
      "prodtype": null,
      "classificationmethod": "Bulk Assignment",
      "rawmincomp": null,
      "rawmaxcomp": null,
      "rawcentralcomp": "6",
      "unittype": "percent",
      "lowerweightfraction": null,
      "upperweightfraction": null,
      "centralweightfraction": null,
      "weightfractiontype": "reported",
      "component": null
    },
    {
      "id": 2960324,
      "dtxsid": "DTXSID3022405",
      "docid": 1477296,
      "doctitle": "Coppertone Sport High Performance Sunscreen, SPF 80 (2014 Formulation)",
      "docdate": "April 2014",
      "productname": "Coppertone Sport High Performance Sunscreen, SPF 80 (2014 Formulation)",
      "gencat": "Personal care",
      "prodfam": "sunscreen",
      "prodtype": null,
      "classificationmethod": "Bulk Assignment",
      "rawmincomp": null,
      "rawmaxcomp": null,
      "rawcentralcomp": "6",
      "unittype": "percent",
      "lowerweightfraction": null,
      "upperweightfraction": null,
      "centralweightfraction": null,
      "weightfractiontype": "reported",
      "component": null
    },
    {
      "id": 2960342,
      "dtxsid": "DTXSID3022405",
      "docid": 1477297,
      "doctitle": "Coppertone Sport Pro Series Clear Continuous Spray Sunscreen, SPF 30 (2014 Formulation)",
      "docdate": "April 2014",
      "productname": "Coppertone Sport Pro Series Clear Continuous Spray Sunscreen, SPF 30 (2014 Formulation)",
      "gencat": "Personal care",
      "prodfam": "sunscreen",
      "prodtype": null,
      "classificationmethod": "Bulk Assignment",
      "rawmincomp": null,
      "rawmaxcomp": null,
      "rawcentralcomp": "4",
      "unittype": "percent",
      "lowerweightfraction": null,
      "upperweightfraction": null,
      "centralweightfraction": null,
      "weightfractiontype": "reported",
      "component": null
    },
    {
      "id": 2960356,
      "dtxsid": "DTXSID3022405",
      "docid": 1477298,
      "doctitle": "Coppertone Sport Pro Series Clear Continuous Spray Sunscreen, SPF 30 (2015 formulation)",
      "docdate": "April 2015",
      "productname": "Coppertone Sport Pro Series Clear Continuous Spray Sunscreen, SPF 30 (2015 formulation)",
      "gencat": "Personal care",
      "prodfam": "sunscreen",
      "prodtype": null,
      "classificationmethod": "Bulk Assignment",
      "rawmincomp": null,
      "rawmaxcomp": null,
      "rawcentralcomp": "4",
      "unittype": "percent",
      "lowerweightfraction": null,
      "upperweightfraction": null,
      "centralweightfraction": null,
      "weightfractiontype": "reported",
      "component": null
    },
    {
      "id": 2960370,
      "dtxsid": "DTXSID3022405",
      "docid": 1477299,
      "doctitle": "Coppertone Sport Pro Series Clear Continuous Spray Sunscreen, SPF 30 (2016 formulation)",
      "docdate": "April 2016",
      "productname": "Coppertone Sport Pro Series Clear Continuous Spray Sunscreen, SPF 30 (2016 formulation)",
      "gencat": "Personal care",
      "prodfam": "sunscreen",
      "prodtype": null,
      "classificationmethod": "Bulk Assignment",
      "rawmincomp": null,
      "rawmaxcomp": null,
      "rawcentralcomp": "4",
      "unittype": "percent",
      "lowerweightfraction": null,
      "upperweightfraction": null,
      "centralweightfraction": null,
      "weightfractiontype": "reported",
      "component": null
    },
    {
      "id": 2960384,
      "dtxsid": "DTXSID3022405",
      "docid": 1477300,
      "doctitle": "Coppertone Sport Pro Series Clear Continuous Spray Sunscreen, SPF 30 (2016 formulation)",
      "docdate": "July 2016",
      "productname": "Coppertone Sport Pro Series Clear Continuous Spray Sunscreen, SPF 30 (2016 formulation)",
      "gencat": "Personal care",
      "prodfam": "sunscreen",
      "prodtype": null,
      "classificationmethod": "Bulk Assignment",
      "rawmincomp": null,
      "rawmaxcomp": null,
      "rawcentralcomp": "4",
      "unittype": "percent",
      "lowerweightfraction": null,
      "upperweightfraction": null,
      "centralweightfraction": null,
      "weightfractiontype": "reported",
      "component": null
    },
    {
      "id": 2960398,
      "dtxsid": "DTXSID3022405",
      "docid": 1477301,
      "doctitle": "Coppertone Sport Pro Series Clear Continuous Spray Sunscreen, SPF 30 (2017 formulation)",
      "docdate": "April 2017",
      "productname": "Coppertone Sport Pro Series Clear Continuous Spray Sunscreen, SPF 30 (2017 formulation)",
      "gencat": "Personal care",
      "prodfam": "sunscreen",
      "prodtype": null,
      "classificationmethod": "Bulk Assignment",
      "rawmincomp": null,
      "rawmaxcomp": null,
      "rawcentralcomp": "4",
      "unittype": "percent",
      "lowerweightfraction": null,
      "upperweightfraction": null,
      "centralweightfraction": null,
      "weightfractiontype": "reported",
      "component": null
    },
    {
      "id": 2960413,
      "dtxsid": "DTXSID3022405",
      "docid": 1477302,
      "doctitle": "Coppertone Sport Pro Series Clear Continuous Spray Sunscreen, SPF 50 (2014 Formulation)",
      "docdate": "April 2014",
      "productname": "Coppertone Sport Pro Series Clear Continuous Spray Sunscreen, SPF 50 (2014 Formulation)",
      "gencat": "Personal care",
      "prodfam": "sunscreen",
      "prodtype": null,
      "classificationmethod": "Bulk Assignment",
      "rawmincomp": null,
      "rawmaxcomp": null,
      "rawcentralcomp": "6",
      "unittype": "percent",
      "lowerweightfraction": null,
      "upperweightfraction": null,
      "centralweightfraction": null,
      "weightfractiontype": "reported",
      "component": null
    },
    {
      "id": 2960428,
      "dtxsid": "DTXSID3022405",
      "docid": 1477303,
      "doctitle": "Coppertone Sport Pro Series Clear Continuous Spray Sunscreen, SPF 50 (2015 formulation)",
      "docdate": "April 2015",
      "productname": "Coppertone Sport Pro Series Clear Continuous Spray Sunscreen, SPF 50 (2015 formulation)",
      "gencat": "Personal care",
      "prodfam": "sunscreen",
      "prodtype": null,
      "classificationmethod": "Bulk Assignment",
      "rawmincomp": null,
      "rawmaxcomp": null,
      "rawcentralcomp": "6",
      "unittype": "percent",
      "lowerweightfraction": null,
      "upperweightfraction": null,
      "centralweightfraction": null,
      "weightfractiontype": "reported",
      "component": null
    },
    {
      "id": 2960441,
      "dtxsid": "DTXSID3022405",
      "docid": 1477304,
      "doctitle": "Coppertone Sport Pro Series Clear Continuous Spray Sunscreen, SPF 50 (2017 formulation)",
      "docdate": "April 2017",
      "productname": "Coppertone Sport Pro Series Clear Continuous Spray Sunscreen, SPF 50 (2017 formulation)",
      "gencat": "Personal care",
      "prodfam": "sunscreen",
      "prodtype": null,
      "classificationmethod": "Bulk Assignment",
      "rawmincomp": null,
      "rawmaxcomp": null,
      "rawcentralcomp": "5",
      "unittype": "percent",
      "lowerweightfraction": null,
      "upperweightfraction": null,
      "centralweightfraction": null,
      "weightfractiontype": "reported",
      "component": null
    },
    {
      "id": 2960454,
      "dtxsid": "DTXSID3022405",
      "docid": 1477305,
      "doctitle": "Coppertone Sport Pro Series Continuous Spray Sunscreen, SPF 50 (2016 formulation)",
      "docdate": "April 2016",
      "productname": "Coppertone Sport Pro Series Continuous Spray Sunscreen, SPF 50 (2016 formulation)",
      "gencat": "Personal care",
      "prodfam": "sunscreen",
      "prodtype": null,
      "classificationmethod": "Bulk Assignment",
      "rawmincomp": null,
      "rawmaxcomp": null,
      "rawcentralcomp": "5",
      "unittype": "percent",
      "lowerweightfraction": null,
      "upperweightfraction": null,
      "centralweightfraction": null,
      "weightfractiontype": "reported",
      "component": null
    },
    {
      "id": 2960468,
      "dtxsid": "DTXSID3022405",
      "docid": 1477306,
      "doctitle": "Coppertone Sport Sunscreen Stick, SPF 55 (2014 Formulation)",
      "docdate": "April 2014",
      "productname": "Coppertone Sport Sunscreen Stick, SPF 55 (2014 Formulation)",
      "gencat": "Personal care",
      "prodfam": "sunscreen",
      "prodtype": null,
      "classificationmethod": "Bulk Assignment",
      "rawmincomp": null,
      "rawmaxcomp": null,
      "rawcentralcomp": "6",
      "unittype": "percent",
      "lowerweightfraction": null,
      "upperweightfraction": null,
      "centralweightfraction": null,
      "weightfractiontype": "reported",
      "component": null
    },
    {
      "id": 2960490,
      "dtxsid": "DTXSID3022405",
      "docid": 1477307,
      "doctitle": "Coppertone Sport Sunscreen Stick, SPF 55 (2015 formulation)",
      "docdate": "April 2015",
      "productname": "Coppertone Sport Sunscreen Stick, SPF 55 (2015 formulation)",
      "gencat": "Personal care",
      "prodfam": "sunscreen",
      "prodtype": null,
      "classificationmethod": "Bulk Assignment",
      "rawmincomp": null,
      "rawmaxcomp": null,
      "rawcentralcomp": "6",
      "unittype": "percent",
      "lowerweightfraction": null,
      "upperweightfraction": null,
      "centralweightfraction": null,
      "weightfractiontype": "reported",
      "component": null
    },
    {
      "id": 2960504,
      "dtxsid": "DTXSID3022405",
      "docid": 1477308,
      "doctitle": "Coppertone Sport Sunscreen Stick, SPF 55 (2016 formulation)",
      "docdate": "April 2016",
      "productname": "Coppertone Sport Sunscreen Stick, SPF 55 (2016 formulation)",
      "gencat": "Personal care",
      "prodfam": "sunscreen",
      "prodtype": null,
      "classificationmethod": "Bulk Assignment",
      "rawmincomp": null,
      "rawmaxcomp": null,
      "rawcentralcomp": "6",
      "unittype": "percent",
      "lowerweightfraction": null,
      "upperweightfraction": null,
      "centralweightfraction": null,
      "weightfractiontype": "reported",
      "component": null
    },
    {
      "id": 2960522,
      "dtxsid": "DTXSID3022405",
      "docid": 1477309,
      "doctitle": "Coppertone Sport Sunscreen Stick, SPF 55 (2017 formulation)",
      "docdate": "April 2017",
      "productname": "Coppertone Sport Sunscreen Stick, SPF 55 (2017 formulation)",
      "gencat": "Personal care",
      "prodfam": "sunscreen",
      "prodtype": null,
      "classificationmethod": "Bulk Assignment",
      "rawmincomp": null,
      "rawmaxcomp": null,
      "rawcentralcomp": "6",
      "unittype": "percent",
      "lowerweightfraction": null,
      "upperweightfraction": null,
      "centralweightfraction": null,
      "weightfractiontype": "reported",
      "component": null
    },
    {
      "id": 2960544,
      "dtxsid": "DTXSID3022405",
      "docid": 1477310,
      "doctitle": "Coppertone Sport Ultra Sweatproof Sunscreen Stick, SPF 55 (2016 formulation)",
      "docdate": "July 2016",
      "productname": "Coppertone Sport Ultra Sweatproof Sunscreen Stick, SPF 55 (2016 formulation)",
      "gencat": "Personal care",
      "prodfam": "sunscreen",
      "prodtype": null,
      "classificationmethod": "Bulk Assignment",
      "rawmincomp": null,
      "rawmaxcomp": null,
      "rawcentralcomp": "6",
      "unittype": "percent",
      "lowerweightfraction": null,
      "upperweightfraction": null,
      "centralweightfraction": null,
      "weightfractiontype": "reported",
      "component": null
    },
    {
      "id": 2960571,
      "dtxsid": "DTXSID3022405",
      "docid": 1477312,
      "doctitle": "Coppertone Sunscreen Continuous Spray Kids, SPF 50 (2017 formulation)",
      "docdate": "April 2017",
      "productname": "Coppertone Sunscreen Continuous Spray Kids, SPF 50 (2017 formulation)",
      "gencat": "Personal care",
      "prodfam": "sunscreen",
      "prodtype": null,
      "classificationmethod": "Bulk Assignment",
      "rawmincomp": null,
      "rawmaxcomp": null,
      "rawcentralcomp": "5",
      "unittype": "percent",
      "lowerweightfraction": null,
      "upperweightfraction": null,
      "centralweightfraction": null,
      "weightfractiontype": "reported",
      "component": null
    },
    {
      "id": 2960585,
      "dtxsid": "DTXSID3022405",
      "docid": 1477313,
      "doctitle": "Coppertone Sunscreen Continuous Spray Kids, SPF 70 (2017 formulation)",
      "docdate": "April 2017",
      "productname": "Coppertone Sunscreen Continuous Spray Kids, SPF 70 (2017 formulation)",
      "gencat": "Personal care",
      "prodfam": "sunscreen",
      "prodtype": null,
      "classificationmethod": "Bulk Assignment",
      "rawmincomp": null,
      "rawmaxcomp": null,
      "rawcentralcomp": "6",
      "unittype": "percent",
      "lowerweightfraction": null,
      "upperweightfraction": null,
      "centralweightfraction": null,
      "weightfractiontype": "reported",
      "component": null
    },
    {
      "id": 2960598,
      "dtxsid": "DTXSID3022405",
      "docid": 1477314,
      "doctitle": "Coppertone Sunscreen Continuous Spray Ultra Guard, SPF 30 (2016 formulation)",
      "docdate": "April 2016",
      "productname": "Coppertone Sunscreen Continuous Spray Ultra Guard, SPF 30 (2016 formulation)",
      "gencat": "Personal care",
      "prodfam": "sunscreen",
      "prodtype": null,
      "classificationmethod": "Bulk Assignment",
      "rawmincomp": null,
      "rawmaxcomp": null,
      "rawcentralcomp": "4",
      "unittype": "percent",
      "lowerweightfraction": null,
      "upperweightfraction": null,
      "centralweightfraction": null,
      "weightfractiontype": "reported",
      "component": null
    },
    {
      "id": 2960612,
      "dtxsid": "DTXSID3022405",
      "docid": 1477315,
      "doctitle": "Coppertone Sunscreen Continuous Spray Ultra Guard, SPF 30 (2017 formulation)",
      "docdate": "April 2017",
      "productname": "Coppertone Sunscreen Continuous Spray Ultra Guard, SPF 30 (2017 formulation)",
      "gencat": "Personal care",
      "prodfam": "sunscreen",
      "prodtype": null,
      "classificationmethod": "Bulk Assignment",
      "rawmincomp": null,
      "rawmaxcomp": null,
      "rawcentralcomp": "4",
      "unittype": "percent",
      "lowerweightfraction": null,
      "upperweightfraction": null,
      "centralweightfraction": null,
      "weightfractiontype": "reported",
      "component": null
    },
    {
      "id": 2960626,
      "dtxsid": "DTXSID3022405",
      "docid": 1477316,
      "doctitle": "Coppertone Sunscreen Continuous Spray Ultra Guard, SPF 50 (2016 formulation)",
      "docdate": "April 2016",
      "productname": "Coppertone Sunscreen Continuous Spray Ultra Guard, SPF 50 (2016 formulation)",
      "gencat": "Personal care",
      "prodfam": "sunscreen",
      "prodtype": null,
      "classificationmethod": "Bulk Assignment",
      "rawmincomp": null,
      "rawmaxcomp": null,
      "rawcentralcomp": "5",
      "unittype": "percent",
      "lowerweightfraction": null,
      "upperweightfraction": null,
      "centralweightfraction": null,
      "weightfractiontype": "reported",
      "component": null
    },
    {
      "id": 2960640,
      "dtxsid": "DTXSID3022405",
      "docid": 1477317,
      "doctitle": "Coppertone Sunscreen Continuous Spray Ultra Guard, SPF 50 (2017 formulation)",
      "docdate": "April 2017",
      "productname": "Coppertone Sunscreen Continuous Spray Ultra Guard, SPF 50 (2017 formulation)",
      "gencat": "Personal care",
      "prodfam": "sunscreen",
      "prodtype": null,
      "classificationmethod": "Bulk Assignment",
      "rawmincomp": null,
      "rawmaxcomp": null,
      "rawcentralcomp": "5",
      "unittype": "percent",
      "lowerweightfraction": null,
      "upperweightfraction": null,
      "centralweightfraction": null,
      "weightfractiontype": "reported",
      "component": null
    },
    {
      "id": 2960653,
      "dtxsid": "DTXSID3022405",
      "docid": 1477318,
      "doctitle": "Coppertone Sunscreen Continuous Spray Ultra Guard, SPF 70 (2017 formulation)",
      "docdate": "April 2017",
      "productname": "Coppertone Sunscreen Continuous Spray Ultra Guard, SPF 70 (2017 formulation)",
      "gencat": "Personal care",
      "prodfam": "sunscreen",
      "prodtype": null,
      "classificationmethod": "Bulk Assignment",
      "rawmincomp": null,
      "rawmaxcomp": null,
      "rawcentralcomp": "6",
      "unittype": "percent",
      "lowerweightfraction": null,
      "upperweightfraction": null,
      "centralweightfraction": null,
      "weightfractiontype": "reported",
      "component": null
    },
    {
      "id": 2960665,
      "dtxsid": "DTXSID3022405",
      "docid": 1477319,
      "doctitle": "Coppertone Sunscreen Continuous Spray Wet 'n Clear Kids, SPF 50 (2017 formulation)",
      "docdate": "April 2017",
      "productname": "Coppertone Sunscreen Continuous Spray Wet 'n Clear Kids, SPF 50 (2017 formulation)",
      "gencat": "Personal care",
      "prodfam": "sunscreen",
      "prodtype": null,
      "classificationmethod": "Bulk Assignment",
      "rawmincomp": null,
      "rawmaxcomp": null,
      "rawcentralcomp": "5",
      "unittype": "percent",
      "lowerweightfraction": null,
      "upperweightfraction": null,
      "centralweightfraction": null,
      "weightfractiontype": "reported",
      "component": null
    },
    {
      "id": 2960680,
      "dtxsid": "DTXSID3022405",
      "docid": 1477320,
      "doctitle": "Coppertone Sunscreen Continuous Spray Wet 'n Clear, Kids, SPF 50 (2016 formulation)",
      "docdate": "April 2016",
      "productname": "Coppertone Sunscreen Continuous Spray Wet 'n Clear, Kids, SPF 50 (2016 formulation)",
      "gencat": "Personal care",
      "prodfam": "sunscreen",
      "prodtype": null,
      "classificationmethod": "Bulk Assignment",
      "rawmincomp": null,
      "rawmaxcomp": null,
      "rawcentralcomp": "5",
      "unittype": "percent",
      "lowerweightfraction": null,
      "upperweightfraction": null,
      "centralweightfraction": null,
      "weightfractiontype": "reported",
      "component": null
    },
    {
      "id": 2960695,
      "dtxsid": "DTXSID3022405",
      "docid": 1477321,
      "doctitle": "Coppertone Sunscreen Continuous Spray Wet 'n Clear, SPF 30 (2017 formulation)",
      "docdate": "April 2017",
      "productname": "Coppertone Sunscreen Continuous Spray Wet 'n Clear, SPF 30 (2017 formulation)",
      "gencat": "Personal care",
      "prodfam": "sunscreen",
      "prodtype": null,
      "classificationmethod": "Bulk Assignment",
      "rawmincomp": null,
      "rawmaxcomp": null,
      "rawcentralcomp": "4",
      "unittype": "percent",
      "lowerweightfraction": null,
      "upperweightfraction": null,
      "centralweightfraction": null,
      "weightfractiontype": "reported",
      "component": null
    },
    {
      "id": 2960710,
      "dtxsid": "DTXSID3022405",
      "docid": 1477322,
      "doctitle": "Coppertone Sunscreen Continuous Spray Wet 'n Clear, SPF 50 (2016 formulation)",
      "docdate": "April 2016",
      "productname": "Coppertone Sunscreen Continuous Spray Wet 'n Clear, SPF 50 (2016 formulation)",
      "gencat": "Personal care",
      "prodfam": "sunscreen",
      "prodtype": null,
      "classificationmethod": "Bulk Assignment",
      "rawmincomp": null,
      "rawmaxcomp": null,
      "rawcentralcomp": "5",
      "unittype": "percent",
      "lowerweightfraction": null,
      "upperweightfraction": null,
      "centralweightfraction": null,
      "weightfractiontype": "reported",
      "component": null
    },
    {
      "id": 2960725,
      "dtxsid": "DTXSID3022405",
      "docid": 1477323,
      "doctitle": "Coppertone Sunscreen Continuous Spray Wet 'n Clear, SPF 50 (2017 formulation)",
      "docdate": "April 2017",
      "productname": "Coppertone Sunscreen Continuous Spray Wet 'n Clear, SPF 50 (2017 formulation)",
      "gencat": "Personal care",
      "prodfam": "sunscreen",
      "prodtype": null,
      "classificationmethod": "Bulk Assignment",
      "rawmincomp": null,
      "rawmaxcomp": null,
      "rawcentralcomp": "5",
      "unittype": "percent",
      "lowerweightfraction": null,
      "upperweightfraction": null,
      "centralweightfraction": null,
      "weightfractiontype": "reported",
      "component": null
    },
    {
      "id": 2960754,
      "dtxsid": "DTXSID3022405",
      "docid": 1477325,
      "doctitle": "Coppertone Sunscreen Continuous Spray, Kids, SPF 70 (2016 formulation)",
      "docdate": "April 2016",
      "productname": "Coppertone Sunscreen Continuous Spray, Kids, SPF 70 (2016 formulation)",
      "gencat": "Personal care",
      "prodfam": "sunscreen",
      "prodtype": null,
      "classificationmethod": "Bulk Assignment",
      "rawmincomp": null,
      "rawmaxcomp": null,
      "rawcentralcomp": "6",
      "unittype": "percent",
      "lowerweightfraction": null,
      "upperweightfraction": null,
      "centralweightfraction": null,
      "weightfractiontype": "reported",
      "component": null
    },
    {
      "id": 2960767,
      "dtxsid": "DTXSID3022405",
      "docid": 1477326,
      "doctitle": "Coppertone Sunscreen Continuous Spray, SPF 50 (2017 formulation)",
      "docdate": "April 2017",
      "productname": "Coppertone Sunscreen Continuous Spray, SPF 50 (2017 formulation)",
      "gencat": "Personal care",
      "prodfam": "sunscreen",
      "prodtype": null,
      "classificationmethod": "Bulk Assignment",
      "rawmincomp": null,
      "rawmaxcomp": null,
      "rawcentralcomp": "2",
      "unittype": "percent",
      "lowerweightfraction": null,
      "upperweightfraction": null,
      "centralweightfraction": null,
      "weightfractiontype": "reported",
      "component": null
    },
    {
      "id": 2960785,
      "dtxsid": "DTXSID3022405",
      "docid": 1477327,
      "doctitle": "Coppertone Sunscreen Lotion Kids, SPF 50 (2017 formulation)",
      "docdate": "April 2017",
      "productname": "Coppertone Sunscreen Lotion Kids, SPF 50 (2017 formulation)",
      "gencat": "Personal care",
      "prodfam": "sunscreen",
      "prodtype": null,
      "classificationmethod": "Bulk Assignment",
      "rawmincomp": null,
      "rawmaxcomp": null,
      "rawcentralcomp": "6",
      "unittype": "percent",
      "lowerweightfraction": null,
      "upperweightfraction": null,
      "centralweightfraction": null,
      "weightfractiontype": "reported",
      "component": null
    },
    {
      "id": 2960807,
      "dtxsid": "DTXSID3022405",
      "docid": 1477328,
      "doctitle": "Coppertone Sunscreen Lotion Kids, SPF 70 (2017 formulation)",
      "docdate": "April 2017",
      "productname": "Coppertone Sunscreen Lotion Kids, SPF 70 (2017 formulation)",
      "gencat": "Personal care",
      "prodfam": "sunscreen",
      "prodtype": null,
      "classificationmethod": "Bulk Assignment",
      "rawmincomp": null,
      "rawmaxcomp": null,
      "rawcentralcomp": "6",
      "unittype": "percent",
      "lowerweightfraction": null,
      "upperweightfraction": null,
      "centralweightfraction": null,
      "weightfractiontype": "reported",
      "component": null
    },
    {
      "id": 2960828,
      "dtxsid": "DTXSID3022405",
      "docid": 1477329,
      "doctitle": "Coppertone Sunscreen Lotion Kids, SPF 70+ (2016 formulation)",
      "docdate": "April 2016",
      "productname": "Coppertone Sunscreen Lotion Kids, SPF 70+ (2016 formulation)",
      "gencat": "Personal care",
      "prodfam": "sunscreen",
      "prodtype": null,
      "classificationmethod": "Bulk Assignment",
      "rawmincomp": null,
      "rawmaxcomp": null,
      "rawcentralcomp": "6",
      "unittype": "percent",
      "lowerweightfraction": null,
      "upperweightfraction": null,
      "centralweightfraction": null,
      "weightfractiontype": "reported",
      "component": null
    },
    {
      "id": 2960849,
      "dtxsid": "DTXSID3022405",
      "docid": 1477330,
      "doctitle": "Coppertone Sunscreen Lotion Ultra Guard, SPF 70 (2016 formulation)",
      "docdate": "April 2016",
      "productname": "Coppertone Sunscreen Lotion Ultra Guard, SPF 70 (2016 formulation)",
      "gencat": "Personal care",
      "prodfam": "sunscreen",
      "prodtype": null,
      "classificationmethod": "Bulk Assignment",
      "rawmincomp": null,
      "rawmaxcomp": null,
      "rawcentralcomp": "6",
      "unittype": "percent",
      "lowerweightfraction": null,
      "upperweightfraction": null,
      "centralweightfraction": null,
      "weightfractiontype": "reported",
      "component": null
    },
    {
      "id": 2960875,
      "dtxsid": "DTXSID3022405",
      "docid": 1477331,
      "doctitle": "Coppertone Sunscreen Lotion Ultra Guard, SPF 70 (2017 formulation)",
      "docdate": "April 2017",
      "productname": "Coppertone Sunscreen Lotion Ultra Guard, SPF 70 (2017 formulation)",
      "gencat": "Personal care",
      "prodfam": "sunscreen",
      "prodtype": null,
      "classificationmethod": "Bulk Assignment",
      "rawmincomp": null,
      "rawmaxcomp": null,
      "rawcentralcomp": "6",
      "unittype": "percent",
      "lowerweightfraction": null,
      "upperweightfraction": null,
      "centralweightfraction": null,
      "weightfractiontype": "reported",
      "component": null
    },
    {
      "id": 2960904,
      "dtxsid": "DTXSID3022405",
      "docid": 1477332,
      "doctitle": "Coppertone Sunscreen Lotion Water Babies, SPF 70+ (2017 formulation)",
      "docdate": "April 2017",
      "productname": "Coppertone Sunscreen Lotion Water Babies, SPF 70+ (2017 formulation)",
      "gencat": "Personal care",
      "prodfam": "sunscreen",
      "prodtype": null,
      "classificationmethod": "Bulk Assignment",
      "rawmincomp": null,
      "rawmaxcomp": null,
      "rawcentralcomp": "6",
      "unittype": "percent",
      "lowerweightfraction": null,
      "upperweightfraction": null,
      "centralweightfraction": null,
      "weightfractiontype": "reported",
      "component": null
    },
    {
      "id": 2960923,
      "dtxsid": "DTXSID3022405",
      "docid": 1477333,
      "doctitle": "Coppertone Sunscreen Spray Clearly Sheer, SPF 30 (2016 formulation)",
      "docdate": "April 2016",
      "productname": "Coppertone Sunscreen Spray Clearly Sheer, SPF 30 (2016 formulation)",
      "gencat": "Personal care",
      "prodfam": "sunscreen",
      "prodtype": null,
      "classificationmethod": "Bulk Assignment",
      "rawmincomp": null,
      "rawmaxcomp": null,
      "rawcentralcomp": "3",
      "unittype": "percent",
      "lowerweightfraction": null,
      "upperweightfraction": null,
      "centralweightfraction": null,
      "weightfractiontype": "reported",
      "component": null
    },
    {
      "id": 2945971,
      "dtxsid": "DTXSID3022405",
      "docid": 1476666,
      "doctitle": "Neutrogena Wet Skin Sunscreen Lotion SPF 45+ (2014 formulation)",
      "docdate": "November 2014",
      "productname": "Neutrogena Wet Skin Sunscreen Lotion SPF 45+ (2014 formulation)",
      "gencat": "Personal care",
      "prodfam": "sunscreen",
      "prodtype": null,
      "classificationmethod": "Manual Batch",
      "rawmincomp": null,
      "rawmaxcomp": null,
      "rawcentralcomp": "5",
      "unittype": "percent",
      "lowerweightfraction": null,
      "upperweightfraction": null,
      "centralweightfraction": null,
      "weightfractiontype": "reported",
      "component": null
    },
    {
      "id": 2946222,
      "dtxsid": "DTXSID3022405",
      "docid": 1476682,
      "doctitle": "Ojas Sun Essential Body Sunscreen, SPF 30 (2016 formulation)",
      "docdate": "June 2016",
      "productname": "Ojas Sun Essential Body Sunscreen, SPF 30 (2016 formulation)",
      "gencat": "Personal care",
      "prodfam": "sunscreen",
      "prodtype": null,
      "classificationmethod": "Bulk Assignment",
      "rawmincomp": null,
      "rawmaxcomp": null,
      "rawcentralcomp": "6",
      "unittype": "percent",
      "lowerweightfraction": null,
      "upperweightfraction": null,
      "centralweightfraction": null,
      "weightfractiontype": "reported",
      "component": null
    },
    {
      "id": 2946270,
      "dtxsid": "DTXSID3022405",
      "docid": 1476683,
      "doctitle": "Ojas Sun Essential Body Sunscreen, SPF 30 (2017 formulation)",
      "docdate": "April 2017",
      "productname": "Ojas Sun Essential Body Sunscreen, SPF 30 (2017 formulation)",
      "gencat": "Personal care",
      "prodfam": "sunscreen",
      "prodtype": null,
      "classificationmethod": "Bulk Assignment",
      "rawmincomp": null,
      "rawmaxcomp": null,
      "rawcentralcomp": "6",
      "unittype": "percent",
      "lowerweightfraction": null,
      "upperweightfraction": null,
      "centralweightfraction": null,
      "weightfractiontype": "reported",
      "component": null
    },
    {
      "id": 2946312,
      "dtxsid": "DTXSID3022405",
      "docid": 1476684,
      "doctitle": "Panama Jack Baby Sunscreen Lotion, SPF 50 (2017 formulation)",
      "docdate": "April 2017",
      "productname": "Panama Jack Baby Sunscreen Lotion, SPF 50 (2017 formulation)",
      "gencat": "Personal care",
      "prodfam": "sunscreen",
      "prodtype": null,
      "classificationmethod": "Bulk Assignment",
      "rawmincomp": null,
      "rawmaxcomp": null,
      "rawcentralcomp": "2",
      "unittype": "percent",
      "lowerweightfraction": null,
      "upperweightfraction": null,
      "centralweightfraction": null,
      "weightfractiontype": "reported",
      "component": null
    },
    {
      "id": 2946363,
      "dtxsid": "DTXSID3022405",
      "docid": 1476686,
      "doctitle": "Panama Jack Face Sunscreen Lotion, SPF 30 (2016 formulation)",
      "docdate": "April 2016",
      "productname": "Panama Jack Face Sunscreen Lotion, SPF 30 (2016 formulation)",
      "gencat": "Personal care",
      "prodfam": "sunscreen",
      "prodtype": null,
      "classificationmethod": "Bulk Assignment",
      "rawmincomp": null,
      "rawmaxcomp": null,
      "rawcentralcomp": "2",
      "unittype": "percent",
      "lowerweightfraction": null,
      "upperweightfraction": null,
      "centralweightfraction": null,
      "weightfractiontype": "reported",
      "component": null
    },
    {
      "id": 2946390,
      "dtxsid": "DTXSID3022405",
      "docid": 1476687,
      "doctitle": "Panama Jack Face Sunscreen Lotion, SPF 30 (2017 formulation)",
      "docdate": "April 2017",
      "productname": "Panama Jack Face Sunscreen Lotion, SPF 30 (2017 formulation)",
      "gencat": "Personal care",
      "prodfam": "sunscreen",
      "prodtype": null,
      "classificationmethod": "Bulk Assignment",
      "rawmincomp": null,
      "rawmaxcomp": null,
      "rawcentralcomp": "2",
      "unittype": "percent",
      "lowerweightfraction": null,
      "upperweightfraction": null,
      "centralweightfraction": null,
      "weightfractiontype": "reported",
      "component": null
    },
    {
      "id": 2946417,
      "dtxsid": "DTXSID3022405",
      "docid": 1476688,
      "doctitle": "Panama Jack Faces Sunscreen Lotion, SPF 30 (2016 formulation)",
      "docdate": "July 2016",
      "productname": "Panama Jack Faces Sunscreen Lotion, SPF 30 (2016 formulation)",
      "gencat": "Personal care",
      "prodfam": "sunscreen",
      "prodtype": null,
      "classificationmethod": "Bulk Assignment",
      "rawmincomp": null,
      "rawmaxcomp": null,
      "rawcentralcomp": "2",
      "unittype": "percent",
      "lowerweightfraction": null,
      "upperweightfraction": null,
      "centralweightfraction": null,
      "weightfractiontype": "reported",
      "component": null
    },
    {
      "id": 2946444,
      "dtxsid": "DTXSID3022405",
      "docid": 1476689,
      "doctitle": "Panama Jack Faces Sunscreen Lotion, SPF 30+ (2015 formulation)",
      "docdate": "April 2015",
      "productname": "Panama Jack Faces Sunscreen Lotion, SPF 30+ (2015 formulation)",
      "gencat": "Personal care",
      "prodfam": "sunscreen",
      "prodtype": null,
      "classificationmethod": "Bulk Assignment",
      "rawmincomp": null,
      "rawmaxcomp": null,
      "rawcentralcomp": "2",
      "unittype": "percent",
      "lowerweightfraction": null,
      "upperweightfraction": null,
      "centralweightfraction": null,
      "weightfractiontype": "reported",
      "component": null
    },
    {
      "id": 2946471,
      "dtxsid": "DTXSID3022405",
      "docid": 1476690,
      "doctitle": "Panama Jack Sport Sunscreen Lotion, SPF 30 (2016 formulation)",
      "docdate": "April 2016",
      "productname": "Panama Jack Sport Sunscreen Lotion, SPF 30 (2016 formulation)",
      "gencat": "Personal care",
      "prodfam": "sunscreen",
      "prodtype": null,
      "classificationmethod": "Bulk Assignment",
      "rawmincomp": null,
      "rawmaxcomp": null,
      "rawcentralcomp": "2",
      "unittype": "percent",
      "lowerweightfraction": null,
      "upperweightfraction": null,
      "centralweightfraction": null,
      "weightfractiontype": "reported",
      "component": null
    },
    {
      "id": 2946499,
      "dtxsid": "DTXSID3022405",
      "docid": 1476691,
      "doctitle": "Panama Jack Sport Sunscreen Lotion, SPF 30 (2017 formulation)",
      "docdate": "April 2017",
      "productname": "Panama Jack Sport Sunscreen Lotion, SPF 30 (2017 formulation)",
      "gencat": "Personal care",
      "prodfam": "sunscreen",
      "prodtype": null,
      "classificationmethod": "Bulk Assignment",
      "rawmincomp": null,
      "rawmaxcomp": null,
      "rawcentralcomp": "2",
      "unittype": "percent",
      "lowerweightfraction": null,
      "upperweightfraction": null,
      "centralweightfraction": null,
      "weightfractiontype": "reported",
      "component": null
    },
    {
      "id": 2946525,
      "dtxsid": "DTXSID3022405",
      "docid": 1476692,
      "doctitle": "Panama Jack Sport Sunscreen Lotion, SPF 30+ (2015 formulation)",
      "docdate": "April 2015",
      "productname": "Panama Jack Sport Sunscreen Lotion, SPF 30+ (2015 formulation)",
      "gencat": "Personal care",
      "prodfam": "sunscreen",
      "prodtype": null,
      "classificationmethod": "Bulk Assignment",
      "rawmincomp": null,
      "rawmaxcomp": null,
      "rawcentralcomp": "2",
      "unittype": "percent",
      "lowerweightfraction": null,
      "upperweightfraction": null,
      "centralweightfraction": null,
      "weightfractiontype": "reported",
      "component": null
    },
    {
      "id": 2946553,
      "dtxsid": "DTXSID3022405",
      "docid": 1476693,
      "doctitle": "Panama Jack Sport Sunscreen Lotion, SPF 50 (2017 formulation)",
      "docdate": "April 2017",
      "productname": "Panama Jack Sport Sunscreen Lotion, SPF 50 (2017 formulation)",
      "gencat": "Personal care",
      "prodfam": "sunscreen",
      "prodtype": null,
      "classificationmethod": "Bulk Assignment",
      "rawmincomp": null,
      "rawmaxcomp": null,
      "rawcentralcomp": "2",
      "unittype": "percent",
      "lowerweightfraction": null,
      "upperweightfraction": null,
      "centralweightfraction": null,
      "weightfractiontype": "reported",
      "component": null
    },
    {
      "id": 2946659,
      "dtxsid": "DTXSID3022405",
      "docid": 1476697,
      "doctitle": "Panama Jack Sunscreen Lotion, SPF 50 (2017 formulation)",
      "docdate": "April 2017",
      "productname": "Panama Jack Sunscreen Lotion, SPF 50 (2017 formulation)",
      "gencat": "Personal care",
      "prodfam": "sunscreen",
      "prodtype": null,
      "classificationmethod": "Bulk Assignment",
      "rawmincomp": null,
      "rawmaxcomp": null,
      "rawcentralcomp": "2",
      "unittype": "percent",
      "lowerweightfraction": null,
      "upperweightfraction": null,
      "centralweightfraction": null,
      "weightfractiontype": "reported",
      "component": null
    },
    {
      "id": 2946681,
      "dtxsid": "DTXSID3022405",
      "docid": 1476698,
      "doctitle": "Peter Island Baby Sunscreen Lotion, SPF 50 (2015 formulation)",
      "docdate": "April 2015",
      "productname": "Peter Island Baby Sunscreen Lotion, SPF 50 (2015 formulation)",
      "gencat": "Personal care",
      "prodfam": "sunscreen",
      "prodtype": null,
      "classificationmethod": "Bulk Assignment",
      "rawmincomp": null,
      "rawmaxcomp": null,
      "rawcentralcomp": "4",
      "unittype": "percent",
      "lowerweightfraction": null,
      "upperweightfraction": null,
      "centralweightfraction": null,
      "weightfractiontype": "reported",
      "component": null
    },
    {
      "id": 2946705,
      "dtxsid": "DTXSID3022405",
      "docid": 1476699,
      "doctitle": "Peter Island Sunscreen Lotion, SPF 30 (2015 formulation)",
      "docdate": "April 2015",
      "productname": "Peter Island Sunscreen Lotion, SPF 30 (2015 formulation)",
      "gencat": "Personal care",
      "prodfam": "sunscreen",
      "prodtype": null,
      "classificationmethod": "Bulk Assignment",
      "rawmincomp": null,
      "rawmaxcomp": null,
      "rawcentralcomp": "2",
      "unittype": "percent",
      "lowerweightfraction": null,
      "upperweightfraction": null,
      "centralweightfraction": null,
      "weightfractiontype": "reported",
      "component": null
    },
    {
      "id": 2946727,
      "dtxsid": "DTXSID3022405",
      "docid": 1476700,
      "doctitle": "Peter Island Sunscreen Lotion, SPF 50 (2015 formulation)",
      "docdate": "April 2015",
      "productname": "Peter Island Sunscreen Lotion, SPF 50 (2015 formulation)",
      "gencat": "Personal care",
      "prodfam": "sunscreen",
      "prodtype": null,
      "classificationmethod": "Bulk Assignment",
      "rawmincomp": null,
      "rawmaxcomp": null,
      "rawcentralcomp": "4",
      "unittype": "percent",
      "lowerweightfraction": null,
      "upperweightfraction": null,
      "centralweightfraction": null,
      "weightfractiontype": "reported",
      "component": null
    },
    {
      "id": 2946776,
      "dtxsid": "DTXSID3022405",
      "docid": 1476701,
      "doctitle": "Pharmagel Sun Therape Face & Body Sunscreen, SPF 35 (2017 formulation)",
      "docdate": "April 2017",
      "productname": "Pharmagel Sun Therape Face & Body Sunscreen, SPF 35 (2017 formulation)",
      "gencat": "Personal care",
      "prodfam": "sunscreen",
      "prodtype": null,
      "classificationmethod": "Bulk Assignment",
      "rawmincomp": null,
      "rawmaxcomp": null,
      "rawcentralcomp": "3",
      "unittype": "percent",
      "lowerweightfraction": null,
      "upperweightfraction": null,
      "centralweightfraction": null,
      "weightfractiontype": "reported",
      "component": null
    },
    {
      "id": 2946813,
      "dtxsid": "DTXSID3022405",
      "docid": 1476702,
      "doctitle": "Preferred Plus Pharmacy Baby Sunscreen Lotion, SPF 50 (2015 formulation)",
      "docdate": "April 2015",
      "productname": "Preferred Plus Pharmacy Baby Sunscreen Lotion, SPF 50 (2015 formulation)",
      "gencat": "Personal care",
      "prodfam": "sunscreen",
      "prodtype": null,
      "classificationmethod": "Bulk Assignment",
      "rawmincomp": null,
      "rawmaxcomp": null,
      "rawcentralcomp": "4",
      "unittype": "percent",
      "lowerweightfraction": null,
      "upperweightfraction": null,
      "centralweightfraction": null,
      "weightfractiontype": "reported",
      "component": null
    },
    {
      "id": 2946834,
      "dtxsid": "DTXSID3022405",
      "docid": 1476703,
      "doctitle": "Preferred Plus Pharmacy Kids Moisturizing Sunscreen Lotion, SPF 50 (2015 formulation)",
      "docdate": "April 2015",
      "productname": "Preferred Plus Pharmacy Kids Moisturizing Sunscreen Lotion, SPF 50 (2015 formulation)",
      "gencat": "Personal care",
      "prodfam": "sunscreen",
      "prodtype": null,
      "classificationmethod": "Bulk Assignment",
      "rawmincomp": null,
      "rawmaxcomp": null,
      "rawcentralcomp": "4",
      "unittype": "percent",
      "lowerweightfraction": null,
      "upperweightfraction": null,
      "centralweightfraction": null,
      "weightfractiontype": "reported",
      "component": null
    },
    {
      "id": 2946874,
      "dtxsid": "DTXSID3022405",
      "docid": 1476705,
      "doctitle": "Preferred Plus Pharmacy Moisturizing Sunscreen Lotion, SPF 50 (2015 formulation)",
      "docdate": "April 2015",
      "productname": "Preferred Plus Pharmacy Moisturizing Sunscreen Lotion, SPF 50 (2015 formulation)",
      "gencat": "Personal care",
      "prodfam": "sunscreen",
      "prodtype": null,
      "classificationmethod": "Bulk Assignment",
      "rawmincomp": null,
      "rawmaxcomp": null,
      "rawcentralcomp": "4",
      "unittype": "percent",
      "lowerweightfraction": null,
      "upperweightfraction": null,
      "centralweightfraction": null,
      "weightfractiontype": "reported",
      "component": null
    },
    {
      "id": 2946897,
      "dtxsid": "DTXSID3022405",
      "docid": 1476706,
      "doctitle": "Pro-tect Sports Sunscreen, SPF 20+ (2015 formulation)",
      "docdate": "April 2015",
      "productname": "Pro-tect Sports Sunscreen, SPF 20+ (2015 formulation)",
      "gencat": "Personal care",
      "prodfam": "sunscreen",
      "prodtype": null,
      "classificationmethod": "Bulk Assignment",
      "rawmincomp": null,
      "rawmaxcomp": null,
      "rawcentralcomp": "3",
      "unittype": "percent",
      "lowerweightfraction": null,
      "upperweightfraction": null,
      "centralweightfraction": null,
      "weightfractiontype": "reported",
      "component": null
    },
    {
      "id": 2946911,
      "dtxsid": "DTXSID3022405",
      "docid": 1476707,
      "doctitle": "Publix Baby Sunscreen Lotion, SPF 50 (2015 formulation)",
      "docdate": "April 2015",
      "productname": "Publix Baby Sunscreen Lotion, SPF 50 (2015 formulation)",
      "gencat": "Personal care",
      "prodfam": "sunscreen",
      "prodtype": null,
      "classificationmethod": "Bulk Assignment",
      "rawmincomp": null,
      "rawmaxcomp": null,
      "rawcentralcomp": "4",
      "unittype": "percent",
      "lowerweightfraction": null,
      "upperweightfraction": null,
      "centralweightfraction": null,
      "weightfractiontype": "reported",
      "component": null
    },
    {
      "id": 2946932,
      "dtxsid": "DTXSID3022405",
      "docid": 1476708,
      "doctitle": "Publix Kids Sunscreen Lotion, SPF 50 (2015 formulation)",
      "docdate": "April 2015",
      "productname": "Publix Kids Sunscreen Lotion, SPF 50 (2015 formulation)",
      "gencat": "Personal care",
      "prodfam": "sunscreen",
      "prodtype": null,
      "classificationmethod": "Bulk Assignment",
      "rawmincomp": null,
      "rawmaxcomp": null,
      "rawcentralcomp": "4",
      "unittype": "percent",
      "lowerweightfraction": null,
      "upperweightfraction": null,
      "centralweightfraction": null,
      "weightfractiontype": "reported",
      "component": null
    },
    {
      "id": 2946955,
      "dtxsid": "DTXSID3022405",
      "docid": 1476709,
      "doctitle": "Publix Sport Sunscreen Lotion, SPF 50 (2015 formulation)",
      "docdate": "April 2015",
      "productname": "Publix Sport Sunscreen Lotion, SPF 50 (2015 formulation)",
      "gencat": "Personal care",
      "prodfam": "sunscreen",
      "prodtype": null,
      "classificationmethod": "Bulk Assignment",
      "rawmincomp": null,
      "rawmaxcomp": null,
      "rawcentralcomp": "6",
      "unittype": "percent",
      "lowerweightfraction": null,
      "upperweightfraction": null,
      "centralweightfraction": null,
      "weightfractiontype": "reported",
      "component": null
    },
    {
      "id": 2946973,
      "dtxsid": "DTXSID3022405",
      "docid": 1476710,
      "doctitle": "Publix Sunscreen Lotion, SPF 15 (2015 formulation)",
      "docdate": "April 2015",
      "productname": "Publix Sunscreen Lotion, SPF 15 (2015 formulation)",
      "gencat": "Personal care",
      "prodfam": "sunscreen",
      "prodtype": null,
      "classificationmethod": "Bulk Assignment",
      "rawmincomp": null,
      "rawmaxcomp": null,
      "rawcentralcomp": "4.5",
      "unittype": "percent",
      "lowerweightfraction": null,
      "upperweightfraction": null,
      "centralweightfraction": null,
      "weightfractiontype": "reported",
      "component": null
    },
    {
      "id": 2946993,
      "dtxsid": "DTXSID3022405",
      "docid": 1476711,
      "doctitle": "Publix Sunscreen Lotion, SPF 50 (2015 formulation)",
      "docdate": "April 2015",
      "productname": "Publix Sunscreen Lotion, SPF 50 (2015 formulation)",
      "gencat": "Personal care",
      "prodfam": "sunscreen",
      "prodtype": null,
      "classificationmethod": "Bulk Assignment",
      "rawmincomp": null,
      "rawmaxcomp": null,
      "rawcentralcomp": "4",
      "unittype": "percent",
      "lowerweightfraction": null,
      "upperweightfraction": null,
      "centralweightfraction": null,
      "weightfractiontype": "reported",
      "component": null
    },
    {
      "id": 2947017,
      "dtxsid": "DTXSID3022405",
      "docid": 1476712,
      "doctitle": "Rite Aid Lotion Sunscreen, SPF 30 (2014 Formulation)",
      "docdate": "April 2014",
      "productname": "Rite Aid Lotion Sunscreen, SPF 30 (2014 Formulation)",
      "gencat": "Personal care",
      "prodfam": "sunscreen",
      "prodtype": null,
      "classificationmethod": "Bulk Assignment",
      "rawmincomp": null,
      "rawmaxcomp": null,
      "rawcentralcomp": "2.0",
      "unittype": "percent",
      "lowerweightfraction": null,
      "upperweightfraction": null,
      "centralweightfraction": null,
      "weightfractiontype": "reported",
      "component": null
    },
    {
      "id": 2947037,
      "dtxsid": "DTXSID3022405",
      "docid": 1476713,
      "doctitle": "Rite Aid Renewal Essential Defense Sunscreen Lotion, SPF 50 (2014 Formulation)",
      "docdate": "April 2014",
      "productname": "Rite Aid Renewal Essential Defense Sunscreen Lotion, SPF 50 (2014 Formulation)",
      "gencat": "Personal care",
      "prodfam": "sunscreen",
      "prodtype": null,
      "classificationmethod": "Bulk Assignment",
      "rawmincomp": null,
      "rawmaxcomp": null,
      "rawcentralcomp": "4.0",
      "unittype": "percent",
      "lowerweightfraction": null,
      "upperweightfraction": null,
      "centralweightfraction": null,
      "weightfractiontype": "reported",
      "component": null
    },
    {
      "id": 2947058,
      "dtxsid": "DTXSID3022405",
      "docid": 1476714,
      "doctitle": "Rite Aid Renewal Kids Sunscreen Lotion, SPF 50 (2017 formulation)",
      "docdate": "April 2017",
      "productname": "Rite Aid Renewal Kids Sunscreen Lotion, SPF 50 (2017 formulation)",
      "gencat": "Personal care",
      "prodfam": "sunscreen",
      "prodtype": null,
      "classificationmethod": "Bulk Assignment",
      "rawmincomp": null,
      "rawmaxcomp": null,
      "rawcentralcomp": "4",
      "unittype": "percent",
      "lowerweightfraction": null,
      "upperweightfraction": null,
      "centralweightfraction": null,
      "weightfractiontype": "reported",
      "component": null
    },
    {
      "id": 2957933,
      "dtxsid": "DTXSID3022405",
      "docid": 1477170,
      "doctitle": "Banana Boat UVA/UVB Protection Sunscreen Lotion with Green Tea, SPF 8 (2014 formulation)",
      "docdate": "November 2014",
      "productname": "Banana Boat UVA/UVB Protection Sunscreen Lotion with Green Tea, SPF 8 (2014 formulation)",
      "gencat": "Personal care",
      "prodfam": "sunscreen",
      "prodtype": null,
      "classificationmethod": "Bulk Assignment",
      "rawmincomp": null,
      "rawmaxcomp": null,
      "rawcentralcomp": "1.5",
      "unittype": "percent",
      "lowerweightfraction": null,
      "upperweightfraction": null,
      "centralweightfraction": null,
      "weightfractiontype": "reported",
      "component": null
    },
    {
      "id": 2957962,
      "dtxsid": "DTXSID3022405",
      "docid": 1477171,
      "doctitle": "Best Sunscreen by Michelle Advanced Protection Sunscreen, SPF 30 (2015 formulation)",
      "docdate": "April 2015",
      "productname": "Best Sunscreen by Michelle Advanced Protection Sunscreen, SPF 30 (2015 formulation)",
      "gencat": "Personal care",
      "prodfam": "sunscreen",
      "prodtype": null,
      "classificationmethod": "Bulk Assignment",
      "rawmincomp": null,
      "rawmaxcomp": null,
      "rawcentralcomp": "6",
      "unittype": "percent",
      "lowerweightfraction": null,
      "upperweightfraction": null,
      "centralweightfraction": null,
      "weightfractiontype": "reported",
      "component": null
    },
    {
      "id": 2957994,
      "dtxsid": "DTXSID3022405",
      "docid": 1477172,
      "doctitle": "Block Up! General Protection Sunscreen, SPF 70 (2015 formulation)",
      "docdate": "April 2015",
      "productname": "Block Up! General Protection Sunscreen, SPF 70 (2015 formulation)",
      "gencat": "Personal care",
      "prodfam": "sunscreen",
      "prodtype": null,
      "classificationmethod": "Bulk Assignment",
      "rawmincomp": null,
      "rawmaxcomp": null,
      "rawcentralcomp": "6.0",
      "unittype": "percent",
      "lowerweightfraction": null,
      "upperweightfraction": null,
      "centralweightfraction": null,
      "weightfractiontype": "reported",
      "component": null
    },
    {
      "id": 2958024,
      "dtxsid": "DTXSID3022405",
      "docid": 1477173,
      "doctitle": "Bull Frog Kids Continuous Spray Sunscreen, Sponge Bob, SPF 50+ (2015 formulation)",
      "docdate": "April 2015",
      "productname": "Bull Frog Kids Continuous Spray Sunscreen, Sponge Bob, SPF 50+ (2015 formulation)",
      "gencat": "Personal care",
      "prodfam": "sunscreen",
      "prodtype": null,
      "classificationmethod": "Bulk Assignment",
      "rawmincomp": null,
      "rawmaxcomp": null,
      "rawcentralcomp": "6",
      "unittype": "percent",
      "lowerweightfraction": null,
      "upperweightfraction": null,
      "centralweightfraction": null,
      "weightfractiontype": "reported",
      "component": null
    },
    {
      "id": 2958043,
      "dtxsid": "DTXSID3022405",
      "docid": 1477174,
      "doctitle": "Bull Frog Kids Continuous Spray Sunscreen, Sponge Bob, SPF 50+ (2016 formulation)",
      "docdate": "April 2016",
      "productname": "Bull Frog Kids Continuous Spray Sunscreen, Sponge Bob, SPF 50+ (2016 formulation)",
      "gencat": "Personal care",
      "prodfam": "sunscreen",
      "prodtype": null,
      "classificationmethod": "Bulk Assignment",
      "rawmincomp": null,
      "rawmaxcomp": null,
      "rawcentralcomp": "5",
      "unittype": "percent",
      "lowerweightfraction": null,
      "upperweightfraction": null,
      "centralweightfraction": null,
      "weightfractiontype": "reported",
      "component": null
    },
    {
      "id": 2958065,
      "dtxsid": "DTXSID3022405",
      "docid": 1477175,
      "doctitle": "Bull Frog Kids Sunscreen Continuous Spray, Sponge Bob, SPF 50+ (2014 formulation)",
      "docdate": "November 2014",
      "productname": "Bull Frog Kids Sunscreen Continuous Spray, Sponge Bob, SPF 50+ (2014 formulation)",
      "gencat": "Personal care",
      "prodfam": "sunscreen",
      "prodtype": null,
      "classificationmethod": "Bulk Assignment",
      "rawmincomp": null,
      "rawmaxcomp": null,
      "rawcentralcomp": "6",
      "unittype": "percent",
      "lowerweightfraction": null,
      "upperweightfraction": null,
      "centralweightfraction": null,
      "weightfractiontype": "reported",
      "component": null
    },
    {
      "id": 2958084,
      "dtxsid": "DTXSID3022405",
      "docid": 1477176,
      "doctitle": "Bull Frog Land Sport, Continuous Spray Sunscreen SPF 50 (2016 formulation)",
      "docdate": "July 2016",
      "productname": "Bull Frog Land Sport, Continuous Spray Sunscreen SPF 50 (2016 formulation)",
      "gencat": "Personal care",
      "prodfam": "sunscreen",
      "prodtype": null,
      "classificationmethod": "Bulk Assignment",
      "rawmincomp": null,
      "rawmaxcomp": null,
      "rawcentralcomp": "5",
      "unittype": "percent",
      "lowerweightfraction": null,
      "upperweightfraction": null,
      "centralweightfraction": null,
      "weightfractiontype": "reported",
      "component": null
    },
    {
      "id": 2958100,
      "dtxsid": "DTXSID3022405",
      "docid": 1477177,
      "doctitle": "Bull Frog Marathon Mist Continuous Spray Sunscreen, SPF 36 (2015 formulation)",
      "docdate": "April 2015",
      "productname": "Bull Frog Marathon Mist Continuous Spray Sunscreen, SPF 36 (2015 formulation)",
      "gencat": "Personal care",
      "prodfam": "sunscreen",
      "prodtype": null,
      "classificationmethod": "Bulk Assignment",
      "rawmincomp": null,
      "rawmaxcomp": null,
      "rawcentralcomp": "5",
      "unittype": "percent",
      "lowerweightfraction": null,
      "upperweightfraction": null,
      "centralweightfraction": null,
      "weightfractiontype": "reported",
      "component": null
    },
    {
      "id": 2958114,
      "dtxsid": "DTXSID3022405",
      "docid": 1477178,
      "doctitle": "Bull Frog Marathon Mist Continuous Spray Sunscreen, SPF 36 (2016 formulation)",
      "docdate": "April 2016",
      "productname": "Bull Frog Marathon Mist Continuous Spray Sunscreen, SPF 36 (2016 formulation)",
      "gencat": "Personal care",
      "prodfam": "sunscreen",
      "prodtype": null,
      "classificationmethod": "Bulk Assignment",
      "rawmincomp": null,
      "rawmaxcomp": null,
      "rawcentralcomp": "5",
      "unittype": "percent",
      "lowerweightfraction": null,
      "upperweightfraction": null,
      "centralweightfraction": null,
      "weightfractiontype": "reported",
      "component": null
    },
    {
      "id": 2958157,
      "dtxsid": "DTXSID3022405",
      "docid": 1477180,
      "doctitle": "Bull Frog Marathon Mist Continuous Spray Sunscreen, SPF 50 (2015 formulation)",
      "docdate": "April 2015",
      "productname": "Bull Frog Marathon Mist Continuous Spray Sunscreen, SPF 50 (2015 formulation)",
      "gencat": "Personal care",
      "prodfam": "sunscreen",
      "prodtype": null,
      "classificationmethod": "Bulk Assignment",
      "rawmincomp": null,
      "rawmaxcomp": null,
      "rawcentralcomp": "6",
      "unittype": "percent",
      "lowerweightfraction": null,
      "upperweightfraction": null,
      "centralweightfraction": null,
      "weightfractiontype": "reported",
      "component": null
    },
    {
      "id": 2958176,
      "dtxsid": "DTXSID3022405",
      "docid": 1477181,
      "doctitle": "Bull Frog Marathon Mist Continuous Spray Sunscreen, SPF 50 (2016 formulation)",
      "docdate": "April 2016",
      "productname": "Bull Frog Marathon Mist Continuous Spray Sunscreen, SPF 50 (2016 formulation)",
      "gencat": "Personal care",
      "prodfam": "sunscreen",
      "prodtype": null,
      "classificationmethod": "Bulk Assignment",
      "rawmincomp": null,
      "rawmaxcomp": null,
      "rawcentralcomp": "5",
      "unittype": "percent",
      "lowerweightfraction": null,
      "upperweightfraction": null,
      "centralweightfraction": null,
      "weightfractiontype": "reported",
      "component": null
    },
    {
      "id": 2958192,
      "dtxsid": "DTXSID3022405",
      "docid": 1477182,
      "doctitle": "Bull Frog Marathon Mist, Continuous Spray Sunscreen, SPF 36 (2014 formulation)",
      "docdate": "November 2014",
      "productname": "Bull Frog Marathon Mist, Continuous Spray Sunscreen, SPF 36 (2014 formulation)",
      "gencat": "Personal care",
      "prodfam": "sunscreen",
      "prodtype": null,
      "classificationmethod": "Bulk Assignment",
      "rawmincomp": null,
      "rawmaxcomp": null,
      "rawcentralcomp": "5",
      "unittype": "percent",
      "lowerweightfraction": null,
      "upperweightfraction": null,
      "centralweightfraction": null,
      "weightfractiontype": "reported",
      "component": null
    },
    {
      "id": 2958213,
      "dtxsid": "DTXSID3022405",
      "docid": 1477183,
      "doctitle": "Bull Frog Sunscreen Land Sport Sport-Dri Spray, SPF 50 (2016 formulation)",
      "docdate": "April 2016",
      "productname": "Bull Frog Sunscreen Land Sport Sport-Dri Spray, SPF 50 (2016 formulation)",
      "gencat": "Personal care",
      "prodfam": "sunscreen",
      "prodtype": null,
      "classificationmethod": "Bulk Assignment",
      "rawmincomp": null,
      "rawmaxcomp": null,
      "rawcentralcomp": "5",
      "unittype": "percent",
      "lowerweightfraction": null,
      "upperweightfraction": null,
      "centralweightfraction": null,
      "weightfractiontype": "reported",
      "component": null
    },
    {
      "id": 2958228,
      "dtxsid": "DTXSID3022405",
      "docid": 1477184,
      "doctitle": "Bull Frog Sunscreen Water Sport Insta-Cool Spray, SPF 50 (2017 formulation)",
      "docdate": "April 2017",
      "productname": "Bull Frog Sunscreen Water Sport Insta-Cool Spray, SPF 50 (2017 formulation)",
      "gencat": "Personal care",
      "prodfam": "sunscreen",
      "prodtype": null,
      "classificationmethod": "Bulk Assignment",
      "rawmincomp": null,
      "rawmaxcomp": null,
      "rawcentralcomp": "5",
      "unittype": "percent",
      "lowerweightfraction": null,
      "upperweightfraction": null,
      "centralweightfraction": null,
      "weightfractiontype": "reported",
      "component": null
    },
    {
      "id": 2958246,
      "dtxsid": "DTXSID3022405",
      "docid": 1477185,
      "doctitle": "Bull Frog Sunscreen Water Sport Insta-Cool Spray, SPF 50+ (2016 formulation)",
      "docdate": "April 2016",
      "productname": "Bull Frog Sunscreen Water Sport Insta-Cool Spray, SPF 50+ (2016 formulation)",
      "gencat": "Personal care",
      "prodfam": "sunscreen",
      "prodtype": null,
      "classificationmethod": "Bulk Assignment",
      "rawmincomp": null,
      "rawmaxcomp": null,
      "rawcentralcomp": "5",
      "unittype": "percent",
      "lowerweightfraction": null,
      "upperweightfraction": null,
      "centralweightfraction": null,
      "weightfractiontype": "reported",
      "component": null
    },
    {
      "id": 2958269,
      "dtxsid": "DTXSID3022405",
      "docid": 1477186,
      "doctitle": "Bull Frog Water Armor Sport InstaCool Continuous Spray Sunscreen, SPF 50 (2015 formulation)",
      "docdate": "April 2015",
      "productname": "Bull Frog Water Armor Sport InstaCool Continuous Spray Sunscreen, SPF 50 (2015 formulation)",
      "gencat": "Personal care",
      "prodfam": "sunscreen",
      "prodtype": null,
      "classificationmethod": "Bulk Assignment",
      "rawmincomp": null,
      "rawmaxcomp": null,
      "rawcentralcomp": "6",
      "unittype": "percent",
      "lowerweightfraction": null,
      "upperweightfraction": null,
      "centralweightfraction": null,
      "weightfractiontype": "reported",
      "component": null
    },
    {
      "id": 2958293,
      "dtxsid": "DTXSID3022405",
      "docid": 1477187,
      "doctitle": "Bull Frog Water Armor Sport Quik Spray Sunscreen, SPF 50 (2015 formulation)",
      "docdate": "April 2015",
      "productname": "Bull Frog Water Armor Sport Quik Spray Sunscreen, SPF 50 (2015 formulation)",
      "gencat": "Personal care",
      "prodfam": "sunscreen",
      "prodtype": null,
      "classificationmethod": "Bulk Assignment",
      "rawmincomp": null,
      "rawmaxcomp": null,
      "rawcentralcomp": "6",
      "unittype": "percent",
      "lowerweightfraction": null,
      "upperweightfraction": null,
      "centralweightfraction": null,
      "weightfractiontype": "reported",
      "component": null
    },
    {
      "id": 2958321,
      "dtxsid": "DTXSID3022405",
      "docid": 1477188,
      "doctitle": "California Tan Continuous Sunscreen Spray, SPF 30 (2017 formulation)",
      "docdate": "April 2017",
      "productname": "California Tan Continuous Sunscreen Spray, SPF 30 (2017 formulation)",
      "gencat": "Personal care",
      "prodfam": "sunscreen",
      "prodtype": null,
      "classificationmethod": "Bulk Assignment",
      "rawmincomp": null,
      "rawmaxcomp": null,
      "rawcentralcomp": "2",
      "unittype": "percent",
      "lowerweightfraction": null,
      "upperweightfraction": null,
      "centralweightfraction": null,
      "weightfractiontype": "reported",
      "component": null
    },
    {
      "id": 2958342,
      "dtxsid": "DTXSID3022405",
      "docid": 1477189,
      "doctitle": "Careline Skin Gard Invisible Kids Clear Spray Sunscreen, SPF 50 (2017 formulation)",
      "docdate": "April 2017",
      "productname": "Careline Skin Gard Invisible Kids Clear Spray Sunscreen, SPF 50 (2017 formulation)",
      "gencat": "Personal care",
      "prodfam": "sunscreen",
      "prodtype": null,
      "classificationmethod": "Bulk Assignment",
      "rawmincomp": null,
      "rawmaxcomp": null,
      "rawcentralcomp": null,
      "unittype": null,
      "lowerweightfraction": null,
      "upperweightfraction": null,
      "centralweightfraction": null,
      "weightfractiontype": "reported",
      "component": null
    },
    {
      "id": 2958356,
      "dtxsid": "DTXSID3022405",
      "docid": 1477190,
      "doctitle": "Caribbean Breeze Continuous Tropical Mist Suncreen, SPF 30 (2015 formulation)",
      "docdate": "April 2015",
      "productname": "Caribbean Breeze Continuous Tropical Mist Suncreen, SPF 30 (2015 formulation)",
      "gencat": "Personal care",
      "prodfam": "sunscreen",
      "prodtype": null,
      "classificationmethod": "Bulk Assignment",
      "rawmincomp": null,
      "rawmaxcomp": null,
      "rawcentralcomp": "5.0",
      "unittype": "percent",
      "lowerweightfraction": null,
      "upperweightfraction": null,
      "centralweightfraction": null,
      "weightfractiontype": "reported",
      "component": null
    },
    {
      "id": 2958370,
      "dtxsid": "DTXSID3022405",
      "docid": 1477191,
      "doctitle": "Caribbean Breeze Continuous Tropical Mist Sunscreen, SPF 15 (2016 formulation)",
      "docdate": "April 2016",
      "productname": "Caribbean Breeze Continuous Tropical Mist Sunscreen, SPF 15 (2016 formulation)",
      "gencat": "Personal care",
      "prodfam": "sunscreen",
      "prodtype": null,
      "classificationmethod": "Bulk Assignment",
      "rawmincomp": null,
      "rawmaxcomp": null,
      "rawcentralcomp": "3.0",
      "unittype": "percent",
      "lowerweightfraction": null,
      "upperweightfraction": null,
      "centralweightfraction": null,
      "weightfractiontype": "reported",
      "component": null
    },
    {
      "id": 2958385,
      "dtxsid": "DTXSID3022405",
      "docid": 1477192,
      "doctitle": "Caribbean Breeze Continuous Tropical Mist Sunscreen, SPF 70 (2016 formulation)",
      "docdate": "April 2016",
      "productname": "Caribbean Breeze Continuous Tropical Mist Sunscreen, SPF 70 (2016 formulation)",
      "gencat": "Personal care",
      "prodfam": "sunscreen",
      "prodtype": null,
      "classificationmethod": "Bulk Assignment",
      "rawmincomp": null,
      "rawmaxcomp": null,
      "rawcentralcomp": "6.0",
      "unittype": "percent",
      "lowerweightfraction": null,
      "upperweightfraction": null,
      "centralweightfraction": null,
      "weightfractiontype": "reported",
      "component": null
    },
    {
      "id": 2958400,
      "dtxsid": "DTXSID3022405",
      "docid": 1477193,
      "doctitle": "Caribbean Breeze Sport Continuous Tropical Mist Sunscreen, SPF 50 (2016 formulation)",
      "docdate": "April 2016",
      "productname": "Caribbean Breeze Sport Continuous Tropical Mist Sunscreen, SPF 50 (2016 formulation)",
      "gencat": "Personal care",
      "prodfam": "sunscreen",
      "prodtype": null,
      "classificationmethod": "Bulk Assignment",
      "rawmincomp": null,
      "rawmaxcomp": null,
      "rawcentralcomp": "6.0",
      "unittype": "percent",
      "lowerweightfraction": null,
      "upperweightfraction": null,
      "centralweightfraction": null,
      "weightfractiontype": "reported",
      "component": null
    },
    {
      "id": 2958421,
      "dtxsid": "DTXSID3022405",
      "docid": 1477194,
      "doctitle": "Caribbean Gold Continuous Spray Sunscreen, SPF 30 (2016 formulation)",
      "docdate": "April 2016",
      "productname": "Caribbean Gold Continuous Spray Sunscreen, SPF 30 (2016 formulation)",
      "gencat": "Personal care",
      "prodfam": "sunscreen",
      "prodtype": null,
      "classificationmethod": "Bulk Assignment",
      "rawmincomp": null,
      "rawmaxcomp": null,
      "rawcentralcomp": "2",
      "unittype": "percent",
      "lowerweightfraction": null,
      "upperweightfraction": null,
      "centralweightfraction": null,
      "weightfractiontype": "reported",
      "component": null
    },
    {
      "id": 2958908,
      "dtxsid": "DTXSID3022405",
      "docid": 1477205,
      "doctitle": "CeraVe Sunscreen Wet Skin Spray, SPF 30 (2015 formulation)",
      "docdate": "April 2015",
      "productname": "CeraVe Sunscreen Wet Skin Spray, SPF 30 (2015 formulation)",
      "gencat": "Personal care",
      "prodfam": "sunscreen",
      "prodtype": null,
      "classificationmethod": "Bulk Assignment",
      "rawmincomp": null,
      "rawmaxcomp": null,
      "rawcentralcomp": "5",
      "unittype": "percent",
      "lowerweightfraction": null,
      "upperweightfraction": null,
      "centralweightfraction": null,
      "weightfractiontype": "reported",
      "component": null
    },
    {
      "id": 2958959,
      "dtxsid": "DTXSID3022405",
      "docid": 1477207,
      "doctitle": "CeraVe Sunscreen Wet Skin Spray, SPF 50 (2015 formulation)",
      "docdate": "April 2015",
      "productname": "CeraVe Sunscreen Wet Skin Spray, SPF 50 (2015 formulation)",
      "gencat": "Personal care",
      "prodfam": "sunscreen",
      "prodtype": null,
      "classificationmethod": "Bulk Assignment",
      "rawmincomp": null,
      "rawmaxcomp": null,
      "rawcentralcomp": "6",
      "unittype": "percent",
      "lowerweightfraction": null,
      "upperweightfraction": null,
      "centralweightfraction": null,
      "weightfractiontype": "reported",
      "component": null
    },
    {
      "id": 2959014,
      "dtxsid": "DTXSID3022405",
      "docid": 1477209,
      "doctitle": "CeraVe Wet Skin Spray Sunscreen, SPF 30 (2014 Formulation)",
      "docdate": "April 2014",
      "productname": "CeraVe Wet Skin Spray Sunscreen, SPF 30 (2014 Formulation)",
      "gencat": "Personal care",
      "prodfam": "sunscreen",
      "prodtype": null,
      "classificationmethod": "Bulk Assignment",
      "rawmincomp": null,
      "rawmaxcomp": null,
      "rawcentralcomp": null,
      "unittype": null,
      "lowerweightfraction": null,
      "upperweightfraction": null,
      "centralweightfraction": null,
      "weightfractiontype": "reported",
      "component": null
    },
    {
      "id": 2959041,
      "dtxsid": "DTXSID3022405",
      "docid": 1477210,
      "doctitle": "CeraVe Wet Skin Spray Sunscreen, SPF 50 (2014 Formulation)",
      "docdate": "April 2014",
      "productname": "CeraVe Wet Skin Spray Sunscreen, SPF 50 (2014 Formulation)",
      "gencat": "Personal care",
      "prodfam": "sunscreen",
      "prodtype": null,
      "classificationmethod": "Bulk Assignment",
      "rawmincomp": null,
      "rawmaxcomp": null,
      "rawcentralcomp": "6",
      "unittype": "percent",
      "lowerweightfraction": null,
      "upperweightfraction": null,
      "centralweightfraction": null,
      "weightfractiontype": "reported",
      "component": null
    },
    {
      "id": 2959059,
      "dtxsid": "DTXSID3022405",
      "docid": 1477211,
      "doctitle": "Clarins Sunscreen Care Milk-Lotion Spray, SPF 50+ (2016 formulation)",
      "docdate": "April 2016",
      "productname": "Clarins Sunscreen Care Milk-Lotion Spray, SPF 50+ (2016 formulation)",
      "gencat": "Personal care",
      "prodfam": "sunscreen",
      "prodtype": null,
      "classificationmethod": "Bulk Assignment",
      "rawmincomp": null,
      "rawmaxcomp": null,
      "rawcentralcomp": "6",
      "unittype": "percent",
      "lowerweightfraction": null,
      "upperweightfraction": null,
      "centralweightfraction": null,
      "weightfractiontype": "reported",
      "component": null
    },
    {
      "id": 2959235,
      "dtxsid": "DTXSID3022405",
      "docid": 1477222,
      "doctitle": "Coppertone Clearly Sheer Sunscreen Spray, SPF 30 (2014 Formulation)",
      "docdate": "April 2014",
      "productname": "Coppertone Clearly Sheer Sunscreen Spray, SPF 30 (2014 Formulation)",
      "gencat": "Personal care",
      "prodfam": "sunscreen",
      "prodtype": null,
      "classificationmethod": "Bulk Assignment",
      "rawmincomp": null,
      "rawmaxcomp": null,
      "rawcentralcomp": "3",
      "unittype": "percent",
      "lowerweightfraction": null,
      "upperweightfraction": null,
      "centralweightfraction": null,
      "weightfractiontype": "reported",
      "component": null
    },
    {
      "id": 2959245,
      "dtxsid": "DTXSID3022405",
      "docid": 1477223,
      "doctitle": "Coppertone Clearly Sheer Sunscreen Spray, SPF 50+ (2014 Formulation)",
      "docdate": "April 2014",
      "productname": "Coppertone Clearly Sheer Sunscreen Spray, SPF 50+ (2014 Formulation)",
      "gencat": "Personal care",
      "prodfam": "sunscreen",
      "prodtype": null,
      "classificationmethod": "Bulk Assignment",
      "rawmincomp": null,
      "rawmaxcomp": null,
      "rawcentralcomp": "2",
      "unittype": "percent",
      "lowerweightfraction": null,
      "upperweightfraction": null,
      "centralweightfraction": null,
      "weightfractiontype": "reported",
      "component": null
    },
    {
      "id": 2959272,
      "dtxsid": "DTXSID3022405",
      "docid": 1477225,
      "doctitle": "Coppertone Continuous Spray Sunscreen Ultra Guard, SPF 70 (2016 formulation)",
      "docdate": "April 2016",
      "productname": "Coppertone Continuous Spray Sunscreen Ultra Guard, SPF 70 (2016 formulation)",
      "gencat": "Personal care",
      "prodfam": "sunscreen",
      "prodtype": null,
      "classificationmethod": "Bulk Assignment",
      "rawmincomp": null,
      "rawmaxcomp": null,
      "rawcentralcomp": "6",
      "unittype": "percent",
      "lowerweightfraction": null,
      "upperweightfraction": null,
      "centralweightfraction": null,
      "weightfractiontype": "reported",
      "component": null
    },
    {
      "id": 2961513,
      "dtxsid": "DTXSID3022405",
      "docid": 1477371,
      "doctitle": "Coppertone Water Babies Lotion Spray, SPF 50 (2014 formulation)",
      "docdate": "November 2014",
      "productname": "Coppertone Water Babies Lotion Spray, SPF 50 (2014 formulation)",
      "gencat": "Personal care",
      "prodfam": "sunscreen",
      "prodtype": null,
      "classificationmethod": "Bulk Assignment",
      "rawmincomp": null,
      "rawmaxcomp": null,
      "rawcentralcomp": null,
      "unittype": null,
      "lowerweightfraction": null,
      "upperweightfraction": null,
      "centralweightfraction": null,
      "weightfractiontype": "reported",
      "component": null
    },
    {
      "id": 2961555,
      "dtxsid": "DTXSID3022405",
      "docid": 1477373,
      "doctitle": "Coppertone Water Babies Lotion Spray, SPF 50 (2014 formulation)",
      "docdate": "November 2014",
      "productname": "Coppertone Water Babies Lotion Spray, SPF 50 (2014 formulation)",
      "gencat": "Personal care",
      "prodfam": "sunscreen",
      "prodtype": null,
      "classificationmethod": "Bulk Assignment",
      "rawmincomp": null,
      "rawmaxcomp": null,
      "rawcentralcomp": null,
      "unittype": null,
      "lowerweightfraction": null,
      "upperweightfraction": null,
      "centralweightfraction": null,
      "weightfractiontype": "reported",
      "component": null
    },
    {
      "id": 2961576,
      "dtxsid": "DTXSID3022405",
      "docid": 1477374,
      "doctitle": "Coppertone Water Babies Lotion Spray, SPF 50 (2015 formulation)",
      "docdate": "April 2015",
      "productname": "Coppertone Water Babies Lotion Spray, SPF 50 (2015 formulation)",
      "gencat": "Personal care",
      "prodfam": "sunscreen",
      "prodtype": null,
      "classificationmethod": "Bulk Assignment",
      "rawmincomp": null,
      "rawmaxcomp": null,
      "rawcentralcomp": "4",
      "unittype": "percent",
      "lowerweightfraction": null,
      "upperweightfraction": null,
      "centralweightfraction": null,
      "weightfractiontype": "reported",
      "component": null
    },
    {
      "id": 2961600,
      "dtxsid": "DTXSID3022405",
      "docid": 1477375,
      "doctitle": "Coppertone Water Babies Sunscreen Lotion, SPF 70+ (2014 Formulation)",
      "docdate": "April 2014",
      "productname": "Coppertone Water Babies Sunscreen Lotion, SPF 70+ (2014 Formulation)",
      "gencat": "Personal care",
      "prodfam": "sunscreen",
      "prodtype": null,
      "classificationmethod": "Bulk Assignment",
      "rawmincomp": null,
      "rawmaxcomp": null,
      "rawcentralcomp": "6",
      "unittype": "percent",
      "lowerweightfraction": null,
      "upperweightfraction": null,
      "centralweightfraction": null,
      "weightfractiontype": "reported",
      "component": null
    },
    {
      "id": 2961624,
      "dtxsid": "DTXSID3022405",
      "docid": 1477376,
      "doctitle": "Coppertone Water Babies Sunscreen Lotion, SPF 70+ (2015 formulation)",
      "docdate": "April 2015",
      "productname": "Coppertone Water Babies Sunscreen Lotion, SPF 70+ (2015 formulation)",
      "gencat": "Personal care",
      "prodfam": "sunscreen",
      "prodtype": null,
      "classificationmethod": "Bulk Assignment",
      "rawmincomp": null,
      "rawmaxcomp": null,
      "rawcentralcomp": "6",
      "unittype": "percent",
      "lowerweightfraction": null,
      "upperweightfraction": null,
      "centralweightfraction": null,
      "weightfractiontype": "reported",
      "component": null
    },
    {
      "id": 2961650,
      "dtxsid": "DTXSID3022405",
      "docid": 1477377,
      "doctitle": "Coppertone Water Babies Sunscreen Lotion, SPF 70+ (2016 formulation)",
      "docdate": "April 2016",
      "productname": "Coppertone Water Babies Sunscreen Lotion, SPF 70+ (2016 formulation)",
      "gencat": "Personal care",
      "prodfam": "sunscreen",
      "prodtype": null,
      "classificationmethod": "Bulk Assignment",
      "rawmincomp": null,
      "rawmaxcomp": null,
      "rawcentralcomp": "6",
      "unittype": "percent",
      "lowerweightfraction": null,
      "upperweightfraction": null,
      "centralweightfraction": null,
      "weightfractiontype": "reported",
      "component": null
    },
    {
      "id": 2961672,
      "dtxsid": "DTXSID3022405",
      "docid": 1477378,
      "doctitle": "Coppertone Water Babies Sunscreen Stick, SPF 55 (2014 Formulation)",
      "docdate": "April 2014",
      "productname": "Coppertone Water Babies Sunscreen Stick, SPF 55 (2014 Formulation)",
      "gencat": "Personal care",
      "prodfam": "sunscreen",
      "prodtype": null,
      "classificationmethod": "Manual Batch",
      "rawmincomp": null,
      "rawmaxcomp": null,
      "rawcentralcomp": "6",
      "unittype": "percent",
      "lowerweightfraction": null,
      "upperweightfraction": null,
      "centralweightfraction": null,
      "weightfractiontype": "reported",
      "component": null
    },
    {
      "id": 2961694,
      "dtxsid": "DTXSID3022405",
      "docid": 1477379,
      "doctitle": "Coppertone Water Babies Sunscreen Stick, SPF 55 (2015 formulation)",
      "docdate": "April 2015",
      "productname": "Coppertone Water Babies Sunscreen Stick, SPF 55 (2015 formulation)",
      "gencat": "Personal care",
      "prodfam": "sunscreen",
      "prodtype": null,
      "classificationmethod": "Manual Batch",
      "rawmincomp": null,
      "rawmaxcomp": null,
      "rawcentralcomp": "6",
      "unittype": "percent",
      "lowerweightfraction": null,
      "upperweightfraction": null,
      "centralweightfraction": null,
      "weightfractiontype": "reported",
      "component": null
    },
    {
      "id": 2961709,
      "dtxsid": "DTXSID3022405",
      "docid": 1477380,
      "doctitle": "Coppertone Water Babies Sunscreen Stick, SPF 55 (2016 formulation)",
      "docdate": "April 2016",
      "productname": "Coppertone Water Babies Sunscreen Stick, SPF 55 (2016 formulation)",
      "gencat": "Personal care",
      "prodfam": "sunscreen",
      "prodtype": null,
      "classificationmethod": "Manual Batch",
      "rawmincomp": null,
      "rawmaxcomp": null,
      "rawcentralcomp": "6",
      "unittype": "percent",
      "lowerweightfraction": null,
      "upperweightfraction": null,
      "centralweightfraction": null,
      "weightfractiontype": "reported",
      "component": null
    },
    {
      "id": 2961730,
      "dtxsid": "DTXSID3022405",
      "docid": 1477381,
      "doctitle": "Coppertone Water Babies Sunscreen Stick, SPF 55 (2016 formulation)",
      "docdate": "July 2016",
      "productname": "Coppertone Water Babies Sunscreen Stick, SPF 55 (2016 formulation)",
      "gencat": "Personal care",
      "prodfam": "sunscreen",
      "prodtype": null,
      "classificationmethod": "Manual Batch",
      "rawmincomp": null,
      "rawmaxcomp": null,
      "rawcentralcomp": "6",
      "unittype": "percent",
      "lowerweightfraction": null,
      "upperweightfraction": null,
      "centralweightfraction": null,
      "weightfractiontype": "reported",
      "component": null
    },
    {
      "id": 2961788,
      "dtxsid": "DTXSID3022405",
      "docid": 1477385,
      "doctitle": "Coppertone Wet 'n Clear Kids Sunscreen Continuous Spray, SPF 45+ (2015 formulation)",
      "docdate": "April 2015",
      "productname": "Coppertone Wet 'n Clear Kids Sunscreen Continuous Spray, SPF 45+ (2015 formulation)",
      "gencat": "Personal care",
      "prodfam": "sunscreen",
      "prodtype": null,
      "classificationmethod": "Manual Batch",
      "rawmincomp": null,
      "rawmaxcomp": null,
      "rawcentralcomp": "5",
      "unittype": "percent",
      "lowerweightfraction": null,
      "upperweightfraction": null,
      "centralweightfraction": null,
      "weightfractiontype": "reported",
      "component": null
    },
    {
      "id": 2961819,
      "dtxsid": "DTXSID3022405",
      "docid": 1477387,
      "doctitle": "Coppertone Wet'n Clear Kids Broad Spectrum Sunscreen, SPF 45+ (old formulation) (2013 Formulation)",
      "docdate": "June 2013",
      "productname": "Coppertone Wet'n Clear Kids Broad Spectrum Sunscreen, SPF 45+ (old formulation) (2013 Formulation)",
      "gencat": "Personal care",
      "prodfam": "sunscreen",
      "prodtype": null,
      "classificationmethod": "Manual Batch",
      "rawmincomp": null,
      "rawmaxcomp": null,
      "rawcentralcomp": "5",
      "unittype": "percent",
      "lowerweightfraction": null,
      "upperweightfraction": null,
      "centralweightfraction": null,
      "weightfractiontype": "reported",
      "component": null
    },
    {
      "id": 2961835,
      "dtxsid": "DTXSID3022405",
      "docid": 1477388,
      "doctitle": "Coppertone Wet'n Clear Sunscreen Continuous Spray Broad Spectrum SPF 45+ (old formulation) (2013 Formulation)",
      "docdate": "June 2013",
      "productname": "Coppertone Wet'n Clear Sunscreen Continuous Spray Broad Spectrum SPF 45+ (old formulation) (2013 Formulation)",
      "gencat": "Personal care",
      "prodfam": "sunscreen",
      "prodtype": null,
      "classificationmethod": "Manual Batch",
      "rawmincomp": null,
      "rawmaxcomp": null,
      "rawcentralcomp": "5",
      "unittype": "percent",
      "lowerweightfraction": null,
      "upperweightfraction": null,
      "centralweightfraction": null,
      "weightfractiontype": "reported",
      "component": null
    },
    {
      "id": 2961851,
      "dtxsid": "DTXSID3022405",
      "docid": 1477389,
      "doctitle": "Coppertone Wet'n Clear Sunscreen Continuous Spray Broad Spectrum Sunscreen, SPF 30 (old formulation) (2013 Formulation)",
      "docdate": "June 2013",
      "productname": "Coppertone Wet'n Clear Sunscreen Continuous Spray Broad Spectrum Sunscreen, SPF 30 (old formulation) (2013 Formulation)",
      "gencat": "Personal care",
      "prodfam": "sunscreen",
      "prodtype": null,
      "classificationmethod": "Bulk Assignment",
      "rawmincomp": null,
      "rawmaxcomp": null,
      "rawcentralcomp": "5",
      "unittype": "percent",
      "lowerweightfraction": null,
      "upperweightfraction": null,
      "centralweightfraction": null,
      "weightfractiontype": "reported",
      "component": null
    },
    {
      "id": 2961932,
      "dtxsid": "DTXSID3022405",
      "docid": 1477392,
      "doctitle": "Credentials Advanced Protection Sunscreen, SPF 30 (2015 formulation)",
      "docdate": "April 2015",
      "productname": "Credentials Advanced Protection Sunscreen, SPF 30 (2015 formulation)",
      "gencat": "Personal care",
      "prodfam": "sunscreen",
      "prodtype": null,
      "classificationmethod": "Bulk Assignment",
      "rawmincomp": null,
      "rawmaxcomp": null,
      "rawcentralcomp": "6",
      "unittype": "percent",
      "lowerweightfraction": null,
      "upperweightfraction": null,
      "centralweightfraction": null,
      "weightfractiontype": "reported",
      "component": null
    },
    {
      "id": 2961950,
      "dtxsid": "DTXSID3022405",
      "docid": 1477393,
      "doctitle": "CVS Baby Lotion Spray Sunscreen, SPF 50 (2015 formulation)",
      "docdate": "April 2015",
      "productname": "CVS Baby Lotion Spray Sunscreen, SPF 50 (2015 formulation)",
      "gencat": "Personal care",
      "prodfam": "child specific",
      "prodtype": null,
      "classificationmethod": "Manual Batch",
      "rawmincomp": null,
      "rawmaxcomp": null,
      "rawcentralcomp": "4.0",
      "unittype": "percent",
      "lowerweightfraction": null,
      "upperweightfraction": null,
      "centralweightfraction": null,
      "weightfractiontype": "reported",
      "component": null
    },
    {
      "id": 2961971,
      "dtxsid": "DTXSID3022405",
      "docid": 1477394,
      "doctitle": "CVS Baby Lotion Spray Sunscreen, SPF 50 (2016 formulation)",
      "docdate": "April 2016",
      "productname": "CVS Baby Lotion Spray Sunscreen, SPF 50 (2016 formulation)",
      "gencat": "Personal care",
      "prodfam": "child specific",
      "prodtype": null,
      "classificationmethod": "Manual Batch",
      "rawmincomp": null,
      "rawmaxcomp": null,
      "rawcentralcomp": "4.0",
      "unittype": "percent",
      "lowerweightfraction": null,
      "upperweightfraction": null,
      "centralweightfraction": null,
      "weightfractiontype": "reported",
      "component": null
    },
    {
      "id": 2961991,
      "dtxsid": "DTXSID3022405",
      "docid": 1477395,
      "doctitle": "CVS Baby Sunstick Sunscreen, SPF 55 (2016 formulation)",
      "docdate": "April 2016",
      "productname": "CVS Baby Sunstick Sunscreen, SPF 55 (2016 formulation)",
      "gencat": "Personal care",
      "prodfam": "sunscreen",
      "prodtype": null,
      "classificationmethod": "Manual Batch",
      "rawmincomp": null,
      "rawmaxcomp": null,
      "rawcentralcomp": "6.0",
      "unittype": "percent",
      "lowerweightfraction": null,
      "upperweightfraction": null,
      "centralweightfraction": null,
      "weightfractiontype": "reported",
      "component": null
    },
    {
      "id": 2962006,
      "dtxsid": "DTXSID3022405",
      "docid": 1477396,
      "doctitle": "CVS Beach Guard Clear Spray Sunscreen, SPF 70 (2016 formulation)",
      "docdate": "April 2016",
      "productname": "CVS Beach Guard Clear Spray Sunscreen, SPF 70 (2016 formulation)",
      "gencat": "Personal care",
      "prodfam": "sunscreen",
      "prodtype": null,
      "classificationmethod": "Bulk Assignment",
      "rawmincomp": null,
      "rawmaxcomp": null,
      "rawcentralcomp": "6.0",
      "unittype": "percent",
      "lowerweightfraction": null,
      "upperweightfraction": null,
      "centralweightfraction": null,
      "weightfractiontype": "reported",
      "component": null
    },
    {
      "id": 2962016,
      "dtxsid": "DTXSID3022405",
      "docid": 1477397,
      "doctitle": "CVS Beach Guard Clear Spray Sunscreen, SPF 70 (2017 formulation)",
      "docdate": "April 2017",
      "productname": "CVS Beach Guard Clear Spray Sunscreen, SPF 70 (2017 formulation)",
      "gencat": "Personal care",
      "prodfam": "sunscreen",
      "prodtype": null,
      "classificationmethod": "Bulk Assignment",
      "rawmincomp": null,
      "rawmaxcomp": null,
      "rawcentralcomp": "6",
      "unittype": "percent",
      "lowerweightfraction": null,
      "upperweightfraction": null,
      "centralweightfraction": null,
      "weightfractiontype": "reported",
      "component": null
    },
    {
      "id": 2962028,
      "dtxsid": "DTXSID3022405",
      "docid": 1477398,
      "doctitle": "CVS Clear Spray Sunscreen, SPF 100 (2015 formulation)",
      "docdate": "April 2015",
      "productname": "CVS Clear Spray Sunscreen, SPF 100 (2015 formulation)",
      "gencat": "Personal care",
      "prodfam": "sunscreen",
      "prodtype": null,
      "classificationmethod": "Bulk Assignment",
      "rawmincomp": null,
      "rawmaxcomp": null,
      "rawcentralcomp": "6.0",
      "unittype": "percent",
      "lowerweightfraction": null,
      "upperweightfraction": null,
      "centralweightfraction": null,
      "weightfractiontype": "reported",
      "component": null
    },
    {
      "id": 2962043,
      "dtxsid": "DTXSID3022405",
      "docid": 1477399,
      "doctitle": "CVS Clear Spray Sunscreen, SPF 100 (2016 formulation)",
      "docdate": "April 2016",
      "productname": "CVS Clear Spray Sunscreen, SPF 100 (2016 formulation)",
      "gencat": "Personal care",
      "prodfam": "sunscreen",
      "prodtype": null,
      "classificationmethod": "Bulk Assignment",
      "rawmincomp": null,
      "rawmaxcomp": null,
      "rawcentralcomp": "6.0",
      "unittype": "percent",
      "lowerweightfraction": null,
      "upperweightfraction": null,
      "centralweightfraction": null,
      "weightfractiontype": "reported",
      "component": null
    },
    {
      "id": 2962058,
      "dtxsid": "DTXSID3022405",
      "docid": 1477400,
      "doctitle": "CVS Clear Spray Sunscreen, SPF 15 (2015 formulation)",
      "docdate": "April 2015",
      "productname": "CVS Clear Spray Sunscreen, SPF 15 (2015 formulation)",
      "gencat": "Personal care",
      "prodfam": "sunscreen",
      "prodtype": null,
      "classificationmethod": "Bulk Assignment",
      "rawmincomp": null,
      "rawmaxcomp": null,
      "rawcentralcomp": "3.0",
      "unittype": "percent",
      "lowerweightfraction": null,
      "upperweightfraction": null,
      "centralweightfraction": null,
      "weightfractiontype": "reported",
      "component": null
    },
    {
      "id": 2962070,
      "dtxsid": "DTXSID3022405",
      "docid": 1477401,
      "doctitle": "CVS Clear Spray Sunscreen, SPF 15 (2016 formulation)",
      "docdate": "April 2016",
      "productname": "CVS Clear Spray Sunscreen, SPF 15 (2016 formulation)",
      "gencat": "Personal care",
      "prodfam": "sunscreen",
      "prodtype": null,
      "classificationmethod": "Bulk Assignment",
      "rawmincomp": null,
      "rawmaxcomp": null,
      "rawcentralcomp": "3",
      "unittype": "percent",
      "lowerweightfraction": null,
      "upperweightfraction": null,
      "centralweightfraction": null,
      "weightfractiontype": "reported",
      "component": null
    },
    {
      "id": 2962082,
      "dtxsid": "DTXSID3022405",
      "docid": 1477402,
      "doctitle": "CVS Clear Spray Sunscreen, SPF 15 (2017 formulation)",
      "docdate": "April 2017",
      "productname": "CVS Clear Spray Sunscreen, SPF 15 (2017 formulation)",
      "gencat": "Personal care",
      "prodfam": "sunscreen",
      "prodtype": null,
      "classificationmethod": "Bulk Assignment",
      "rawmincomp": null,
      "rawmaxcomp": null,
      "rawcentralcomp": "3",
      "unittype": "percent",
      "lowerweightfraction": null,
      "upperweightfraction": null,
      "centralweightfraction": null,
      "weightfractiontype": "reported",
      "component": null
    },
    {
      "id": 2962094,
      "dtxsid": "DTXSID3022405",
      "docid": 1477403,
      "doctitle": "CVS Clear Spray Sunscreen, SPF 30 (2015 formulation)",
      "docdate": "April 2015",
      "productname": "CVS Clear Spray Sunscreen, SPF 30 (2015 formulation)",
      "gencat": "Personal care",
      "prodfam": "sunscreen",
      "prodtype": null,
      "classificationmethod": "Bulk Assignment",
      "rawmincomp": null,
      "rawmaxcomp": null,
      "rawcentralcomp": "6.0",
      "unittype": "percent",
      "lowerweightfraction": null,
      "upperweightfraction": null,
      "centralweightfraction": null,
      "weightfractiontype": "reported",
      "component": null
    },
    {
      "id": 2962107,
      "dtxsid": "DTXSID3022405",
      "docid": 1477404,
      "doctitle": "CVS Clear Spray Sunscreen, SPF 30 (2016 formulation)",
      "docdate": "April 2016",
      "productname": "CVS Clear Spray Sunscreen, SPF 30 (2016 formulation)",
      "gencat": "Personal care",
      "prodfam": "sunscreen",
      "prodtype": null,
      "classificationmethod": "Bulk Assignment",
      "rawmincomp": null,
      "rawmaxcomp": null,
      "rawcentralcomp": "4.0",
      "unittype": "percent",
      "lowerweightfraction": null,
      "upperweightfraction": null,
      "centralweightfraction": null,
      "weightfractiontype": "reported",
      "component": null
    },
    {
      "id": 2962121,
      "dtxsid": "DTXSID3022405",
      "docid": 1477405,
      "doctitle": "CVS Clear Spray Sunscreen, SPF 30 (2017 formulation)",
      "docdate": "April 2017",
      "productname": "CVS Clear Spray Sunscreen, SPF 30 (2017 formulation)",
      "gencat": "Personal care",
      "prodfam": "sunscreen",
      "prodtype": null,
      "classificationmethod": "Bulk Assignment",
      "rawmincomp": null,
      "rawmaxcomp": null,
      "rawcentralcomp": "4",
      "unittype": "percent",
      "lowerweightfraction": null,
      "upperweightfraction": null,
      "centralweightfraction": null,
      "weightfractiontype": "reported",
      "component": null
    },
    {
      "id": 2962134,
      "dtxsid": "DTXSID3022405",
      "docid": 1477406,
      "doctitle": "CVS Clear Spray Sunscreen, SPF 50 (2016 formulation)",
      "docdate": "April 2016",
      "productname": "CVS Clear Spray Sunscreen, SPF 50 (2016 formulation)",
      "gencat": "Personal care",
      "prodfam": "sunscreen",
      "prodtype": null,
      "classificationmethod": "Bulk Assignment",
      "rawmincomp": null,
      "rawmaxcomp": null,
      "rawcentralcomp": "6.0",
      "unittype": "percent",
      "lowerweightfraction": null,
      "upperweightfraction": null,
      "centralweightfraction": null,
      "weightfractiontype": "reported",
      "component": null
    },
    {
      "id": 2962147,
      "dtxsid": "DTXSID3022405",
      "docid": 1477407,
      "doctitle": "CVS Clear Spray Sunscreen, SPF 50 (2017 formulation)",
      "docdate": "April 2017",
      "productname": "CVS Clear Spray Sunscreen, SPF 50 (2017 formulation)",
      "gencat": "Personal care",
      "prodfam": "sunscreen",
      "prodtype": null,
      "classificationmethod": "Bulk Assignment",
      "rawmincomp": null,
      "rawmaxcomp": null,
      "rawcentralcomp": "5",
      "unittype": "percent",
      "lowerweightfraction": null,
      "upperweightfraction": null,
      "centralweightfraction": null,
      "weightfractiontype": "reported",
      "component": null
    },
    {
      "id": 2962160,
      "dtxsid": "DTXSID3022405",
      "docid": 1477408,
      "doctitle": "CVS Clear Spray Sunscreen, SPF 70 (2015 formulation)",
      "docdate": "April 2015",
      "productname": "CVS Clear Spray Sunscreen, SPF 70 (2015 formulation)",
      "gencat": "Personal care",
      "prodfam": "sunscreen",
      "prodtype": null,
      "classificationmethod": "Bulk Assignment",
      "rawmincomp": null,
      "rawmaxcomp": null,
      "rawcentralcomp": "6",
      "unittype": "percent",
      "lowerweightfraction": null,
      "upperweightfraction": null,
      "centralweightfraction": null,
      "weightfractiontype": "reported",
      "component": null
    },
    {
      "id": 2962171,
      "dtxsid": "DTXSID3022405",
      "docid": 1477409,
      "doctitle": "CVS Clear Spray Sunscreen, SPF 70 (2016 formulation)",
      "docdate": "April 2016",
      "productname": "CVS Clear Spray Sunscreen, SPF 70 (2016 formulation)",
      "gencat": "Personal care",
      "prodfam": "sunscreen",
      "prodtype": null,
      "classificationmethod": "Bulk Assignment",
      "rawmincomp": null,
      "rawmaxcomp": null,
      "rawcentralcomp": "6",
      "unittype": "percent",
      "lowerweightfraction": null,
      "upperweightfraction": null,
      "centralweightfraction": null,
      "weightfractiontype": "reported",
      "component": null
    },
    {
      "id": 2962181,
      "dtxsid": "DTXSID3022405",
      "docid": 1477410,
      "doctitle": "CVS Clear Spray Sunscreen, SPF 70 (2017 formulation)",
      "docdate": "April 2017",
      "productname": "CVS Clear Spray Sunscreen, SPF 70 (2017 formulation)",
      "gencat": "Personal care",
      "prodfam": "sunscreen",
      "prodtype": null,
      "classificationmethod": "Bulk Assignment",
      "rawmincomp": null,
      "rawmaxcomp": null,
      "rawcentralcomp": "6",
      "unittype": "percent",
      "lowerweightfraction": null,
      "upperweightfraction": null,
      "centralweightfraction": null,
      "weightfractiontype": "reported",
      "component": null
    },
    {
      "id": 2962254,
      "dtxsid": "DTXSID3022405",
      "docid": 1477413,
      "doctitle": "CVS Extreme Sport Lotion Sunscreen, SPF 70+ (old formulation) (2013 Formulation)",
      "docdate": "June 2013",
      "productname": "CVS Extreme Sport Lotion Sunscreen, SPF 70+ (old formulation) (2013 Formulation)",
      "gencat": "Personal care",
      "prodfam": "sunscreen",
      "prodtype": null,
      "classificationmethod": "Bulk Assignment",
      "rawmincomp": null,
      "rawmaxcomp": null,
      "rawcentralcomp": "5",
      "unittype": "percent",
      "lowerweightfraction": null,
      "upperweightfraction": null,
      "centralweightfraction": null,
      "weightfractiontype": "reported",
      "component": null
    },
    {
      "id": 2962274,
      "dtxsid": "DTXSID3022405",
      "docid": 1477414,
      "doctitle": "CVS Fast Cover Continuous Clear Spray Sport Sunscreen, SPF 30 (2016 formulation)",
      "docdate": "April 2016",
      "productname": "CVS Fast Cover Continuous Clear Spray Sport Sunscreen, SPF 30 (2016 formulation)",
      "gencat": "Personal care",
      "prodfam": "sunscreen",
      "prodtype": null,
      "classificationmethod": "Bulk Assignment",
      "rawmincomp": null,
      "rawmaxcomp": null,
      "rawcentralcomp": "4.0",
      "unittype": "percent",
      "lowerweightfraction": null,
      "upperweightfraction": null,
      "centralweightfraction": null,
      "weightfractiontype": "reported",
      "component": null
    },
    {
      "id": 2962284,
      "dtxsid": "DTXSID3022405",
      "docid": 1477415,
      "doctitle": "CVS Fast Cover Continuous Clear Spray Sunscreen, SPF 15 (old formulation) (2013 Formulation)",
      "docdate": "June 2013",
      "productname": "CVS Fast Cover Continuous Clear Spray Sunscreen, SPF 15 (old formulation) (2013 Formulation)",
      "gencat": "Personal care",
      "prodfam": "sunscreen",
      "prodtype": null,
      "classificationmethod": "Bulk Assignment",
      "rawmincomp": null,
      "rawmaxcomp": null,
      "rawcentralcomp": "3",
      "unittype": "percent",
      "lowerweightfraction": null,
      "upperweightfraction": null,
      "centralweightfraction": null,
      "weightfractiontype": "reported",
      "component": null
    },
    {
      "id": 2962295,
      "dtxsid": "DTXSID3022405",
      "docid": 1477416,
      "doctitle": "CVS Fast Cover Continuous Clear Spray Sunscreen, SPF 30 (2015 formulation)",
      "docdate": "April 2015",
      "productname": "CVS Fast Cover Continuous Clear Spray Sunscreen, SPF 30 (2015 formulation)",
      "gencat": "Personal care",
      "prodfam": "sunscreen",
      "prodtype": null,
      "classificationmethod": "Bulk Assignment",
      "rawmincomp": null,
      "rawmaxcomp": null,
      "rawcentralcomp": "4.0",
      "unittype": "percent",
      "lowerweightfraction": null,
      "upperweightfraction": null,
      "centralweightfraction": null,
      "weightfractiontype": "reported",
      "component": null
    },
    {
      "id": 2962307,
      "dtxsid": "DTXSID3022405",
      "docid": 1477417,
      "doctitle": "CVS Fast Cover Continuous Clear Spray Sunscreen, SPF 30 (2016 formulation)",
      "docdate": "April 2016",
      "productname": "CVS Fast Cover Continuous Clear Spray Sunscreen, SPF 30 (2016 formulation)",
      "gencat": "Personal care",
      "prodfam": "sunscreen",
      "prodtype": null,
      "classificationmethod": "Bulk Assignment",
      "rawmincomp": null,
      "rawmaxcomp": null,
      "rawcentralcomp": "4.0",
      "unittype": "percent",
      "lowerweightfraction": null,
      "upperweightfraction": null,
      "centralweightfraction": null,
      "weightfractiontype": "reported",
      "component": null
    },
    {
      "id": 2962319,
      "dtxsid": "DTXSID3022405",
      "docid": 1477418,
      "doctitle": "CVS Fast Cover Continuous Clear Spray Sunscreen, SPF 50 (2015 formulation)",
      "docdate": "April 2015",
      "productname": "CVS Fast Cover Continuous Clear Spray Sunscreen, SPF 50 (2015 formulation)",
      "gencat": "Personal care",
      "prodfam": "sunscreen",
      "prodtype": null,
      "classificationmethod": "Bulk Assignment",
      "rawmincomp": null,
      "rawmaxcomp": null,
      "rawcentralcomp": "6.0",
      "unittype": "percent",
      "lowerweightfraction": null,
      "upperweightfraction": null,
      "centralweightfraction": null,
      "weightfractiontype": "reported",
      "component": null
    },
    {
      "id": 2962331,
      "dtxsid": "DTXSID3022405",
      "docid": 1477419,
      "doctitle": "CVS Fast Cover Continuous Clear Spray, SPF 70 (old formulation) (2013 Formulation)",
      "docdate": "June 2013",
      "productname": "CVS Fast Cover Continuous Clear Spray, SPF 70 (old formulation) (2013 Formulation)",
      "gencat": "Personal care",
      "prodfam": "sunscreen",
      "prodtype": null,
      "classificationmethod": "Bulk Assignment",
      "rawmincomp": null,
      "rawmaxcomp": null,
      "rawcentralcomp": "6",
      "unittype": "percent",
      "lowerweightfraction": null,
      "upperweightfraction": null,
      "centralweightfraction": null,
      "weightfractiontype": "reported",
      "component": null
    },
    {
      "id": 2962345,
      "dtxsid": "DTXSID3022405",
      "docid": 1477420,
      "doctitle": "CVS Health Age Defense Face Lotion Sunscreen, SPF 70 (2017 formulation)",
      "docdate": "April 2017",
      "productname": "CVS Health Age Defense Face Lotion Sunscreen, SPF 70 (2017 formulation)",
      "gencat": "Personal care",
      "prodfam": "sunscreen",
      "prodtype": null,
      "classificationmethod": "Bulk Assignment",
      "rawmincomp": null,
      "rawmaxcomp": null,
      "rawcentralcomp": "6",
      "unittype": "percent",
      "lowerweightfraction": null,
      "upperweightfraction": null,
      "centralweightfraction": null,
      "weightfractiontype": "reported",
      "component": null
    },
    {
      "id": 2962378,
      "dtxsid": "DTXSID3022405",
      "docid": 1477421,
      "doctitle": "CVS Health Baby Lotion Spray Sunscreen, SPF 50 (2017 formulation)",
      "docdate": "April 2017",
      "productname": "CVS Health Baby Lotion Spray Sunscreen, SPF 50 (2017 formulation)",
      "gencat": "Personal care",
      "prodfam": "child specific",
      "prodtype": null,
      "classificationmethod": "Manual Batch",
      "rawmincomp": null,
      "rawmaxcomp": null,
      "rawcentralcomp": "4",
      "unittype": "percent",
      "lowerweightfraction": null,
      "upperweightfraction": null,
      "centralweightfraction": null,
      "weightfractiontype": "reported",
      "component": null
    },
    {
      "id": 2962397,
      "dtxsid": "DTXSID3022405",
      "docid": 1477422,
      "doctitle": "CVS Health Children's Sunstick Sunscreen, SPF 55 (2017 formulation)",
      "docdate": "April 2017",
      "productname": "CVS Health Children's Sunstick Sunscreen, SPF 55 (2017 formulation)",
      "gencat": "Personal care",
      "prodfam": "sunscreen",
      "prodtype": null,
      "classificationmethod": "Bulk Assignment",
      "rawmincomp": null,
      "rawmaxcomp": null,
      "rawcentralcomp": "6",
      "unittype": "percent",
      "lowerweightfraction": null,
      "upperweightfraction": null,
      "centralweightfraction": null,
      "weightfractiontype": "reported",
      "component": null
    },
    {
      "id": 2962438,
      "dtxsid": "DTXSID3022405",
      "docid": 1477424,
      "doctitle": "CVS Health Sheer Mist Spray Sunscreen, SPF 30 (2017 formulation)",
      "docdate": "April 2017",
      "productname": "CVS Health Sheer Mist Spray Sunscreen, SPF 30 (2017 formulation)",
      "gencat": "Personal care",
      "prodfam": "sunscreen",
      "prodtype": null,
      "classificationmethod": "Bulk Assignment",
      "rawmincomp": null,
      "rawmaxcomp": null,
      "rawcentralcomp": "5",
      "unittype": "percent",
      "lowerweightfraction": null,
      "upperweightfraction": null,
      "centralweightfraction": null,
      "weightfractiontype": "reported",
      "component": null
    },
    {
      "id": 2962455,
      "dtxsid": "DTXSID3022405",
      "docid": 1477425,
      "doctitle": "CVS Health Sheer Mist Spray Sunscreen, SPF 45 (2017 formulation)",
      "docdate": "April 2017",
      "productname": "CVS Health Sheer Mist Spray Sunscreen, SPF 45 (2017 formulation)",
      "gencat": "Personal care",
      "prodfam": "sunscreen",
      "prodtype": null,
      "classificationmethod": "Manual Batch",
      "rawmincomp": null,
      "rawmaxcomp": null,
      "rawcentralcomp": "6",
      "unittype": "percent",
      "lowerweightfraction": null,
      "upperweightfraction": null,
      "centralweightfraction": null,
      "weightfractiontype": "reported",
      "component": null
    },
    {
      "id": 2962468,
      "dtxsid": "DTXSID3022405",
      "docid": 1477426,
      "doctitle": "CVS Health Sheer Mist Spray Sunscreen, SPF 70 (2017 formulation)",
      "docdate": "April 2017",
      "productname": "CVS Health Sheer Mist Spray Sunscreen, SPF 70 (2017 formulation)",
      "gencat": "Personal care",
      "prodfam": "sunscreen",
      "prodtype": null,
      "classificationmethod": "Bulk Assignment",
      "rawmincomp": null,
      "rawmaxcomp": null,
      "rawcentralcomp": "6",
      "unittype": "percent",
      "lowerweightfraction": null,
      "upperweightfraction": null,
      "centralweightfraction": null,
      "weightfractiontype": "reported",
      "component": null
    },
    {
      "id": 2962481,
      "dtxsid": "DTXSID3022405",
      "docid": 1477427,
      "doctitle": "CVS Health Sport Clear Spray Sunscreen (Blue), SPF 100+ (2017 formulation)",
      "docdate": "April 2017",
      "productname": "CVS Health Sport Clear Spray Sunscreen (Blue), SPF 100+ (2017 formulation)",
      "gencat": "Personal care",
      "prodfam": "sunscreen",
      "prodtype": null,
      "classificationmethod": "Bulk Assignment",
      "rawmincomp": null,
      "rawmaxcomp": null,
      "rawcentralcomp": "6",
      "unittype": "percent",
      "lowerweightfraction": null,
      "upperweightfraction": null,
      "centralweightfraction": null,
      "weightfractiontype": "reported",
      "component": null
    },
    {
      "id": 2962512,
      "dtxsid": "DTXSID3022405",
      "docid": 1477428,
      "doctitle": "CVS Health Sun Lotion Sunscreen, SPF 50 (2017 formulation)",
      "docdate": "April 2017",
      "productname": "CVS Health Sun Lotion Sunscreen, SPF 50 (2017 formulation)",
      "gencat": "Personal care",
      "prodfam": "sunscreen",
      "prodtype": null,
      "classificationmethod": "Bulk Assignment",
      "rawmincomp": null,
      "rawmaxcomp": null,
      "rawcentralcomp": "5",
      "unittype": "percent",
      "lowerweightfraction": null,
      "upperweightfraction": null,
      "centralweightfraction": null,
      "weightfractiontype": "reported",
      "component": null
    },
    {
      "id": 2962537,
      "dtxsid": "DTXSID3022405",
      "docid": 1477429,
      "doctitle": "CVS Health Ultra Protection Sun Lotion, SPF 70 (2017 formulation)",
      "docdate": "April 2017",
      "productname": "CVS Health Ultra Protection Sun Lotion, SPF 70 (2017 formulation)",
      "gencat": "Personal care",
      "prodfam": "sunscreen",
      "prodtype": null,
      "classificationmethod": "Bulk Assignment",
      "rawmincomp": null,
      "rawmaxcomp": null,
      "rawcentralcomp": "6",
      "unittype": "percent",
      "lowerweightfraction": null,
      "upperweightfraction": null,
      "centralweightfraction": null,
      "weightfractiontype": "reported",
      "component": null
    },
    {
      "id": 2962571,
      "dtxsid": "DTXSID3022405",
      "docid": 1477430,
      "doctitle": "CVS Health Ultra Sheer Lotion Sunscreen, SPF 30 (2017 formulation)",
      "docdate": "April 2017",
      "productname": "CVS Health Ultra Sheer Lotion Sunscreen, SPF 30 (2017 formulation)",
      "gencat": "Personal care",
      "prodfam": "sunscreen",
      "prodtype": null,
      "classificationmethod": "Bulk Assignment",
      "rawmincomp": null,
      "rawmaxcomp": null,
      "rawcentralcomp": "3",
      "unittype": "percent",
      "lowerweightfraction": null,
      "upperweightfraction": null,
      "centralweightfraction": null,
      "weightfractiontype": "reported",
      "component": null
    },
    {
      "id": 2962600,
      "dtxsid": "DTXSID3022405",
      "docid": 1477431,
      "doctitle": "CVS Health Ultra Sheer Lotion Sunscreen, SPF 55 (2017 formulation)",
      "docdate": "April 2017",
      "productname": "CVS Health Ultra Sheer Lotion Sunscreen, SPF 55 (2017 formulation)",
      "gencat": "Personal care",
      "prodfam": "sunscreen",
      "prodtype": null,
      "classificationmethod": "Bulk Assignment",
      "rawmincomp": null,
      "rawmaxcomp": null,
      "rawcentralcomp": "6",
      "unittype": "percent",
      "lowerweightfraction": null,
      "upperweightfraction": null,
      "centralweightfraction": null,
      "weightfractiontype": "reported",
      "component": null
    },
    {
      "id": 2962729,
      "dtxsid": "DTXSID3022405",
      "docid": 1477434,
      "doctitle": "CVS Kids Clear Spray Broad Spectrum Sunscreen, SPF 50 (old formulation) (2013 Formulation)",
      "docdate": "June 2013",
      "productname": "CVS Kids Clear Spray Broad Spectrum Sunscreen, SPF 50 (old formulation) (2013 Formulation)",
      "gencat": "Personal care",
      "prodfam": "sunscreen",
      "prodtype": null,
      "classificationmethod": "Bulk Assignment",
      "rawmincomp": null,
      "rawmaxcomp": null,
      "rawcentralcomp": "5",
      "unittype": "percent",
      "lowerweightfraction": null,
      "upperweightfraction": null,
      "centralweightfraction": null,
      "weightfractiontype": "reported",
      "component": null
    },
    {
      "id": 2962770,
      "dtxsid": "DTXSID3022405",
      "docid": 1477437,
      "doctitle": "CVS Kids Clear Spray Sunscreen, SPF 50 (2017 formulation)",
      "docdate": "April 2017",
      "productname": "CVS Kids Clear Spray Sunscreen, SPF 50 (2017 formulation)",
      "gencat": "Personal care",
      "prodfam": "sunscreen",
      "prodtype": null,
      "classificationmethod": "Bulk Assignment",
      "rawmincomp": null,
      "rawmaxcomp": null,
      "rawcentralcomp": "5",
      "unittype": "percent",
      "lowerweightfraction": null,
      "upperweightfraction": null,
      "centralweightfraction": null,
      "weightfractiontype": "reported",
      "component": null
    },
    {
      "id": 2962783,
      "dtxsid": "DTXSID3022405",
      "docid": 1477438,
      "doctitle": "CVS Kids Clear Spray Sunscreen, SPF 70 (2015 formulation)",
      "docdate": "April 2015",
      "productname": "CVS Kids Clear Spray Sunscreen, SPF 70 (2015 formulation)",
      "gencat": "Personal care",
      "prodfam": "sunscreen",
      "prodtype": null,
      "classificationmethod": "Bulk Assignment",
      "rawmincomp": null,
      "rawmaxcomp": null,
      "rawcentralcomp": "6.0",
      "unittype": "percent",
      "lowerweightfraction": null,
      "upperweightfraction": null,
      "centralweightfraction": null,
      "weightfractiontype": "reported",
      "component": null
    },
    {
      "id": 2962794,
      "dtxsid": "DTXSID3022405",
      "docid": 1477439,
      "doctitle": "CVS Kids Clear Spray Sunscreen, SPF 70 (2016 formulation)",
      "docdate": "April 2016",
      "productname": "CVS Kids Clear Spray Sunscreen, SPF 70 (2016 formulation)",
      "gencat": "Personal care",
      "prodfam": "sunscreen",
      "prodtype": null,
      "classificationmethod": "Bulk Assignment",
      "rawmincomp": null,
      "rawmaxcomp": null,
      "rawcentralcomp": "6.0",
      "unittype": "percent",
      "lowerweightfraction": null,
      "upperweightfraction": null,
      "centralweightfraction": null,
      "weightfractiontype": "reported",
      "component": null
    },
    {
      "id": 2962805,
      "dtxsid": "DTXSID3022405",
      "docid": 1477440,
      "doctitle": "CVS Kids Clear Spray Sunscreen, SPF 70 (2017 formulation)",
      "docdate": "April 2017",
      "productname": "CVS Kids Clear Spray Sunscreen, SPF 70 (2017 formulation)",
      "gencat": "Personal care",
      "prodfam": "sunscreen",
      "prodtype": null,
      "classificationmethod": "Bulk Assignment",
      "rawmincomp": null,
      "rawmaxcomp": null,
      "rawcentralcomp": "6",
      "unittype": "percent",
      "lowerweightfraction": null,
      "upperweightfraction": null,
      "centralweightfraction": null,
      "weightfractiontype": "reported",
      "component": null
    },
    {
      "id": 2962817,
      "dtxsid": "DTXSID3022405",
      "docid": 1477441,
      "doctitle": "CVS Kids Fast Cover Continuous Clear Spray Sunscreen, SPF 70 (old formulation) (2013 Formulation)",
      "docdate": "June 2013",
      "productname": "CVS Kids Fast Cover Continuous Clear Spray Sunscreen, SPF 70 (old formulation) (2013 Formulation)",
      "gencat": "Personal care",
      "prodfam": "sunscreen",
      "prodtype": null,
      "classificationmethod": "Bulk Assignment",
      "rawmincomp": null,
      "rawmaxcomp": null,
      "rawcentralcomp": "6",
      "unittype": "percent",
      "lowerweightfraction": null,
      "upperweightfraction": null,
      "centralweightfraction": null,
      "weightfractiontype": "reported",
      "component": null
    },
    {
      "id": 2962835,
      "dtxsid": "DTXSID3022405",
      "docid": 1477442,
      "doctitle": "CVS Kids Wet & Dry Sunscreen Beach & Pool Sunscreen, SPF 70+ (old formulation) (2013 Formulation)",
      "docdate": "June 2013",
      "productname": "CVS Kids Wet & Dry Sunscreen Beach & Pool Sunscreen, SPF 70+ (old formulation) (2013 Formulation)",
      "gencat": "Personal care",
      "prodfam": "sunscreen",
      "prodtype": null,
      "classificationmethod": "Bulk Assignment",
      "rawmincomp": null,
      "rawmaxcomp": null,
      "rawcentralcomp": "6",
      "unittype": "percent",
      "lowerweightfraction": null,
      "upperweightfraction": null,
      "centralweightfraction": null,
      "weightfractiontype": "reported",
      "component": null
    },
    {
      "id": 2962852,
      "dtxsid": "DTXSID3022405",
      "docid": 1477443,
      "doctitle": "CVS Kids Wet & Dry Sunscreen Spray, SPF 70+ (2016 formulation)",
      "docdate": "April 2016",
      "productname": "CVS Kids Wet & Dry Sunscreen Spray, SPF 70+ (2016 formulation)",
      "gencat": "Personal care",
      "prodfam": "sunscreen",
      "prodtype": null,
      "classificationmethod": "Bulk Assignment",
      "rawmincomp": null,
      "rawmaxcomp": null,
      "rawcentralcomp": "6.0",
      "unittype": "percent",
      "lowerweightfraction": null,
      "upperweightfraction": null,
      "centralweightfraction": null,
      "weightfractiontype": "reported",
      "component": null
    },
    {
      "id": 2962862,
      "dtxsid": "DTXSID3022405",
      "docid": 1477444,
      "doctitle": "CVS Sheer Mist Spray Broad Spectrum Sunscreen, SPF 30 (old formulation) (2013 Formulation)",
      "docdate": "June 2013",
      "productname": "CVS Sheer Mist Spray Broad Spectrum Sunscreen, SPF 30 (old formulation) (2013 Formulation)",
      "gencat": "Personal care",
      "prodfam": "sunscreen",
      "prodtype": null,
      "classificationmethod": "Bulk Assignment",
      "rawmincomp": null,
      "rawmaxcomp": null,
      "rawcentralcomp": "5",
      "unittype": "percent",
      "lowerweightfraction": null,
      "upperweightfraction": null,
      "centralweightfraction": null,
      "weightfractiontype": "reported",
      "component": null
    },
    {
      "id": 2962879,
      "dtxsid": "DTXSID3022405",
      "docid": 1477445,
      "doctitle": "CVS Sheer Mist Spray Sunscreen, SPF 30 (2015 formulation)",
      "docdate": "April 2015",
      "productname": "CVS Sheer Mist Spray Sunscreen, SPF 30 (2015 formulation)",
      "gencat": "Personal care",
      "prodfam": "sunscreen",
      "prodtype": null,
      "classificationmethod": "Bulk Assignment",
      "rawmincomp": null,
      "rawmaxcomp": null,
      "rawcentralcomp": "5.0",
      "unittype": "percent",
      "lowerweightfraction": null,
      "upperweightfraction": null,
      "centralweightfraction": null,
      "weightfractiontype": "reported",
      "component": null
    },
    {
      "id": 2963556,
      "dtxsid": "DTXSID3022405",
      "docid": 1477477,
      "doctitle": "CVS Ultra Sheer Lotion Sunscreen, SPF 55 (2015 formulation)",
      "docdate": "April 2015",
      "productname": "CVS Ultra Sheer Lotion Sunscreen, SPF 55 (2015 formulation)",
      "gencat": "Personal care",
      "prodfam": "sunscreen",
      "prodtype": null,
      "classificationmethod": "Bulk Assignment",
      "rawmincomp": null,
      "rawmaxcomp": null,
      "rawcentralcomp": "6",
      "unittype": "percent",
      "lowerweightfraction": null,
      "upperweightfraction": null,
      "centralweightfraction": null,
      "weightfractiontype": "reported",
      "component": null
    },
    {
      "id": 2963586,
      "dtxsid": "DTXSID3022405",
      "docid": 1477478,
      "doctitle": "CVS Ultra Sheer Lotion Sunscreen, SPF 55 (2016 formulation)",
      "docdate": "April 2016",
      "productname": "CVS Ultra Sheer Lotion Sunscreen, SPF 55 (2016 formulation)",
      "gencat": "Personal care",
      "prodfam": "sunscreen",
      "prodtype": null,
      "classificationmethod": "Bulk Assignment",
      "rawmincomp": null,
      "rawmaxcomp": null,
      "rawcentralcomp": "6",
      "unittype": "percent",
      "lowerweightfraction": null,
      "upperweightfraction": null,
      "centralweightfraction": null,
      "weightfractiontype": "reported",
      "component": null
    },
    {
      "id": 2963618,
      "dtxsid": "DTXSID3022405",
      "docid": 1477479,
      "doctitle": "CVS Wet & Dry Spray Broad Spectrum Sunscreen, SPF 30 (old formulation) (2013 Formulation)",
      "docdate": "June 2013",
      "productname": "CVS Wet & Dry Spray Broad Spectrum Sunscreen, SPF 30 (old formulation) (2013 Formulation)",
      "gencat": "Personal care",
      "prodfam": "sunscreen",
      "prodtype": null,
      "classificationmethod": "Bulk Assignment",
      "rawmincomp": null,
      "rawmaxcomp": null,
      "rawcentralcomp": "5",
      "unittype": "percent",
      "lowerweightfraction": null,
      "upperweightfraction": null,
      "centralweightfraction": null,
      "weightfractiontype": "reported",
      "component": null
    },
    {
      "id": 2950422,
      "dtxsid": "DTXSID3022405",
      "docid": 1476850,
      "doctitle": "Dr. Fischer Ultrasol Nature Baby Sunscreen Face Cream, SPF 45 (2015 formulation)",
      "docdate": "April 2015",
      "productname": "Dr. Fischer Ultrasol Nature Baby Sunscreen Face Cream, SPF 45 (2015 formulation)",
      "gencat": "Personal care",
      "prodfam": "sunscreen",
      "prodtype": null,
      "classificationmethod": "Bulk Assignment",
      "rawmincomp": null,
      "rawmaxcomp": null,
      "rawcentralcomp": "4",
      "unittype": "percent",
      "lowerweightfraction": null,
      "upperweightfraction": null,
      "centralweightfraction": null,
      "weightfractiontype": "reported",
      "component": null
    },
    {
      "id": 2954371,
      "dtxsid": "DTXSID3022405",
      "docid": 1477021,
      "doctitle": "Australian Gold Spray Gel with Instant Bronzer, SPF 8 (2016 formulation)",
      "docdate": "July 2016",
      "productname": "Australian Gold Spray Gel with Instant Bronzer, SPF 8 (2016 formulation)",
      "gencat": "Personal care",
      "prodfam": "sunscreen",
      "prodtype": null,
      "classificationmethod": "Bulk Assignment",
      "rawmincomp": null,
      "rawmaxcomp": null,
      "rawcentralcomp": "1.0",
      "unittype": "percent",
      "lowerweightfraction": null,
      "upperweightfraction": null,
      "centralweightfraction": null,
      "weightfractiontype": "reported",
      "component": null
    },
    {
      "id": 2954395,
      "dtxsid": "DTXSID3022405",
      "docid": 1477022,
      "doctitle": "Australian Gold X-Treme Sport Continuous Spray Sunscreen, SPF 50 (2017 formulation)",
      "docdate": "April 2017",
      "productname": "Australian Gold X-Treme Sport Continuous Spray Sunscreen, SPF 50 (2017 formulation)",
      "gencat": "Personal care",
      "prodfam": "sunscreen",
      "prodtype": null,
      "classificationmethod": "Bulk Assignment",
      "rawmincomp": null,
      "rawmaxcomp": null,
      "rawcentralcomp": "4",
      "unittype": "percent",
      "lowerweightfraction": null,
      "upperweightfraction": null,
      "centralweightfraction": null,
      "weightfractiontype": "reported",
      "component": null
    },
    {
      "id": 2954413,
      "dtxsid": "DTXSID3022405",
      "docid": 1477023,
      "doctitle": "Australian Gold X-treme Sport Spray Gel Sunscreen, SPF 30 (2016 formulation)",
      "docdate": "April 2016",
      "productname": "Australian Gold X-treme Sport Spray Gel Sunscreen, SPF 30 (2016 formulation)",
      "gencat": "Personal care",
      "prodfam": "sunscreen",
      "prodtype": null,
      "classificationmethod": "Bulk Assignment",
      "rawmincomp": null,
      "rawmaxcomp": null,
      "rawcentralcomp": "2",
      "unittype": "percent",
      "lowerweightfraction": null,
      "upperweightfraction": null,
      "centralweightfraction": null,
      "weightfractiontype": "reported",
      "component": null
    },
    {
      "id": 2954442,
      "dtxsid": "DTXSID3022405",
      "docid": 1477024,
      "doctitle": "Australian Gold X-Treme Sport Spray Gel Sunscreen, SPF 30 (2017 formulation)",
      "docdate": "April 2017",
      "productname": "Australian Gold X-Treme Sport Spray Gel Sunscreen, SPF 30 (2017 formulation)",
      "gencat": "Personal care",
      "prodfam": "sunscreen",
      "prodtype": null,
      "classificationmethod": "Bulk Assignment",
      "rawmincomp": null,
      "rawmaxcomp": null,
      "rawcentralcomp": "2",
      "unittype": "percent",
      "lowerweightfraction": null,
      "upperweightfraction": null,
      "centralweightfraction": null,
      "weightfractiontype": "reported",
      "component": null
    },
    {
      "id": 2954472,
      "dtxsid": "DTXSID3022405",
      "docid": 1477025,
      "doctitle": "Australian Gold X-Treme Sport Spray Gel Sunscreen, SPF 50 (2017 formulation)",
      "docdate": "April 2017",
      "productname": "Australian Gold X-Treme Sport Spray Gel Sunscreen, SPF 50 (2017 formulation)",
      "gencat": "Personal care",
      "prodfam": "sunscreen",
      "prodtype": null,
      "classificationmethod": "Bulk Assignment",
      "rawmincomp": null,
      "rawmaxcomp": null,
      "rawcentralcomp": "4",
      "unittype": "percent",
      "lowerweightfraction": null,
      "upperweightfraction": null,
      "centralweightfraction": null,
      "weightfractiontype": "reported",
      "component": null
    },
    {
      "id": 2954499,
      "dtxsid": "DTXSID3022405",
      "docid": 1477026,
      "doctitle": "Aveeno Active Naturals Hydro Sport Wet Skin Spray Sunscreen, SPF 30 (2015 formulation)",
      "docdate": "April 2015",
      "productname": "Aveeno Active Naturals Hydro Sport Wet Skin Spray Sunscreen, SPF 30 (2015 formulation)",
      "gencat": "Personal care",
      "prodfam": "sunscreen",
      "prodtype": null,
      "classificationmethod": "Bulk Assignment",
      "rawmincomp": null,
      "rawmaxcomp": null,
      "rawcentralcomp": "5",
      "unittype": "percent",
      "lowerweightfraction": null,
      "upperweightfraction": null,
      "centralweightfraction": null,
      "weightfractiontype": "reported",
      "component": null
    },
    {
      "id": 2954519,
      "dtxsid": "DTXSID3022405",
      "docid": 1477027,
      "doctitle": "Aveeno Active Naturals Hydrosport Sunblock Spray, SPF 30 (2014 formulation)",
      "docdate": "November 2014",
      "productname": "Aveeno Active Naturals Hydrosport Sunblock Spray, SPF 30 (2014 formulation)",
      "gencat": "Personal care",
      "prodfam": "sunscreen",
      "prodtype": null,
      "classificationmethod": "Manual Batch",
      "rawmincomp": null,
      "rawmaxcomp": null,
      "rawcentralcomp": "5",
      "unittype": "percent",
      "lowerweightfraction": null,
      "upperweightfraction": null,
      "centralweightfraction": null,
      "weightfractiontype": "reported",
      "component": null
    },
    {
      "id": 2954540,
      "dtxsid": "DTXSID3022405",
      "docid": 1477028,
      "doctitle": "Aveeno Active Naturals Hydrosport Wet Skin Spray Sunscreen, SPF 30 (2017 formulation)",
      "docdate": "April 2017",
      "productname": "Aveeno Active Naturals Hydrosport Wet Skin Spray Sunscreen, SPF 30 (2017 formulation)",
      "gencat": "Personal care",
      "prodfam": "sunscreen",
      "prodtype": null,
      "classificationmethod": "Bulk Assignment",
      "rawmincomp": null,
      "rawmaxcomp": null,
      "rawcentralcomp": "5",
      "unittype": "percent",
      "lowerweightfraction": null,
      "upperweightfraction": null,
      "centralweightfraction": null,
      "weightfractiontype": "reported",
      "component": null
    },
    {
      "id": 2954560,
      "dtxsid": "DTXSID3022405",
      "docid": 1477029,
      "doctitle": "Aveeno Active Naturals Hydrosport Wet Skin Spray, SPF 30 (2016 formulation)",
      "docdate": "April 2016",
      "productname": "Aveeno Active Naturals Hydrosport Wet Skin Spray, SPF 30 (2016 formulation)",
      "gencat": "Personal care",
      "prodfam": "sunscreen",
      "prodtype": null,
      "classificationmethod": "Bulk Assignment",
      "rawmincomp": null,
      "rawmaxcomp": null,
      "rawcentralcomp": "5",
      "unittype": "percent",
      "lowerweightfraction": null,
      "upperweightfraction": null,
      "centralweightfraction": null,
      "weightfractiontype": "reported",
      "component": null
    },
    {
      "id": 2954589,
      "dtxsid": "DTXSID3022405",
      "docid": 1477030,
      "doctitle": "Aveeno Active Naturals Protect + Hydrate Lotion Sunscreen, SPF 70 (2015 formulation)",
      "docdate": "April 2015",
      "productname": "Aveeno Active Naturals Protect + Hydrate Lotion Sunscreen, SPF 70 (2015 formulation)",
      "gencat": "Personal care",
      "prodfam": "sunscreen",
      "prodtype": null,
      "classificationmethod": "Bulk Assignment",
      "rawmincomp": null,
      "rawmaxcomp": null,
      "rawcentralcomp": "6",
      "unittype": "percent",
      "lowerweightfraction": null,
      "upperweightfraction": null,
      "centralweightfraction": null,
      "weightfractiontype": "reported",
      "component": null
    },
    {
      "id": 2954623,
      "dtxsid": "DTXSID3022405",
      "docid": 1477031,
      "doctitle": "Aveeno Active Naturals Protect + Hydrate Lotion Sunscreen, SPF 70 (2017 formulation)",
      "docdate": "April 2017",
      "productname": "Aveeno Active Naturals Protect + Hydrate Lotion Sunscreen, SPF 70 (2017 formulation)",
      "gencat": "Personal care",
      "prodfam": "sunscreen",
      "prodtype": null,
      "classificationmethod": "Bulk Assignment",
      "rawmincomp": null,
      "rawmaxcomp": null,
      "rawcentralcomp": "6",
      "unittype": "percent",
      "lowerweightfraction": null,
      "upperweightfraction": null,
      "centralweightfraction": null,
      "weightfractiontype": "reported",
      "component": null
    },
    {
      "id": 2954656,
      "dtxsid": "DTXSID3022405",
      "docid": 1477032,
      "doctitle": "Aveeno Active Naturals Protect + Hydrate Lotion, SPF 70 (2016 formulation)",
      "docdate": "April 2016",
      "productname": "Aveeno Active Naturals Protect + Hydrate Lotion, SPF 70 (2016 formulation)",
      "gencat": "Personal care",
      "prodfam": "sunscreen",
      "prodtype": null,
      "classificationmethod": "Bulk Assignment",
      "rawmincomp": null,
      "rawmaxcomp": null,
      "rawcentralcomp": "6",
      "unittype": "percent",
      "lowerweightfraction": null,
      "upperweightfraction": null,
      "centralweightfraction": null,
      "weightfractiontype": "reported",
      "component": null
    },
    {
      "id": 2954688,
      "dtxsid": "DTXSID3022405",
      "docid": 1477033,
      "doctitle": "Aveeno Active Naturals Protect + Hydrate Sunscreen, SPF 70 (2016 formulation)",
      "docdate": "April 2016",
      "productname": "Aveeno Active Naturals Protect + Hydrate Sunscreen, SPF 70 (2016 formulation)",
      "gencat": "Personal care",
      "prodfam": "sunscreen",
      "prodtype": null,
      "classificationmethod": "Bulk Assignment",
      "rawmincomp": null,
      "rawmaxcomp": null,
      "rawcentralcomp": "6",
      "unittype": "percent",
      "lowerweightfraction": null,
      "upperweightfraction": null,
      "centralweightfraction": null,
      "weightfractiontype": "reported",
      "component": null
    },
    {
      "id": 2954722,
      "dtxsid": "DTXSID3022405",
      "docid": 1477034,
      "doctitle": "Aveeno Active Naturals Protect+Hydrate Lotion Sunscreen, SPF 70 (2014 Formulation)",
      "docdate": "April 2014",
      "productname": "Aveeno Active Naturals Protect+Hydrate Lotion Sunscreen, SPF 70 (2014 Formulation)",
      "gencat": "Personal care",
      "prodfam": "sunscreen",
      "prodtype": null,
      "classificationmethod": "Bulk Assignment",
      "rawmincomp": null,
      "rawmaxcomp": null,
      "rawcentralcomp": "6",
      "unittype": "percent",
      "lowerweightfraction": null,
      "upperweightfraction": null,
      "centralweightfraction": null,
      "weightfractiontype": "reported",
      "component": null
    },
    {
      "id": 2954750,
      "dtxsid": "DTXSID3022405",
      "docid": 1477035,
      "doctitle": "Aveeno Baby Continuous Protection Lotion Sunscreen, SPF 55 (2015 formulation)",
      "docdate": "April 2015",
      "productname": "Aveeno Baby Continuous Protection Lotion Sunscreen, SPF 55 (2015 formulation)",
      "gencat": "Personal care",
      "prodfam": "sunscreen",
      "prodtype": null,
      "classificationmethod": "Bulk Assignment",
      "rawmincomp": null,
      "rawmaxcomp": null,
      "rawcentralcomp": "6",
      "unittype": "percent",
      "lowerweightfraction": null,
      "upperweightfraction": null,
      "centralweightfraction": null,
      "weightfractiontype": "reported",
      "component": null
    },
    {
      "id": 2954806,
      "dtxsid": "DTXSID3022405",
      "docid": 1477037,
      "doctitle": "Aveeno Baby Continuous Protection Lotion Sunscreen, SPF 55 (2017 formulation)",
      "docdate": "April 2017",
      "productname": "Aveeno Baby Continuous Protection Lotion Sunscreen, SPF 55 (2017 formulation)",
      "gencat": "Personal care",
      "prodfam": "sunscreen",
      "prodtype": null,
      "classificationmethod": "Bulk Assignment",
      "rawmincomp": null,
      "rawmaxcomp": null,
      "rawcentralcomp": "6",
      "unittype": "percent",
      "lowerweightfraction": null,
      "upperweightfraction": null,
      "centralweightfraction": null,
      "weightfractiontype": "reported",
      "component": null
    },
    {
      "id": 2954868,
      "dtxsid": "DTXSID3022405",
      "docid": 1477039,
      "doctitle": "Aveeno Baby Continuous Protection Sunscreen Lotion, SPF 55 (2014 formulation)",
      "docdate": "November 2014",
      "productname": "Aveeno Baby Continuous Protection Sunscreen Lotion, SPF 55 (2014 formulation)",
      "gencat": "Personal care",
      "prodfam": "sunscreen",
      "prodtype": null,
      "classificationmethod": "Bulk Assignment",
      "rawmincomp": null,
      "rawmaxcomp": null,
      "rawcentralcomp": null,
      "unittype": null,
      "lowerweightfraction": null,
      "upperweightfraction": null,
      "centralweightfraction": null,
      "weightfractiontype": "reported",
      "component": null
    },
    {
      "id": 2954944,
      "dtxsid": "DTXSID3022405",
      "docid": 1477042,
      "doctitle": "Aveeno Protect+Hydrate Lotion Sunscreen Broad Spectrum, SPF 70 (old formulation) (2013 Formulation)",
      "docdate": "June 2013",
      "productname": "Aveeno Protect+Hydrate Lotion Sunscreen Broad Spectrum, SPF 70 (old formulation) (2013 Formulation)",
      "gencat": "Personal care",
      "prodfam": "sunscreen",
      "prodtype": null,
      "classificationmethod": "Bulk Assignment",
      "rawmincomp": null,
      "rawmaxcomp": null,
      "rawcentralcomp": "6",
      "unittype": "percent",
      "lowerweightfraction": null,
      "upperweightfraction": null,
      "centralweightfraction": null,
      "weightfractiontype": "reported",
      "component": null
    },
    {
      "id": 2954970,
      "dtxsid": "DTXSID3022405",
      "docid": 1477043,
      "doctitle": "Avon Sun+ Sunscreen Spray, SPF 25 (2017 formulation)",
      "docdate": "April 2017",
      "productname": "Avon Sun+ Sunscreen Spray, SPF 25 (2017 formulation)",
      "gencat": "Personal care",
      "prodfam": "sunscreen",
      "prodtype": null,
      "classificationmethod": "Bulk Assignment",
      "rawmincomp": null,
      "rawmaxcomp": null,
      "rawcentralcomp": "4.75",
      "unittype": "percent",
      "lowerweightfraction": null,
      "upperweightfraction": null,
      "centralweightfraction": null,
      "weightfractiontype": "reported",
      "component": null
    },
    {
      "id": 2954995,
      "dtxsid": "DTXSID3022405",
      "docid": 1477044,
      "doctitle": "Baby Blanket Faces Sunscreen Lotion, SPF 50+ (2015 formulation)",
      "docdate": "April 2015",
      "productname": "Baby Blanket Faces Sunscreen Lotion, SPF 50+ (2015 formulation)",
      "gencat": "Personal care",
      "prodfam": "sunscreen",
      "prodtype": null,
      "classificationmethod": "Bulk Assignment",
      "rawmincomp": null,
      "rawmaxcomp": null,
      "rawcentralcomp": "2",
      "unittype": "percent",
      "lowerweightfraction": null,
      "upperweightfraction": null,
      "centralweightfraction": null,
      "weightfractiontype": "reported",
      "component": null
    },
    {
      "id": 2955019,
      "dtxsid": "DTXSID3022405",
      "docid": 1477045,
      "doctitle": "Baby Blanket Kids Sport Sunscreen Lotion, SPF 70 (2015 formulation)",
      "docdate": "April 2015",
      "productname": "Baby Blanket Kids Sport Sunscreen Lotion, SPF 70 (2015 formulation)",
      "gencat": "Personal care",
      "prodfam": "sunscreen",
      "prodtype": null,
      "classificationmethod": "Bulk Assignment",
      "rawmincomp": null,
      "rawmaxcomp": null,
      "rawcentralcomp": "4.0",
      "unittype": "percent",
      "lowerweightfraction": null,
      "upperweightfraction": null,
      "centralweightfraction": null,
      "weightfractiontype": "reported",
      "component": null
    },
    {
      "id": 2955037,
      "dtxsid": "DTXSID3022405",
      "docid": 1477046,
      "doctitle": "Baby Blanket Kids Sunblock Stick, 45 SPF (2014 formulation)",
      "docdate": "November 2014",
      "productname": "Baby Blanket Kids Sunblock Stick, 45 SPF (2014 formulation)",
      "gencat": "Personal care",
      "prodfam": "sunscreen",
      "prodtype": null,
      "classificationmethod": "Manual Batch",
      "rawmincomp": null,
      "rawmaxcomp": null,
      "rawcentralcomp": "3",
      "unittype": "percent",
      "lowerweightfraction": null,
      "upperweightfraction": null,
      "centralweightfraction": null,
      "weightfractiontype": "reported",
      "component": null
    },
    {
      "id": 2955056,
      "dtxsid": "DTXSID3022405",
      "docid": 1477047,
      "doctitle": "Baby Blanket Sunblock Lotion for Babies, SPF 50+ (2016 formulation)",
      "docdate": "April 2016",
      "productname": "Baby Blanket Sunblock Lotion for Babies, SPF 50+ (2016 formulation)",
      "gencat": "Personal care",
      "prodfam": "sunscreen",
      "prodtype": null,
      "classificationmethod": "Manual Batch",
      "rawmincomp": null,
      "rawmaxcomp": null,
      "rawcentralcomp": "2",
      "unittype": "percent",
      "lowerweightfraction": null,
      "upperweightfraction": null,
      "centralweightfraction": null,
      "weightfractiontype": "reported",
      "component": null
    },
    {
      "id": 2955080,
      "dtxsid": "DTXSID3022405",
      "docid": 1477048,
      "doctitle": "Baby Blanket Sunscreen Lotion for Babies, SPF 50+ (2015 formulation)",
      "docdate": "April 2015",
      "productname": "Baby Blanket Sunscreen Lotion for Babies, SPF 50+ (2015 formulation)",
      "gencat": "Personal care",
      "prodfam": "sunscreen",
      "prodtype": null,
      "classificationmethod": "Bulk Assignment",
      "rawmincomp": null,
      "rawmaxcomp": null,
      "rawcentralcomp": "6",
      "unittype": "percent",
      "lowerweightfraction": null,
      "upperweightfraction": null,
      "centralweightfraction": null,
      "weightfractiontype": "reported",
      "component": null
    },
    {
      "id": 2955104,
      "dtxsid": "DTXSID3022405",
      "docid": 1477049,
      "doctitle": "Baby Blanket Sunscreen Spray for Babies Scalp, SPF 45+ (2015 formulation)",
      "docdate": "April 2015",
      "productname": "Baby Blanket Sunscreen Spray for Babies Scalp, SPF 45+ (2015 formulation)",
      "gencat": "Personal care",
      "prodfam": "sunscreen",
      "prodtype": null,
      "classificationmethod": "Bulk Assignment",
      "rawmincomp": null,
      "rawmaxcomp": null,
      "rawcentralcomp": "6",
      "unittype": "percent",
      "lowerweightfraction": null,
      "upperweightfraction": null,
      "centralweightfraction": null,
      "weightfractiontype": "reported",
      "component": null
    },
    {
      "id": 2955121,
      "dtxsid": "DTXSID3022405",
      "docid": 1477050,
      "doctitle": "Baby Blanket Sunscreen Spray Lotion for Babies, SPF 45+ (2015 formulation)",
      "docdate": "April 2015",
      "productname": "Baby Blanket Sunscreen Spray Lotion for Babies, SPF 45+ (2015 formulation)",
      "gencat": "Personal care",
      "prodfam": "sunscreen",
      "prodtype": null,
      "classificationmethod": "Bulk Assignment",
      "rawmincomp": null,
      "rawmaxcomp": null,
      "rawcentralcomp": "2",
      "unittype": "percent",
      "lowerweightfraction": null,
      "upperweightfraction": null,
      "centralweightfraction": null,
      "weightfractiontype": "reported",
      "component": null
    },
    {
      "id": 2955141,
      "dtxsid": "DTXSID3022405",
      "docid": 1477051,
      "doctitle": "Baby Blanket Sunscreen Spray Lotion for Babies, SPF 45+ (2016 formulation)",
      "docdate": "April 2016",
      "productname": "Baby Blanket Sunscreen Spray Lotion for Babies, SPF 45+ (2016 formulation)",
      "gencat": "Personal care",
      "prodfam": "sunscreen",
      "prodtype": null,
      "classificationmethod": "Bulk Assignment",
      "rawmincomp": null,
      "rawmaxcomp": null,
      "rawcentralcomp": "2",
      "unittype": "percent",
      "lowerweightfraction": null,
      "upperweightfraction": null,
      "centralweightfraction": null,
      "weightfractiontype": "reported",
      "component": null
    },
    {
      "id": 2955161,
      "dtxsid": "DTXSID3022405",
      "docid": 1477052,
      "doctitle": "Bain de Soleil Spray Transpare Sunscreen, SPF 10 (old formulation)",
      "docdate": "July 2013",
      "productname": "Bain de Soleil Spray Transpare Sunscreen, SPF 10 (old formulation)",
      "gencat": "Personal care",
      "prodfam": "sunscreen",
      "prodtype": null,
      "classificationmethod": "Bulk Assignment",
      "rawmincomp": null,
      "rawmaxcomp": null,
      "rawcentralcomp": "3",
      "unittype": "percent",
      "lowerweightfraction": null,
      "upperweightfraction": null,
      "centralweightfraction": null,
      "weightfractiontype": "reported",
      "component": "SPF 10: Active"
    },
    {
      "id": 2955162,
      "dtxsid": "DTXSID3022405",
      "docid": 1477052,
      "doctitle": "Bain de Soleil Spray Transpare Sunscreen, SPF 10 (old formulation)",
      "docdate": "July 2013",
      "productname": "Bain de Soleil Spray Transpare Sunscreen, SPF 10 (old formulation)",
      "gencat": "Personal care",
      "prodfam": "sunscreen",
      "prodtype": null,
      "classificationmethod": "Bulk Assignment",
      "rawmincomp": null,
      "rawmaxcomp": null,
      "rawcentralcomp": "3",
      "unittype": "percent",
      "lowerweightfraction": null,
      "upperweightfraction": null,
      "centralweightfraction": null,
      "weightfractiontype": "reported",
      "component": "SPF 4: active"
    },
    {
      "id": 2955535,
      "dtxsid": "DTXSID3022405",
      "docid": 1477068,
      "doctitle": "Banana Boat Clear UltraMist Sport Performance Spray Sunscreen, SPF 15 (2015 formulation)",
      "docdate": "April 2015",
      "productname": "Banana Boat Clear UltraMist Sport Performance Spray Sunscreen, SPF 15 (2015 formulation)",
      "gencat": "Personal care",
      "prodfam": "sunscreen",
      "prodtype": null,
      "classificationmethod": "Manual Batch",
      "rawmincomp": null,
      "rawmaxcomp": null,
      "rawcentralcomp": "2",
      "unittype": "percent",
      "lowerweightfraction": null,
      "upperweightfraction": null,
      "centralweightfraction": null,
      "weightfractiontype": "reported",
      "component": null
    },
    {
      "id": 2955550,
      "dtxsid": "DTXSID3022405",
      "docid": 1477069,
      "doctitle": "Banana Boat Clear UltraMist Sport Performance Spray Sunscreen, SPF 50 (2015 formulation)",
      "docdate": "April 2015",
      "productname": "Banana Boat Clear UltraMist Sport Performance Spray Sunscreen, SPF 50 (2015 formulation)",
      "gencat": "Personal care",
      "prodfam": "sunscreen",
      "prodtype": null,
      "classificationmethod": "Manual Batch",
      "rawmincomp": null,
      "rawmaxcomp": null,
      "rawcentralcomp": "5.00",
      "unittype": "percent",
      "lowerweightfraction": null,
      "upperweightfraction": null,
      "centralweightfraction": null,
      "weightfractiontype": "reported",
      "component": null
    },
    {
      "id": 2955566,
      "dtxsid": "DTXSID3022405",
      "docid": 1477070,
      "doctitle": "Banana Boat Clear UltraMist Ultra Defense Sheer Protect Continuous Spray Sunscreen, SPF 30 (2015 formulation)",
      "docdate": "April 2015",
      "productname": "Banana Boat Clear UltraMist Ultra Defense Sheer Protect Continuous Spray Sunscreen, SPF 30 (2015 formulation)",
      "gencat": "Personal care",
      "prodfam": "sunscreen",
      "prodtype": null,
      "classificationmethod": "Manual Batch",
      "rawmincomp": null,
      "rawmaxcomp": null,
      "rawcentralcomp": "6",
      "unittype": "percent",
      "lowerweightfraction": null,
      "upperweightfraction": null,
      "centralweightfraction": null,
      "weightfractiontype": "reported",
      "component": null
    },
    {
      "id": 2955585,
      "dtxsid": "DTXSID3022405",
      "docid": 1477071,
      "doctitle": "Banana Boat Dry Balance Sunscreen Spray, SPF 30 (2017 formulation)",
      "docdate": "April 2017",
      "productname": "Banana Boat Dry Balance Sunscreen Spray, SPF 30 (2017 formulation)",
      "gencat": "Personal care",
      "prodfam": "sunscreen",
      "prodtype": null,
      "classificationmethod": "Manual Batch",
      "rawmincomp": null,
      "rawmaxcomp": null,
      "rawcentralcomp": "3",
      "unittype": "percent",
      "lowerweightfraction": null,
      "upperweightfraction": null,
      "centralweightfraction": null,
      "weightfractiontype": "reported",
      "component": null
    },
    {
      "id": 2955603,
      "dtxsid": "DTXSID3022405",
      "docid": 1477072,
      "doctitle": "Banana Boat Dry Balance Sunscreen Spray, SPF 50+ (2017 formulation)",
      "docdate": "April 2017",
      "productname": "Banana Boat Dry Balance Sunscreen Spray, SPF 50+ (2017 formulation)",
      "gencat": "Personal care",
      "prodfam": "sunscreen",
      "prodtype": null,
      "classificationmethod": "Manual Batch",
      "rawmincomp": null,
      "rawmaxcomp": null,
      "rawcentralcomp": "4",
      "unittype": "percent",
      "lowerweightfraction": null,
      "upperweightfraction": null,
      "centralweightfraction": null,
      "weightfractiontype": "reported",
      "component": null
    },
    {
      "id": 2955730,
      "dtxsid": "DTXSID3022405",
      "docid": 1477076,
      "doctitle": "Banana Boat Kids Sunscreen Stick, SPF 50 (2015 formulation)",
      "docdate": "April 2015",
      "productname": "Banana Boat Kids Sunscreen Stick, SPF 50 (2015 formulation)",
      "gencat": "Personal care",
      "prodfam": "sunscreen",
      "prodtype": null,
      "classificationmethod": "Manual Batch",
      "rawmincomp": null,
      "rawmaxcomp": null,
      "rawcentralcomp": "6.0",
      "unittype": "percent",
      "lowerweightfraction": null,
      "upperweightfraction": null,
      "centralweightfraction": null,
      "weightfractiontype": "reported",
      "component": null
    },
    {
      "id": 2955762,
      "dtxsid": "DTXSID3022405",
      "docid": 1477077,
      "doctitle": "Banana Boat Kids Sunscreen Stick, SPF 50 (2014 Formulation)",
      "docdate": "April 2014",
      "productname": "Banana Boat Kids Sunscreen Stick, SPF 50 (2014 Formulation)",
      "gencat": "Personal care",
      "prodfam": "sunscreen",
      "prodtype": null,
      "classificationmethod": "Manual Batch",
      "rawmincomp": null,
      "rawmaxcomp": null,
      "rawcentralcomp": "6.0",
      "unittype": "percent",
      "lowerweightfraction": null,
      "upperweightfraction": null,
      "centralweightfraction": null,
      "weightfractiontype": "reported",
      "component": null
    },
    {
      "id": 2955831,
      "dtxsid": "DTXSID3022405",
      "docid": 1477079,
      "doctitle": "Banana Boat Kids Sunscreen Stick, SPF 50 (2017 formulation)",
      "docdate": "April 2017",
      "productname": "Banana Boat Kids Sunscreen Stick, SPF 50 (2017 formulation)",
      "gencat": "Personal care",
      "prodfam": "sunscreen",
      "prodtype": null,
      "classificationmethod": "Manual Batch",
      "rawmincomp": null,
      "rawmaxcomp": null,
      "rawcentralcomp": "6",
      "unittype": "percent",
      "lowerweightfraction": null,
      "upperweightfraction": null,
      "centralweightfraction": null,
      "weightfractiontype": "reported",
      "component": null
    },
    {
      "id": 2955891,
      "dtxsid": "DTXSID3022405",
      "docid": 1477081,
      "doctitle": "Banana Boat Protect & Hydrate Sunscreen Lotion, SPF 50 (2014 Formulation)",
      "docdate": "April 2014",
      "productname": "Banana Boat Protect & Hydrate Sunscreen Lotion, SPF 50 (2014 Formulation)",
      "gencat": "Personal care",
      "prodfam": "sunscreen",
      "prodtype": null,
      "classificationmethod": "Manual Batch",
      "rawmincomp": null,
      "rawmaxcomp": null,
      "rawcentralcomp": "4.0",
      "unittype": "percent",
      "lowerweightfraction": null,
      "upperweightfraction": null,
      "centralweightfraction": null,
      "weightfractiontype": "reported",
      "component": null
    },
    {
      "id": 2955927,
      "dtxsid": "DTXSID3022405",
      "docid": 1477082,
      "doctitle": "Banana Boat Protect & Hydrate Sunscreen Lotion, SPF 50 (2015 formulation)",
      "docdate": "April 2015",
      "productname": "Banana Boat Protect & Hydrate Sunscreen Lotion, SPF 50 (2015 formulation)",
      "gencat": "Personal care",
      "prodfam": "sunscreen",
      "prodtype": null,
      "classificationmethod": "Manual Batch",
      "rawmincomp": null,
      "rawmaxcomp": null,
      "rawcentralcomp": "4.0",
      "unittype": "percent",
      "lowerweightfraction": null,
      "upperweightfraction": null,
      "centralweightfraction": null,
      "weightfractiontype": "reported",
      "component": null
    },
    {
      "id": 2955962,
      "dtxsid": "DTXSID3022405",
      "docid": 1477083,
      "doctitle": "Banana Boat Protect & Hydrate Sunscreen Lotion, SPF 50 (2016 formulation)",
      "docdate": "July 2016",
      "productname": "Banana Boat Protect & Hydrate Sunscreen Lotion, SPF 50 (2016 formulation)",
      "gencat": "Personal care",
      "prodfam": "sunscreen",
      "prodtype": null,
      "classificationmethod": "Manual Batch",
      "rawmincomp": null,
      "rawmaxcomp": null,
      "rawcentralcomp": "4.0",
      "unittype": "percent",
      "lowerweightfraction": null,
      "upperweightfraction": null,
      "centralweightfraction": null,
      "weightfractiontype": "reported",
      "component": null
    },
    {
      "id": 2955996,
      "dtxsid": "DTXSID3022405",
      "docid": 1477084,
      "doctitle": "Banana Boat Protect & Hydrate Sunscreen Lotion, SPF 50 (2016 formulation)",
      "docdate": "April 2016",
      "productname": "Banana Boat Protect & Hydrate Sunscreen Lotion, SPF 50 (2016 formulation)",
      "gencat": "Personal care",
      "prodfam": "sunscreen",
      "prodtype": null,
      "classificationmethod": "Manual Batch",
      "rawmincomp": null,
      "rawmaxcomp": null,
      "rawcentralcomp": "4.0",
      "unittype": "percent",
      "lowerweightfraction": null,
      "upperweightfraction": null,
      "centralweightfraction": null,
      "weightfractiontype": "reported",
      "component": null
    },
    {
      "id": 2956027,
      "dtxsid": "DTXSID3022405",
      "docid": 1477085,
      "doctitle": "Banana Boat Protect & Hydrate Sunscreen Lotion, SPF 50 (2017 formulation)",
      "docdate": "April 2017",
      "productname": "Banana Boat Protect & Hydrate Sunscreen Lotion, SPF 50 (2017 formulation)",
      "gencat": "Personal care",
      "prodfam": "sunscreen",
      "prodtype": null,
      "classificationmethod": "Manual Batch",
      "rawmincomp": null,
      "rawmaxcomp": null,
      "rawcentralcomp": "4",
      "unittype": "percent",
      "lowerweightfraction": null,
      "upperweightfraction": null,
      "centralweightfraction": null,
      "weightfractiontype": "reported",
      "component": null
    },
    {
      "id": 2956096,
      "dtxsid": "DTXSID3022405",
      "docid": 1477089,
      "doctitle": "Banana Boat Quik Dri Sport Sunscreen Spray, Body & Scalp, SPF 30 (2014 Formulation)",
      "docdate": "April 2014",
      "productname": "Banana Boat Quik Dri Sport Sunscreen Spray, Body & Scalp, SPF 30 (2014 Formulation)",
      "gencat": "Personal care",
      "prodfam": "sunscreen",
      "prodtype": null,
      "classificationmethod": "Manual Batch",
      "rawmincomp": null,
      "rawmaxcomp": null,
      "rawcentralcomp": "3.0",
      "unittype": "percent",
      "lowerweightfraction": null,
      "upperweightfraction": null,
      "centralweightfraction": null,
      "weightfractiontype": "reported",
      "component": null
    },
    {
      "id": 2956111,
      "dtxsid": "DTXSID3022405",
      "docid": 1477090,
      "doctitle": "Banana Boat Sport Cool Zone Clear Ultra Mist Sunscreen (old formulation)",
      "docdate": "July 2013",
      "productname": "Banana Boat Sport Cool Zone Clear Ultra Mist Sunscreen (old formulation)",
      "gencat": "Personal care",
      "prodfam": "sunscreen",
      "prodtype": null,
      "classificationmethod": "Manual Batch",
      "rawmincomp": null,
      "rawmaxcomp": null,
      "rawcentralcomp": "3",
      "unittype": "percent",
      "lowerweightfraction": null,
      "upperweightfraction": null,
      "centralweightfraction": null,
      "weightfractiontype": "reported",
      "component": null
    },
    {
      "id": 2956123,
      "dtxsid": "DTXSID3022405",
      "docid": 1477091,
      "doctitle": "Banana Boat Sport CoolZone Continuous Spray Sunscreen, SPF 30 (2015 formulation)",
      "docdate": "April 2015",
      "productname": "Banana Boat Sport CoolZone Continuous Spray Sunscreen, SPF 30 (2015 formulation)",
      "gencat": "Personal care",
      "prodfam": "sunscreen",
      "prodtype": null,
      "classificationmethod": "Manual Batch",
      "rawmincomp": null,
      "rawmaxcomp": null,
      "rawcentralcomp": "5",
      "unittype": "percent",
      "lowerweightfraction": null,
      "upperweightfraction": null,
      "centralweightfraction": null,
      "weightfractiontype": "reported",
      "component": null
    },
    {
      "id": 2956135,
      "dtxsid": "DTXSID3022405",
      "docid": 1477092,
      "doctitle": "Banana Boat Sport Coolzone Continuous Spray Sunscreen, SPF 50+ (old formulation) (2013 Formulation)",
      "docdate": "June 2013",
      "productname": "Banana Boat Sport Coolzone Continuous Spray Sunscreen, SPF 50+ (old formulation) (2013 Formulation)",
      "gencat": "Personal care",
      "prodfam": "sunscreen",
      "prodtype": null,
      "classificationmethod": "Manual Batch",
      "rawmincomp": null,
      "rawmaxcomp": null,
      "rawcentralcomp": "5",
      "unittype": "percent",
      "lowerweightfraction": null,
      "upperweightfraction": null,
      "centralweightfraction": null,
      "weightfractiontype": "reported",
      "component": null
    },
    {
      "id": 2965241,
      "dtxsid": "DTXSID3022405",
      "docid": 1477565,
      "doctitle": "Hampton Sun Continuous Mist Sunscreen For Kids, SPF 70 (2016 formulation)",
      "docdate": "April 2016",
      "productname": "Hampton Sun Continuous Mist Sunscreen For Kids, SPF 70 (2016 formulation)",
      "gencat": "Personal care",
      "prodfam": "sunscreen",
      "prodtype": null,
      "classificationmethod": "Bulk Assignment",
      "rawmincomp": null,
      "rawmaxcomp": null,
      "rawcentralcomp": "6.0",
      "unittype": "percent",
      "lowerweightfraction": null,
      "upperweightfraction": null,
      "centralweightfraction": null,
      "weightfractiontype": "reported",
      "component": null
    },
    {
      "id": 2965262,
      "dtxsid": "DTXSID3022405",
      "docid": 1477567,
      "doctitle": "Hampton Sun Continuous Mist Sunscreen, SPF 15 (2016 formulation)",
      "docdate": "April 2016",
      "productname": "Hampton Sun Continuous Mist Sunscreen, SPF 15 (2016 formulation)",
      "gencat": "Personal care",
      "prodfam": "sunscreen",
      "prodtype": null,
      "classificationmethod": "Bulk Assignment",
      "rawmincomp": null,
      "rawmaxcomp": null,
      "rawcentralcomp": "3",
      "unittype": "percent",
      "lowerweightfraction": null,
      "upperweightfraction": null,
      "centralweightfraction": null,
      "weightfractiontype": "reported",
      "component": null
    },
    {
      "id": 2965274,
      "dtxsid": "DTXSID3022405",
      "docid": 1477568,
      "doctitle": "Hampton Sun Continuous Mist Sunscreen, SPF 35 (2016 formulation)",
      "docdate": "April 2016",
      "productname": "Hampton Sun Continuous Mist Sunscreen, SPF 35 (2016 formulation)",
      "gencat": "Personal care",
      "prodfam": "sunscreen",
      "prodtype": null,
      "classificationmethod": "Bulk Assignment",
      "rawmincomp": null,
      "rawmaxcomp": null,
      "rawcentralcomp": "6",
      "unittype": "percent",
      "lowerweightfraction": null,
      "upperweightfraction": null,
      "centralweightfraction": null,
      "weightfractiontype": "reported",
      "component": null
    },
    {
      "id": 2965293,
      "dtxsid": "DTXSID3022405",
      "docid": 1477569,
      "doctitle": "Hampton Sun Continuous Mist Sunscreen, SPF 55 (2016 formulation)",
      "docdate": "April 2016",
      "productname": "Hampton Sun Continuous Mist Sunscreen, SPF 55 (2016 formulation)",
      "gencat": "Personal care",
      "prodfam": "sunscreen",
      "prodtype": null,
      "classificationmethod": "Bulk Assignment",
      "rawmincomp": null,
      "rawmaxcomp": null,
      "rawcentralcomp": "6",
      "unittype": "percent",
      "lowerweightfraction": null,
      "upperweightfraction": null,
      "centralweightfraction": null,
      "weightfractiontype": "reported",
      "component": null
    },
    {
      "id": 2965316,
      "dtxsid": "DTXSID3022405",
      "docid": 1477570,
      "doctitle": "Hampton Sun Gel, SPF 15 (2016 formulation)",
      "docdate": "April 2016",
      "productname": "Hampton Sun Gel, SPF 15 (2016 formulation)",
      "gencat": "Personal care",
      "prodfam": "sunscreen",
      "prodtype": null,
      "classificationmethod": "Bulk Assignment",
      "rawmincomp": null,
      "rawmaxcomp": null,
      "rawcentralcomp": "3",
      "unittype": "percent",
      "lowerweightfraction": null,
      "upperweightfraction": null,
      "centralweightfraction": null,
      "weightfractiontype": "reported",
      "component": null
    },
    {
      "id": 2965343,
      "dtxsid": "DTXSID3022405",
      "docid": 1477571,
      "doctitle": "Hampton Sun SPF 15 Gel (old formulation)",
      "docdate": "July 2013",
      "productname": "Hampton Sun SPF 15 Gel (old formulation)",
      "gencat": "Personal care",
      "prodfam": "sunscreen",
      "prodtype": null,
      "classificationmethod": "Bulk Assignment",
      "rawmincomp": null,
      "rawmaxcomp": null,
      "rawcentralcomp": "3",
      "unittype": "percent",
      "lowerweightfraction": null,
      "upperweightfraction": null,
      "centralweightfraction": null,
      "weightfractiontype": "reported",
      "component": null
    },
    {
      "id": 2965419,
      "dtxsid": "DTXSID3022405",
      "docid": 1477575,
      "doctitle": "Harmon Face Values Quick & Even Coverage Continuous Spray Broad Spectrum Sunscreen, SPF 30 (old formulation) (2013 Formulation)",
      "docdate": "June 2013",
      "productname": "Harmon Face Values Quick & Even Coverage Continuous Spray Broad Spectrum Sunscreen, SPF 30 (old formulation) (2013 Formulation)",
      "gencat": "Personal care",
      "prodfam": "sunscreen",
      "prodtype": null,
      "classificationmethod": "Bulk Assignment",
      "rawmincomp": null,
      "rawmaxcomp": null,
      "rawcentralcomp": "4",
      "unittype": "percent",
      "lowerweightfraction": null,
      "upperweightfraction": null,
      "centralweightfraction": null,
      "weightfractiontype": "reported",
      "component": null
    },
    {
      "id": 2965433,
      "dtxsid": "DTXSID3022405",
      "docid": 1477576,
      "doctitle": "Harmon Face Values Sport Sunscreen Stick, SPF 55 (old formulation) (2013 Formulation)",
      "docdate": "June 2013",
      "productname": "Harmon Face Values Sport Sunscreen Stick, SPF 55 (old formulation) (2013 Formulation)",
      "gencat": "Personal care",
      "prodfam": "sunscreen",
      "prodtype": null,
      "classificationmethod": "Bulk Assignment",
      "rawmincomp": null,
      "rawmaxcomp": null,
      "rawcentralcomp": "6",
      "unittype": "percent",
      "lowerweightfraction": null,
      "upperweightfraction": null,
      "centralweightfraction": null,
      "weightfractiontype": "reported",
      "component": null
    },
    {
      "id": 2965450,
      "dtxsid": "DTXSID3022405",
      "docid": 1477577,
      "doctitle": "Harmon Face Values Ultra Light Body Mist Continuous Spray Broad Spectrum Sunscreen, SPF 45 (old formulation) (2013 Formulation)",
      "docdate": "June 2013",
      "productname": "Harmon Face Values Ultra Light Body Mist Continuous Spray Broad Spectrum Sunscreen, SPF 45 (old formulation) (2013 Formulation)",
      "gencat": "Personal care",
      "prodfam": "sunscreen",
      "prodtype": null,
      "classificationmethod": "Manual Batch",
      "rawmincomp": null,
      "rawmaxcomp": null,
      "rawcentralcomp": "6",
      "unittype": "percent",
      "lowerweightfraction": null,
      "upperweightfraction": null,
      "centralweightfraction": null,
      "weightfractiontype": "reported",
      "component": null
    },
    {
      "id": 2965481,
      "dtxsid": "DTXSID3022405",
      "docid": 1477578,
      "doctitle": "Harmon Face Values Ultra Light Body Mist Sunscreen Continuous Spray Broad Spectrum Sunscreen, SPF 30 (old formulation) (2013 Formulation)",
      "docdate": "June 2013",
      "productname": "Harmon Face Values Ultra Light Body Mist Sunscreen Continuous Spray Broad Spectrum Sunscreen, SPF 30 (old formulation) (2013 Formulation)",
      "gencat": "Personal care",
      "prodfam": "sunscreen",
      "prodtype": null,
      "classificationmethod": "Manual Batch",
      "rawmincomp": null,
      "rawmaxcomp": null,
      "rawcentralcomp": "3",
      "unittype": "percent",
      "lowerweightfraction": null,
      "upperweightfraction": null,
      "centralweightfraction": null,
      "weightfractiontype": "reported",
      "component": null
    },
    {
      "id": 2963636,
      "dtxsid": "DTXSID3022405",
      "docid": 1477480,
      "doctitle": "CVS Wet & Dry Spray Sunscreen, SPF 30 (2015 formulation)",
      "docdate": "April 2015",
      "productname": "CVS Wet & Dry Spray Sunscreen, SPF 30 (2015 formulation)",
      "gencat": "Personal care",
      "prodfam": "sunscreen",
      "prodtype": null,
      "classificationmethod": "Bulk Assignment",
      "rawmincomp": null,
      "rawmaxcomp": null,
      "rawcentralcomp": "5.0",
      "unittype": "percent",
      "lowerweightfraction": null,
      "upperweightfraction": null,
      "centralweightfraction": null,
      "weightfractiontype": "reported",
      "component": null
    },
    {
      "id": 2963653,
      "dtxsid": "DTXSID3022405",
      "docid": 1477481,
      "doctitle": "CVS Wet & Dry Spray Sunscreen, SPF 30 (2016 formulation)",
      "docdate": "April 2016",
      "productname": "CVS Wet & Dry Spray Sunscreen, SPF 30 (2016 formulation)",
      "gencat": "Personal care",
      "prodfam": "sunscreen",
      "prodtype": null,
      "classificationmethod": "Bulk Assignment",
      "rawmincomp": null,
      "rawmaxcomp": null,
      "rawcentralcomp": "5.0",
      "unittype": "percent",
      "lowerweightfraction": null,
      "upperweightfraction": null,
      "centralweightfraction": null,
      "weightfractiontype": "reported",
      "component": null
    },
    {
      "id": 2963689,
      "dtxsid": "DTXSID3022405",
      "docid": 1477484,
      "doctitle": "Daylogic Continuous Spray Sunscreen, SPF 70 (2017 formulation)",
      "docdate": "April 2017",
      "productname": "Daylogic Continuous Spray Sunscreen, SPF 70 (2017 formulation)",
      "gencat": "Personal care",
      "prodfam": "sunscreen",
      "prodtype": null,
      "classificationmethod": "Bulk Assignment",
      "rawmincomp": null,
      "rawmaxcomp": null,
      "rawcentralcomp": "6",
      "unittype": "percent",
      "lowerweightfraction": null,
      "upperweightfraction": null,
      "centralweightfraction": null,
      "weightfractiontype": "reported",
      "component": null
    },
    {
      "id": 2963700,
      "dtxsid": "DTXSID3022405",
      "docid": 1477485,
      "doctitle": "Daylogic Sport Continuous Spray Sunscreen, SPF 30 (2017 formulation)",
      "docdate": "April 2017",
      "productname": "Daylogic Sport Continuous Spray Sunscreen, SPF 30 (2017 formulation)",
      "gencat": "Personal care",
      "prodfam": "sunscreen",
      "prodtype": null,
      "classificationmethod": "Bulk Assignment",
      "rawmincomp": null,
      "rawmaxcomp": null,
      "rawcentralcomp": "4",
      "unittype": "percent",
      "lowerweightfraction": null,
      "upperweightfraction": null,
      "centralweightfraction": null,
      "weightfractiontype": "reported",
      "component": null
    },
    {
      "id": 2963714,
      "dtxsid": "DTXSID3022405",
      "docid": 1477486,
      "doctitle": "Daylogic Sport Continuous Spray Sunscreen, SPF 50 (2017 formulation)",
      "docdate": "April 2017",
      "productname": "Daylogic Sport Continuous Spray Sunscreen, SPF 50 (2017 formulation)",
      "gencat": "Personal care",
      "prodfam": "sunscreen",
      "prodtype": null,
      "classificationmethod": "Bulk Assignment",
      "rawmincomp": null,
      "rawmaxcomp": null,
      "rawcentralcomp": "5",
      "unittype": "percent",
      "lowerweightfraction": null,
      "upperweightfraction": null,
      "centralweightfraction": null,
      "weightfractiontype": "reported",
      "component": null
    },
    {
      "id": 2963729,
      "dtxsid": "DTXSID3022405",
      "docid": 1477487,
      "doctitle": "Daylogic Ultimate Sheer Continuous Spray Sunscreen, SPF 85 (2017 formulation)",
      "docdate": "April 2017",
      "productname": "Daylogic Ultimate Sheer Continuous Spray Sunscreen, SPF 85 (2017 formulation)",
      "gencat": "Personal care",
      "prodfam": "sunscreen",
      "prodtype": null,
      "classificationmethod": "Bulk Assignment",
      "rawmincomp": null,
      "rawmaxcomp": null,
      "rawcentralcomp": "6",
      "unittype": "percent",
      "lowerweightfraction": null,
      "upperweightfraction": null,
      "centralweightfraction": null,
      "weightfractiontype": "reported",
      "component": null
    },
    {
      "id": 2963748,
      "dtxsid": "DTXSID3022405",
      "docid": 1477488,
      "doctitle": "Daylogic Ultimate Sheer Sunscreen Lotion, SPF 55 (2017 formulation)",
      "docdate": "April 2017",
      "productname": "Daylogic Ultimate Sheer Sunscreen Lotion, SPF 55 (2017 formulation)",
      "gencat": "Personal care",
      "prodfam": "sunscreen",
      "prodtype": null,
      "classificationmethod": "Bulk Assignment",
      "rawmincomp": null,
      "rawmaxcomp": null,
      "rawcentralcomp": "6",
      "unittype": "percent",
      "lowerweightfraction": null,
      "upperweightfraction": null,
      "centralweightfraction": null,
      "weightfractiontype": "reported",
      "component": null
    },
    {
      "id": 2963778,
      "dtxsid": "DTXSID3022405",
      "docid": 1477489,
      "doctitle": "Daylogic Ultimate Sheer Sunscreen Lotion, SPF 70 (2017 formulation)",
      "docdate": "April 2017",
      "productname": "Daylogic Ultimate Sheer Sunscreen Lotion, SPF 70 (2017 formulation)",
      "gencat": "Personal care",
      "prodfam": "sunscreen",
      "prodtype": null,
      "classificationmethod": "Bulk Assignment",
      "rawmincomp": null,
      "rawmaxcomp": null,
      "rawcentralcomp": "6",
      "unittype": "percent",
      "lowerweightfraction": null,
      "upperweightfraction": null,
      "centralweightfraction": null,
      "weightfractiontype": "reported",
      "component": null
    },
    {
      "id": 2963803,
      "dtxsid": "DTXSID3022405",
      "docid": 1477490,
      "doctitle": "Daylogic Ultimate Sheer Sunscreen Stick, SPF 70 (2017 formulation)",
      "docdate": "April 2017",
      "productname": "Daylogic Ultimate Sheer Sunscreen Stick, SPF 70 (2017 formulation)",
      "gencat": "Personal care",
      "prodfam": "sunscreen",
      "prodtype": null,
      "classificationmethod": "Bulk Assignment",
      "rawmincomp": null,
      "rawmaxcomp": null,
      "rawcentralcomp": "3",
      "unittype": "percent",
      "lowerweightfraction": null,
      "upperweightfraction": null,
      "centralweightfraction": null,
      "weightfractiontype": "reported",
      "component": null
    },
    {
      "id": 2963821,
      "dtxsid": "DTXSID3022405",
      "docid": 1477491,
      "doctitle": "Defense Zone Kids Sunscreen Continuous Spray, SPF 50 (2017 formulation)",
      "docdate": "April 2017",
      "productname": "Defense Zone Kids Sunscreen Continuous Spray, SPF 50 (2017 formulation)",
      "gencat": "Personal care",
      "prodfam": "sunscreen",
      "prodtype": null,
      "classificationmethod": "Bulk Assignment",
      "rawmincomp": null,
      "rawmaxcomp": null,
      "rawcentralcomp": "6",
      "unittype": "percent",
      "lowerweightfraction": null,
      "upperweightfraction": null,
      "centralweightfraction": null,
      "weightfractiontype": "reported",
      "component": null
    },
    {
      "id": 2963828,
      "dtxsid": "DTXSID3022405",
      "docid": 1477492,
      "doctitle": "Defense Zone Sport Sunscreen Continuous Spray, SPF 30 (2017 formulation)",
      "docdate": "April 2017",
      "productname": "Defense Zone Sport Sunscreen Continuous Spray, SPF 30 (2017 formulation)",
      "gencat": "Personal care",
      "prodfam": "sunscreen",
      "prodtype": null,
      "classificationmethod": "Bulk Assignment",
      "rawmincomp": null,
      "rawmaxcomp": null,
      "rawcentralcomp": "4",
      "unittype": "percent",
      "lowerweightfraction": null,
      "upperweightfraction": null,
      "centralweightfraction": null,
      "weightfractiontype": "reported",
      "component": null
    },
    {
      "id": 2963835,
      "dtxsid": "DTXSID3022405",
      "docid": 1477493,
      "doctitle": "Defense Zone Sport Sunscreen Continuous Spray, SPF 50 (2017 formulation)",
      "docdate": "April 2017",
      "productname": "Defense Zone Sport Sunscreen Continuous Spray, SPF 50 (2017 formulation)",
      "gencat": "Personal care",
      "prodfam": "sunscreen",
      "prodtype": null,
      "classificationmethod": "Bulk Assignment",
      "rawmincomp": null,
      "rawmaxcomp": null,
      "rawcentralcomp": "6",
      "unittype": "percent",
      "lowerweightfraction": null,
      "upperweightfraction": null,
      "centralweightfraction": null,
      "weightfractiontype": "reported",
      "component": null
    },
    {
      "id": 2963842,
      "dtxsid": "DTXSID3022405",
      "docid": 1477494,
      "doctitle": "Defense Zone Sunscreen Continuous Spray, SPF 30 (2017 formulation)",
      "docdate": "April 2017",
      "productname": "Defense Zone Sunscreen Continuous Spray, SPF 30 (2017 formulation)",
      "gencat": "Personal care",
      "prodfam": "sunscreen",
      "prodtype": null,
      "classificationmethod": "Bulk Assignment",
      "rawmincomp": null,
      "rawmaxcomp": null,
      "rawcentralcomp": "4",
      "unittype": "percent",
      "lowerweightfraction": null,
      "upperweightfraction": null,
      "centralweightfraction": null,
      "weightfractiontype": "reported",
      "component": null
    },
    {
      "id": 2963854,
      "dtxsid": "DTXSID3022405",
      "docid": 1477495,
      "doctitle": "Derma Faith Sheltered Sunscreen, SPF 55 (2017 formulation)",
      "docdate": "April 2017",
      "productname": "Derma Faith Sheltered Sunscreen, SPF 55 (2017 formulation)",
      "gencat": "Personal care",
      "prodfam": "sunscreen",
      "prodtype": null,
      "classificationmethod": "Bulk Assignment",
      "rawmincomp": null,
      "rawmaxcomp": null,
      "rawcentralcomp": "6",
      "unittype": "percent",
      "lowerweightfraction": null,
      "upperweightfraction": null,
      "centralweightfraction": null,
      "weightfractiontype": "reported",
      "component": null
    },
    {
      "id": 2963881,
      "dtxsid": "DTXSID3022405",
      "docid": 1477496,
      "doctitle": "DG Body Ultra Protection Sunscreen Lotion, SPF 70 (2017 formulation)",
      "docdate": "April 2017",
      "productname": "DG Body Ultra Protection Sunscreen Lotion, SPF 70 (2017 formulation)",
      "gencat": "Personal care",
      "prodfam": "sunscreen",
      "prodtype": null,
      "classificationmethod": "Manual Batch",
      "rawmincomp": null,
      "rawmaxcomp": null,
      "rawcentralcomp": "6",
      "unittype": "percent",
      "lowerweightfraction": null,
      "upperweightfraction": null,
      "centralweightfraction": null,
      "weightfractiontype": "reported",
      "component": null
    },
    {
      "id": 2963936,
      "dtxsid": "DTXSID3022405",
      "docid": 1477498,
      "doctitle": "Dr. Fischer Ultrasol Kids Sunscreen Continuous Spray Lotion, SPF 45 (2015 formulation)",
      "docdate": "April 2015",
      "productname": "Dr. Fischer Ultrasol Kids Sunscreen Continuous Spray Lotion, SPF 45 (2015 formulation)",
      "gencat": "Personal care",
      "prodfam": "sunscreen",
      "prodtype": null,
      "classificationmethod": "Manual Batch",
      "rawmincomp": null,
      "rawmaxcomp": null,
      "rawcentralcomp": "5",
      "unittype": "percent",
      "lowerweightfraction": null,
      "upperweightfraction": null,
      "centralweightfraction": null,
      "weightfractiontype": "reported",
      "component": null
    },
    {
      "id": 2963966,
      "dtxsid": "DTXSID3022405",
      "docid": 1477499,
      "doctitle": "Dr. Fischer Ultrasol Kids Sunscreen Spray Lotion, SPF 30 (2015 formulation)",
      "docdate": "April 2015",
      "productname": "Dr. Fischer Ultrasol Kids Sunscreen Spray Lotion, SPF 30 (2015 formulation)",
      "gencat": "Personal care",
      "prodfam": "sunscreen",
      "prodtype": null,
      "classificationmethod": "Bulk Assignment",
      "rawmincomp": null,
      "rawmaxcomp": null,
      "rawcentralcomp": "4",
      "unittype": "percent",
      "lowerweightfraction": null,
      "upperweightfraction": null,
      "centralweightfraction": null,
      "weightfractiontype": "reported",
      "component": null
    },
    {
      "id": 2963991,
      "dtxsid": "DTXSID3022405",
      "docid": 1477500,
      "doctitle": "Dr. Fischer Ultrasol Sport Sunscreen Continuous Spray Lotion, SPF 45 (2015 formulation)",
      "docdate": "April 2015",
      "productname": "Dr. Fischer Ultrasol Sport Sunscreen Continuous Spray Lotion, SPF 45 (2015 formulation)",
      "gencat": "Personal care",
      "prodfam": "sunscreen",
      "prodtype": null,
      "classificationmethod": "Manual Batch",
      "rawmincomp": null,
      "rawmaxcomp": null,
      "rawcentralcomp": "5",
      "unittype": "percent",
      "lowerweightfraction": null,
      "upperweightfraction": null,
      "centralweightfraction": null,
      "weightfractiontype": "reported",
      "component": null
    },
    {
      "id": 2964014,
      "dtxsid": "DTXSID3022405",
      "docid": 1477501,
      "doctitle": "Dr. Fischer Ultrasol Sunscreen Continuous Clear Spray, SPF 43 (2015 formulation)",
      "docdate": "April 2015",
      "productname": "Dr. Fischer Ultrasol Sunscreen Continuous Clear Spray, SPF 43 (2015 formulation)",
      "gencat": "Personal care",
      "prodfam": "sunscreen",
      "prodtype": null,
      "classificationmethod": "Bulk Assignment",
      "rawmincomp": null,
      "rawmaxcomp": null,
      "rawcentralcomp": "5",
      "unittype": "percent",
      "lowerweightfraction": null,
      "upperweightfraction": null,
      "centralweightfraction": null,
      "weightfractiontype": "reported",
      "component": null
    },
    {
      "id": 2964035,
      "dtxsid": "DTXSID3022405",
      "docid": 1477502,
      "doctitle": "Dr. Fischer Ultrasol Sunscreen Continuous Spray Lotion, SPF 45 (2015 formulation)",
      "docdate": "April 2015",
      "productname": "Dr. Fischer Ultrasol Sunscreen Continuous Spray Lotion, SPF 45 (2015 formulation)",
      "gencat": "Personal care",
      "prodfam": "sunscreen",
      "prodtype": null,
      "classificationmethod": "Manual Batch",
      "rawmincomp": null,
      "rawmaxcomp": null,
      "rawcentralcomp": "5",
      "unittype": "percent",
      "lowerweightfraction": null,
      "upperweightfraction": null,
      "centralweightfraction": null,
      "weightfractiontype": "reported",
      "component": null
    },
    {
      "id": 2964063,
      "dtxsid": "DTXSID3022405",
      "docid": 1477503,
      "doctitle": "Dr. Fischer Ultrasol Sunscreen Spray Lotion, SPF 15 (2015 formulation)",
      "docdate": "April 2015",
      "productname": "Dr. Fischer Ultrasol Sunscreen Spray Lotion, SPF 15 (2015 formulation)",
      "gencat": "Personal care",
      "prodfam": "sunscreen",
      "prodtype": null,
      "classificationmethod": "Bulk Assignment",
      "rawmincomp": null,
      "rawmaxcomp": null,
      "rawcentralcomp": "4",
      "unittype": "percent",
      "lowerweightfraction": null,
      "upperweightfraction": null,
      "centralweightfraction": null,
      "weightfractiontype": "reported",
      "component": null
    },
    {
      "id": 2964090,
      "dtxsid": "DTXSID3022405",
      "docid": 1477504,
      "doctitle": "Duane Reade Prevail Moisturizing Sunscreen, SPF 30 (2015 formulation)",
      "docdate": "April 2015",
      "productname": "Duane Reade Prevail Moisturizing Sunscreen, SPF 30 (2015 formulation)",
      "gencat": "Personal care",
      "prodfam": "sunscreen",
      "prodtype": null,
      "classificationmethod": "Bulk Assignment",
      "rawmincomp": null,
      "rawmaxcomp": null,
      "rawcentralcomp": "3",
      "unittype": "percent",
      "lowerweightfraction": null,
      "upperweightfraction": null,
      "centralweightfraction": null,
      "weightfractiontype": "reported",
      "component": null
    },
    {
      "id": 2964119,
      "dtxsid": "DTXSID3022405",
      "docid": 1477505,
      "doctitle": "Duane Reade Sunscreen, SPF 70 (2015 formulation)",
      "docdate": "April 2015",
      "productname": "Duane Reade Sunscreen, SPF 70 (2015 formulation)",
      "gencat": "Personal care",
      "prodfam": "sunscreen",
      "prodtype": null,
      "classificationmethod": "Bulk Assignment",
      "rawmincomp": null,
      "rawmaxcomp": null,
      "rawcentralcomp": "6",
      "unittype": "percent",
      "lowerweightfraction": null,
      "upperweightfraction": null,
      "centralweightfraction": null,
      "weightfractiontype": "reported",
      "component": null
    },
    {
      "id": 2964163,
      "dtxsid": "DTXSID3022405",
      "docid": 1477507,
      "doctitle": "Equate Baby Sunscreen Lotion, SPF 70 (2017 formulation)",
      "docdate": "April 2017",
      "productname": "Equate Baby Sunscreen Lotion, SPF 70 (2017 formulation)",
      "gencat": "Personal care",
      "prodfam": "sunscreen",
      "prodtype": null,
      "classificationmethod": "Bulk Assignment",
      "rawmincomp": null,
      "rawmaxcomp": null,
      "rawcentralcomp": "6",
      "unittype": "percent",
      "lowerweightfraction": null,
      "upperweightfraction": null,
      "centralweightfraction": null,
      "weightfractiontype": "reported",
      "component": null
    },
    {
      "id": 2964205,
      "dtxsid": "DTXSID3022405",
      "docid": 1477509,
      "doctitle": "Equate Beauty Oil-Free Sunscreen Stick, SPF 70 (2017 formulation)",
      "docdate": "April 2017",
      "productname": "Equate Beauty Oil-Free Sunscreen Stick, SPF 70 (2017 formulation)",
      "gencat": "Personal care",
      "prodfam": "sunscreen",
      "prodtype": null,
      "classificationmethod": "Bulk Assignment",
      "rawmincomp": null,
      "rawmaxcomp": null,
      "rawcentralcomp": "3",
      "unittype": "percent",
      "lowerweightfraction": null,
      "upperweightfraction": null,
      "centralweightfraction": null,
      "weightfractiontype": "reported",
      "component": null
    },
    {
      "id": 2964276,
      "dtxsid": "DTXSID3022405",
      "docid": 1477511,
      "doctitle": "Equate Beauty Ultra Sheer Mist Sunscreen, SPF 70 (2017 formulation)",
      "docdate": "April 2017",
      "productname": "Equate Beauty Ultra Sheer Mist Sunscreen, SPF 70 (2017 formulation)",
      "gencat": "Personal care",
      "prodfam": "sunscreen",
      "prodtype": null,
      "classificationmethod": "Bulk Assignment",
      "rawmincomp": null,
      "rawmaxcomp": null,
      "rawcentralcomp": "6",
      "unittype": "percent",
      "lowerweightfraction": null,
      "upperweightfraction": null,
      "centralweightfraction": null,
      "weightfractiontype": "reported",
      "component": null
    },
    {
      "id": 2964296,
      "dtxsid": "DTXSID3022405",
      "docid": 1477512,
      "doctitle": "Equate Beauty Ultra Sheer Sunscreen Lotion, SPF 55 (2017 formulation)",
      "docdate": "April 2017",
      "productname": "Equate Beauty Ultra Sheer Sunscreen Lotion, SPF 55 (2017 formulation)",
      "gencat": "Personal care",
      "prodfam": "sunscreen",
      "prodtype": null,
      "classificationmethod": "Bulk Assignment",
      "rawmincomp": null,
      "rawmaxcomp": null,
      "rawcentralcomp": "6",
      "unittype": "percent",
      "lowerweightfraction": null,
      "upperweightfraction": null,
      "centralweightfraction": null,
      "weightfractiontype": "reported",
      "component": null
    },
    {
      "id": 2964327,
      "dtxsid": "DTXSID3022405",
      "docid": 1477513,
      "doctitle": "Equate Beauty Ultra Sheer Sunscreen Lotion, SPF 70 (2014 Formulation)",
      "docdate": "April 2014",
      "productname": "Equate Beauty Ultra Sheer Sunscreen Lotion, SPF 70 (2014 Formulation)",
      "gencat": "Personal care",
      "prodfam": "sunscreen",
      "prodtype": null,
      "classificationmethod": "Bulk Assignment",
      "rawmincomp": null,
      "rawmaxcomp": null,
      "rawcentralcomp": "6.0",
      "unittype": "percent",
      "lowerweightfraction": null,
      "upperweightfraction": null,
      "centralweightfraction": null,
      "weightfractiontype": "reported",
      "component": null
    },
    {
      "id": 2964355,
      "dtxsid": "DTXSID3022405",
      "docid": 1477514,
      "doctitle": "Equate Beauty Ultra Sheer Sunscreen Lotion, SPF 70 (2015 formulation)",
      "docdate": "April 2015",
      "productname": "Equate Beauty Ultra Sheer Sunscreen Lotion, SPF 70 (2015 formulation)",
      "gencat": "Personal care",
      "prodfam": "sunscreen",
      "prodtype": null,
      "classificationmethod": "Bulk Assignment",
      "rawmincomp": null,
      "rawmaxcomp": null,
      "rawcentralcomp": "6.0",
      "unittype": "percent",
      "lowerweightfraction": null,
      "upperweightfraction": null,
      "centralweightfraction": null,
      "weightfractiontype": "reported",
      "component": null
    },
    {
      "id": 2964382,
      "dtxsid": "DTXSID3022405",
      "docid": 1477515,
      "doctitle": "Equate Beauty Ultra Sheer Sunscreen Lotion, SPF 70 (2017 formulation)",
      "docdate": "April 2017",
      "productname": "Equate Beauty Ultra Sheer Sunscreen Lotion, SPF 70 (2017 formulation)",
      "gencat": "Personal care",
      "prodfam": "sunscreen",
      "prodtype": null,
      "classificationmethod": "Bulk Assignment",
      "rawmincomp": null,
      "rawmaxcomp": null,
      "rawcentralcomp": "6",
      "unittype": "percent",
      "lowerweightfraction": null,
      "upperweightfraction": null,
      "centralweightfraction": null,
      "weightfractiontype": "reported",
      "component": null
    },
    {
      "id": 2964405,
      "dtxsid": "DTXSID3022405",
      "docid": 1477516,
      "doctitle": "Equate Kids Continuous Spray Sunscreen, SPF 50 (2014 Formulation)",
      "docdate": "April 2014",
      "productname": "Equate Kids Continuous Spray Sunscreen, SPF 50 (2014 Formulation)",
      "gencat": "Personal care",
      "prodfam": "sunscreen",
      "prodtype": null,
      "classificationmethod": "Bulk Assignment",
      "rawmincomp": null,
      "rawmaxcomp": null,
      "rawcentralcomp": "5.0",
      "unittype": "percent",
      "lowerweightfraction": null,
      "upperweightfraction": null,
      "centralweightfraction": null,
      "weightfractiontype": "reported",
      "component": null
    },
    {
      "id": 2964418,
      "dtxsid": "DTXSID3022405",
      "docid": 1477517,
      "doctitle": "Equate Kids Sunscreen Continuous Spray, SPF 50 (2016 formulation)",
      "docdate": "April 2016",
      "productname": "Equate Kids Sunscreen Continuous Spray, SPF 50 (2016 formulation)",
      "gencat": "Personal care",
      "prodfam": "sunscreen",
      "prodtype": null,
      "classificationmethod": "Bulk Assignment",
      "rawmincomp": null,
      "rawmaxcomp": null,
      "rawcentralcomp": "5.0",
      "unittype": "percent",
      "lowerweightfraction": null,
      "upperweightfraction": null,
      "centralweightfraction": null,
      "weightfractiontype": "reported",
      "component": null
    },
    {
      "id": 2964434,
      "dtxsid": "DTXSID3022405",
      "docid": 1477518,
      "doctitle": "Equate Kids Sunscreen Continuous Spray, SPF 50 (2017 formulation)",
      "docdate": "April 2017",
      "productname": "Equate Kids Sunscreen Continuous Spray, SPF 50 (2017 formulation)",
      "gencat": "Personal care",
      "prodfam": "sunscreen",
      "prodtype": null,
      "classificationmethod": "Bulk Assignment",
      "rawmincomp": null,
      "rawmaxcomp": null,
      "rawcentralcomp": "5",
      "unittype": "percent",
      "lowerweightfraction": null,
      "upperweightfraction": null,
      "centralweightfraction": null,
      "weightfractiontype": "reported",
      "component": null
    },
    {
      "id": 2962896,
      "dtxsid": "DTXSID3022405",
      "docid": 1477446,
      "doctitle": "CVS Sheer Mist Spray Sunscreen, SPF 30 (2016 formulation)",
      "docdate": "April 2016",
      "productname": "CVS Sheer Mist Spray Sunscreen, SPF 30 (2016 formulation)",
      "gencat": "Personal care",
      "prodfam": "sunscreen",
      "prodtype": null,
      "classificationmethod": "Bulk Assignment",
      "rawmincomp": null,
      "rawmaxcomp": null,
      "rawcentralcomp": "5.0",
      "unittype": "percent",
      "lowerweightfraction": null,
      "upperweightfraction": null,
      "centralweightfraction": null,
      "weightfractiontype": "reported",
      "component": null
    },
    {
      "id": 2962913,
      "dtxsid": "DTXSID3022405",
      "docid": 1477447,
      "doctitle": "CVS Sheer Mist Spray Sunscreen, SPF 70 (2015 formulation)",
      "docdate": "April 2015",
      "productname": "CVS Sheer Mist Spray Sunscreen, SPF 70 (2015 formulation)",
      "gencat": "Personal care",
      "prodfam": "sunscreen",
      "prodtype": null,
      "classificationmethod": "Bulk Assignment",
      "rawmincomp": null,
      "rawmaxcomp": null,
      "rawcentralcomp": "6.0",
      "unittype": "percent",
      "lowerweightfraction": null,
      "upperweightfraction": null,
      "centralweightfraction": null,
      "weightfractiontype": "reported",
      "component": null
    },
    {
      "id": 2962926,
      "dtxsid": "DTXSID3022405",
      "docid": 1477448,
      "doctitle": "CVS Sheer Mist Spray Sunscreen, SPF 70 (2016 formulation)",
      "docdate": "April 2016",
      "productname": "CVS Sheer Mist Spray Sunscreen, SPF 70 (2016 formulation)",
      "gencat": "Personal care",
      "prodfam": "sunscreen",
      "prodtype": null,
      "classificationmethod": "Bulk Assignment",
      "rawmincomp": null,
      "rawmaxcomp": null,
      "rawcentralcomp": "6.0",
      "unittype": "percent",
      "lowerweightfraction": null,
      "upperweightfraction": null,
      "centralweightfraction": null,
      "weightfractiontype": "reported",
      "component": null
    },
    {
      "id": 2962938,
      "dtxsid": "DTXSID3022405",
      "docid": 1477449,
      "doctitle": "CVS Sheer Mist Sunscreen, SPF 45 (2016 formulation)",
      "docdate": "April 2016",
      "productname": "CVS Sheer Mist Sunscreen, SPF 45 (2016 formulation)",
      "gencat": "Personal care",
      "prodfam": "sunscreen",
      "prodtype": null,
      "classificationmethod": "Manual Batch",
      "rawmincomp": null,
      "rawmaxcomp": null,
      "rawcentralcomp": "6.0",
      "unittype": "percent",
      "lowerweightfraction": null,
      "upperweightfraction": null,
      "centralweightfraction": null,
      "weightfractiontype": "reported",
      "component": null
    },
    {
      "id": 2962956,
      "dtxsid": "DTXSID3022405",
      "docid": 1477450,
      "doctitle": "CVS Sport Clear Spray Sunscreen (Blue), SPF 30 (2017 formulation)",
      "docdate": "April 2017",
      "productname": "CVS Sport Clear Spray Sunscreen (Blue), SPF 30 (2017 formulation)",
      "gencat": "Personal care",
      "prodfam": "sunscreen",
      "prodtype": null,
      "classificationmethod": "Bulk Assignment",
      "rawmincomp": null,
      "rawmaxcomp": null,
      "rawcentralcomp": "4",
      "unittype": "percent",
      "lowerweightfraction": null,
      "upperweightfraction": null,
      "centralweightfraction": null,
      "weightfractiontype": "reported",
      "component": null
    },
    {
      "id": 2962970,
      "dtxsid": "DTXSID3022405",
      "docid": 1477451,
      "doctitle": "CVS Sport Clear Spray Sunscreen (Blue), SPF 50 (2017 formulation)",
      "docdate": "April 2017",
      "productname": "CVS Sport Clear Spray Sunscreen (Blue), SPF 50 (2017 formulation)",
      "gencat": "Personal care",
      "prodfam": "sunscreen",
      "prodtype": null,
      "classificationmethod": "Bulk Assignment",
      "rawmincomp": null,
      "rawmaxcomp": null,
      "rawcentralcomp": "5",
      "unittype": "percent",
      "lowerweightfraction": null,
      "upperweightfraction": null,
      "centralweightfraction": null,
      "weightfractiontype": "reported",
      "component": null
    },
    {
      "id": 2962986,
      "dtxsid": "DTXSID3022405",
      "docid": 1477452,
      "doctitle": "CVS Sport Clear Spray Sunscreen (Yellow), SPF 30 (2017 formulation)",
      "docdate": "April 2017",
      "productname": "CVS Sport Clear Spray Sunscreen (Yellow), SPF 30 (2017 formulation)",
      "gencat": "Personal care",
      "prodfam": "sunscreen",
      "prodtype": null,
      "classificationmethod": "Bulk Assignment",
      "rawmincomp": null,
      "rawmaxcomp": null,
      "rawcentralcomp": "3",
      "unittype": "percent",
      "lowerweightfraction": null,
      "upperweightfraction": null,
      "centralweightfraction": null,
      "weightfractiontype": "reported",
      "component": null
    },
    {
      "id": 2963000,
      "dtxsid": "DTXSID3022405",
      "docid": 1477453,
      "doctitle": "CVS Sport Clear Spray Sunscreen, SPF 100 (2015 formulation)",
      "docdate": "April 2015",
      "productname": "CVS Sport Clear Spray Sunscreen, SPF 100 (2015 formulation)",
      "gencat": "Personal care",
      "prodfam": "sunscreen",
      "prodtype": null,
      "classificationmethod": "Bulk Assignment",
      "rawmincomp": null,
      "rawmaxcomp": null,
      "rawcentralcomp": "6.0",
      "unittype": "percent",
      "lowerweightfraction": null,
      "upperweightfraction": null,
      "centralweightfraction": null,
      "weightfractiontype": "reported",
      "component": null
    },
    {
      "id": 2963015,
      "dtxsid": "DTXSID3022405",
      "docid": 1477454,
      "doctitle": "CVS Sport Clear Spray Sunscreen, SPF 100 (2016 formulation)",
      "docdate": "April 2016",
      "productname": "CVS Sport Clear Spray Sunscreen, SPF 100 (2016 formulation)",
      "gencat": "Personal care",
      "prodfam": "sunscreen",
      "prodtype": null,
      "classificationmethod": "Bulk Assignment",
      "rawmincomp": null,
      "rawmaxcomp": null,
      "rawcentralcomp": "6.0",
      "unittype": "percent",
      "lowerweightfraction": null,
      "upperweightfraction": null,
      "centralweightfraction": null,
      "weightfractiontype": "reported",
      "component": null
    },
    {
      "id": 2963029,
      "dtxsid": "DTXSID3022405",
      "docid": 1477455,
      "doctitle": "CVS Sport Clear Spray Sunscreen, SPF 15 (2016 formulation)",
      "docdate": "April 2016",
      "productname": "CVS Sport Clear Spray Sunscreen, SPF 15 (2016 formulation)",
      "gencat": "Personal care",
      "prodfam": "sunscreen",
      "prodtype": null,
      "classificationmethod": "Bulk Assignment",
      "rawmincomp": null,
      "rawmaxcomp": null,
      "rawcentralcomp": "3.0",
      "unittype": "percent",
      "lowerweightfraction": null,
      "upperweightfraction": null,
      "centralweightfraction": null,
      "weightfractiontype": "reported",
      "component": null
    },
    {
      "id": 2963039,
      "dtxsid": "DTXSID3022405",
      "docid": 1477456,
      "doctitle": "CVS Sport Clear Spray Sunscreen, SPF 30 (2015 formulation)",
      "docdate": "April 2015",
      "productname": "CVS Sport Clear Spray Sunscreen, SPF 30 (2015 formulation)",
      "gencat": "Personal care",
      "prodfam": "sunscreen",
      "prodtype": null,
      "classificationmethod": "Bulk Assignment",
      "rawmincomp": null,
      "rawmaxcomp": null,
      "rawcentralcomp": "3.0",
      "unittype": "percent",
      "lowerweightfraction": null,
      "upperweightfraction": null,
      "centralweightfraction": null,
      "weightfractiontype": "reported",
      "component": null
    },
    {
      "id": 2963093,
      "dtxsid": "DTXSID3022405",
      "docid": 1477460,
      "doctitle": "CVS Sport Clear Spray Sunscreen, SPF 70 (2015 formulation)",
      "docdate": "April 2015",
      "productname": "CVS Sport Clear Spray Sunscreen, SPF 70 (2015 formulation)",
      "gencat": "Personal care",
      "prodfam": "sunscreen",
      "prodtype": null,
      "classificationmethod": "Bulk Assignment",
      "rawmincomp": null,
      "rawmaxcomp": null,
      "rawcentralcomp": "6.0",
      "unittype": "percent",
      "lowerweightfraction": null,
      "upperweightfraction": null,
      "centralweightfraction": null,
      "weightfractiontype": "reported",
      "component": null
    },
    {
      "id": 2963104,
      "dtxsid": "DTXSID3022405",
      "docid": 1477461,
      "doctitle": "CVS Sport Clear Spray Sunscreen, SPF 70 (2016 formulation)",
      "docdate": "April 2016",
      "productname": "CVS Sport Clear Spray Sunscreen, SPF 70 (2016 formulation)",
      "gencat": "Personal care",
      "prodfam": "sunscreen",
      "prodtype": null,
      "classificationmethod": "Bulk Assignment",
      "rawmincomp": null,
      "rawmaxcomp": null,
      "rawcentralcomp": "6.0",
      "unittype": "percent",
      "lowerweightfraction": null,
      "upperweightfraction": null,
      "centralweightfraction": null,
      "weightfractiontype": "reported",
      "component": null
    },
    {
      "id": 2963121,
      "dtxsid": "DTXSID3022405",
      "docid": 1477462,
      "doctitle": "CVS Sport Sun Lotion Sunscreen (Yellow), SPF 30 (2017 formulation)",
      "docdate": "April 2017",
      "productname": "CVS Sport Sun Lotion Sunscreen (Yellow), SPF 30 (2017 formulation)",
      "gencat": "Personal care",
      "prodfam": "sunscreen",
      "prodtype": null,
      "classificationmethod": "Bulk Assignment",
      "rawmincomp": null,
      "rawmaxcomp": null,
      "rawcentralcomp": "4",
      "unittype": "percent",
      "lowerweightfraction": null,
      "upperweightfraction": null,
      "centralweightfraction": null,
      "weightfractiontype": "reported",
      "component": null
    },
    {
      "id": 2963245,
      "dtxsid": "DTXSID3022405",
      "docid": 1477466,
      "doctitle": "CVS Sport Sunstick Sunscreen, SPF 55 (2015 formulation)",
      "docdate": "April 2015",
      "productname": "CVS Sport Sunstick Sunscreen, SPF 55 (2015 formulation)",
      "gencat": "Personal care",
      "prodfam": "sunscreen",
      "prodtype": null,
      "classificationmethod": "Bulk Assignment",
      "rawmincomp": null,
      "rawmaxcomp": null,
      "rawcentralcomp": "6.0",
      "unittype": "percent",
      "lowerweightfraction": null,
      "upperweightfraction": null,
      "centralweightfraction": null,
      "weightfractiontype": "reported",
      "component": null
    },
    {
      "id": 2963263,
      "dtxsid": "DTXSID3022405",
      "docid": 1477467,
      "doctitle": "CVS Sport Sunstick Sunscreen, SPF 55 (2016 formulation)",
      "docdate": "April 2016",
      "productname": "CVS Sport Sunstick Sunscreen, SPF 55 (2016 formulation)",
      "gencat": "Personal care",
      "prodfam": "sunscreen",
      "prodtype": null,
      "classificationmethod": "Bulk Assignment",
      "rawmincomp": null,
      "rawmaxcomp": null,
      "rawcentralcomp": "6.0",
      "unittype": "percent",
      "lowerweightfraction": null,
      "upperweightfraction": null,
      "centralweightfraction": null,
      "weightfractiontype": "reported",
      "component": null
    },
    {
      "id": 2963281,
      "dtxsid": "DTXSID3022405",
      "docid": 1477468,
      "doctitle": "CVS Sport Sunstick Sunscreen, SPF 55 (2017 formulation)",
      "docdate": "April 2017",
      "productname": "CVS Sport Sunstick Sunscreen, SPF 55 (2017 formulation)",
      "gencat": "Personal care",
      "prodfam": "sunscreen",
      "prodtype": null,
      "classificationmethod": "Bulk Assignment",
      "rawmincomp": null,
      "rawmaxcomp": null,
      "rawcentralcomp": "6",
      "unittype": "percent",
      "lowerweightfraction": null,
      "upperweightfraction": null,
      "centralweightfraction": null,
      "weightfractiontype": "reported",
      "component": null
    },
    {
      "id": 2968731,
      "dtxsid": "DTXSID3022405",
      "docid": 1477707,
      "doctitle": "Neutrogena CoolDry Sport Sunscreen Spray, SPF 50 (2017 formulation)",
      "docdate": "April 2017",
      "productname": "Neutrogena CoolDry Sport Sunscreen Spray, SPF 50 (2017 formulation)",
      "gencat": "Personal care",
      "prodfam": "sunscreen",
      "prodtype": null,
      "classificationmethod": "Bulk Assignment",
      "rawmincomp": null,
      "rawmaxcomp": null,
      "rawcentralcomp": "4.5",
      "unittype": "percent",
      "lowerweightfraction": null,
      "upperweightfraction": null,
      "centralweightfraction": null,
      "weightfractiontype": "reported",
      "component": null
    },
    {
      "id": 2968746,
      "dtxsid": "DTXSID3022405",
      "docid": 1477708,
      "doctitle": "Neutrogena CoolDry Sport Sunscreen Spray, SPF 70 (2015 formulation)",
      "docdate": "April 2015",
      "productname": "Neutrogena CoolDry Sport Sunscreen Spray, SPF 70 (2015 formulation)",
      "gencat": "Personal care",
      "prodfam": "sunscreen",
      "prodtype": null,
      "classificationmethod": "Bulk Assignment",
      "rawmincomp": null,
      "rawmaxcomp": null,
      "rawcentralcomp": "6",
      "unittype": "percent",
      "lowerweightfraction": null,
      "upperweightfraction": null,
      "centralweightfraction": null,
      "weightfractiontype": "reported",
      "component": null
    },
    {
      "id": 2968761,
      "dtxsid": "DTXSID3022405",
      "docid": 1477709,
      "doctitle": "Neutrogena CoolDry Sport Sunscreen Spray, SPF 70 (2016 formulation)",
      "docdate": "July 2016",
      "productname": "Neutrogena CoolDry Sport Sunscreen Spray, SPF 70 (2016 formulation)",
      "gencat": "Personal care",
      "prodfam": "sunscreen",
      "prodtype": null,
      "classificationmethod": "Bulk Assignment",
      "rawmincomp": null,
      "rawmaxcomp": null,
      "rawcentralcomp": "6",
      "unittype": "percent",
      "lowerweightfraction": null,
      "upperweightfraction": null,
      "centralweightfraction": null,
      "weightfractiontype": "reported",
      "component": null
    },
    {
      "id": 2968776,
      "dtxsid": "DTXSID3022405",
      "docid": 1477710,
      "doctitle": "Neutrogena CoolDry Sport Sunscreen Spray, SPF 70 (2017 formulation)",
      "docdate": "April 2017",
      "productname": "Neutrogena CoolDry Sport Sunscreen Spray, SPF 70 (2017 formulation)",
      "gencat": "Personal care",
      "prodfam": "sunscreen",
      "prodtype": null,
      "classificationmethod": "Bulk Assignment",
      "rawmincomp": null,
      "rawmaxcomp": null,
      "rawcentralcomp": "6",
      "unittype": "percent",
      "lowerweightfraction": null,
      "upperweightfraction": null,
      "centralweightfraction": null,
      "weightfractiontype": "reported",
      "component": null
    },
    {
      "id": 2968796,
      "dtxsid": "DTXSID3022405",
      "docid": 1477711,
      "doctitle": "Neutrogena Fresh Cooling Body Mist Sunscreen, SPF 45 (2014 Formulation)",
      "docdate": "April 2014",
      "productname": "Neutrogena Fresh Cooling Body Mist Sunscreen, SPF 45 (2014 Formulation)",
      "gencat": "Personal care",
      "prodfam": "sunscreen",
      "prodtype": null,
      "classificationmethod": "Manual Batch",
      "rawmincomp": null,
      "rawmaxcomp": null,
      "rawcentralcomp": "6",
      "unittype": "percent",
      "lowerweightfraction": null,
      "upperweightfraction": null,
      "centralweightfraction": null,
      "weightfractiontype": "reported",
      "component": null
    },
    {
      "id": 2968836,
      "dtxsid": "DTXSID3022405",
      "docid": 1477713,
      "doctitle": "Neutrogena Fresh Cooling Body Mist Sunscreen, SPF 70 (2014 Formulation)",
      "docdate": "April 2014",
      "productname": "Neutrogena Fresh Cooling Body Mist Sunscreen, SPF 70 (2014 Formulation)",
      "gencat": "Personal care",
      "prodfam": "sunscreen",
      "prodtype": null,
      "classificationmethod": "Manual Batch",
      "rawmincomp": null,
      "rawmaxcomp": null,
      "rawcentralcomp": "6",
      "unittype": "percent",
      "lowerweightfraction": null,
      "upperweightfraction": null,
      "centralweightfraction": null,
      "weightfractiontype": "reported",
      "component": null
    },
    {
      "id": 2968858,
      "dtxsid": "DTXSID3022405",
      "docid": 1477714,
      "doctitle": "Neutrogena Fresh Cooling Sunscreen Body Mist, SPF 70 (2015 formulation)",
      "docdate": "April 2015",
      "productname": "Neutrogena Fresh Cooling Sunscreen Body Mist, SPF 70 (2015 formulation)",
      "gencat": "Personal care",
      "prodfam": "sunscreen",
      "prodtype": null,
      "classificationmethod": "Manual Batch",
      "rawmincomp": null,
      "rawmaxcomp": null,
      "rawcentralcomp": "6",
      "unittype": "percent",
      "lowerweightfraction": null,
      "upperweightfraction": null,
      "centralweightfraction": null,
      "weightfractiontype": "reported",
      "component": null
    },
    {
      "id": 2968881,
      "dtxsid": "DTXSID3022405",
      "docid": 1477715,
      "doctitle": "Neutrogena Fresh Cooling Sunscreen, SPF 45 (2015 formulation)",
      "docdate": "April 2015",
      "productname": "Neutrogena Fresh Cooling Sunscreen, SPF 45 (2015 formulation)",
      "gencat": "Personal care",
      "prodfam": "sunscreen",
      "prodtype": null,
      "classificationmethod": "Manual Batch",
      "rawmincomp": null,
      "rawmaxcomp": null,
      "rawcentralcomp": "6",
      "unittype": "percent",
      "lowerweightfraction": null,
      "upperweightfraction": null,
      "centralweightfraction": null,
      "weightfractiontype": "reported",
      "component": null
    },
    {
      "id": 2968965,
      "dtxsid": "DTXSID3022405",
      "docid": 1477718,
      "doctitle": "Neutrogena Sport Face Oil-Free Lotion Sunscreen, SPF 70+ (2014 Formulation)",
      "docdate": "April 2014",
      "productname": "Neutrogena Sport Face Oil-Free Lotion Sunscreen, SPF 70+ (2014 Formulation)",
      "gencat": "Personal care",
      "prodfam": "sunscreen",
      "prodtype": null,
      "classificationmethod": "Bulk Assignment",
      "rawmincomp": null,
      "rawmaxcomp": null,
      "rawcentralcomp": "5",
      "unittype": "percent",
      "lowerweightfraction": null,
      "upperweightfraction": null,
      "centralweightfraction": null,
      "weightfractiontype": "reported",
      "component": null
    },
    {
      "id": 2968998,
      "dtxsid": "DTXSID3022405",
      "docid": 1477719,
      "doctitle": "Neutrogena Sport Face Oil-Free Lotion Sunscreen, SPF 70+ (2015 formulation)",
      "docdate": "April 2015",
      "productname": "Neutrogena Sport Face Oil-Free Lotion Sunscreen, SPF 70+ (2015 formulation)",
      "gencat": "Personal care",
      "prodfam": "sunscreen",
      "prodtype": null,
      "classificationmethod": "Bulk Assignment",
      "rawmincomp": null,
      "rawmaxcomp": null,
      "rawcentralcomp": "6",
      "unittype": "percent",
      "lowerweightfraction": null,
      "upperweightfraction": null,
      "centralweightfraction": null,
      "weightfractiontype": "reported",
      "component": null
    },
    {
      "id": 2969068,
      "dtxsid": "DTXSID3022405",
      "docid": 1477721,
      "doctitle": "Neutrogena Sport Face Oil-Free Lotion Sunscreen, SPF 70+ (2017 formulation)",
      "docdate": "April 2017",
      "productname": "Neutrogena Sport Face Oil-Free Lotion Sunscreen, SPF 70+ (2017 formulation)",
      "gencat": "Personal care",
      "prodfam": "sunscreen",
      "prodtype": null,
      "classificationmethod": "Bulk Assignment",
      "rawmincomp": null,
      "rawmaxcomp": null,
      "rawcentralcomp": "5",
      "unittype": "percent",
      "lowerweightfraction": null,
      "upperweightfraction": null,
      "centralweightfraction": null,
      "weightfractiontype": "reported",
      "component": null
    },
    {
      "id": 2969105,
      "dtxsid": "DTXSID3022405",
      "docid": 1477722,
      "doctitle": "Neutrogena Ultimate Sport Face Sunscreen Lotion, SPF 70 (2016 formulation)",
      "docdate": "July 2016",
      "productname": "Neutrogena Ultimate Sport Face Sunscreen Lotion, SPF 70 (2016 formulation)",
      "gencat": "Personal care",
      "prodfam": "sunscreen",
      "prodtype": null,
      "classificationmethod": "Bulk Assignment",
      "rawmincomp": null,
      "rawmaxcomp": null,
      "rawcentralcomp": "5",
      "unittype": "percent",
      "lowerweightfraction": null,
      "upperweightfraction": null,
      "centralweightfraction": null,
      "weightfractiontype": "reported",
      "component": null
    },
    {
      "id": 2969137,
      "dtxsid": "DTXSID3022405",
      "docid": 1477723,
      "doctitle": "Neutrogena Ultimate Sport Lotion Sunscreen, SPF 70+ (2014 Formulation)",
      "docdate": "April 2014",
      "productname": "Neutrogena Ultimate Sport Lotion Sunscreen, SPF 70+ (2014 Formulation)",
      "gencat": "Personal care",
      "prodfam": "sunscreen",
      "prodtype": null,
      "classificationmethod": "Bulk Assignment",
      "rawmincomp": null,
      "rawmaxcomp": null,
      "rawcentralcomp": "5",
      "unittype": "percent",
      "lowerweightfraction": null,
      "upperweightfraction": null,
      "centralweightfraction": null,
      "weightfractiontype": "reported",
      "component": null
    },
    {
      "id": 2969174,
      "dtxsid": "DTXSID3022405",
      "docid": 1477724,
      "doctitle": "Neutrogena Ultimate Sport Sunblock Lotion (old formulation)",
      "docdate": "July 2013",
      "productname": "Neutrogena Ultimate Sport Sunblock Lotion (old formulation)",
      "gencat": "Personal care",
      "prodfam": "sunscreen",
      "prodtype": null,
      "classificationmethod": "Manual Batch",
      "rawmincomp": null,
      "rawmaxcomp": null,
      "rawcentralcomp": "5",
      "unittype": "percent",
      "lowerweightfraction": null,
      "upperweightfraction": null,
      "centralweightfraction": null,
      "weightfractiontype": "reported",
      "component": null
    },
    {
      "id": 2969201,
      "dtxsid": "DTXSID3022405",
      "docid": 1477725,
      "doctitle": "Neutrogena Ultimate Sport Sunblock Spray, SPF 70+ (old formulation)",
      "docdate": "July 2013",
      "productname": "Neutrogena Ultimate Sport Sunblock Spray, SPF 70+ (old formulation)",
      "gencat": "Personal care",
      "prodfam": "sunscreen",
      "prodtype": null,
      "classificationmethod": "Manual Batch",
      "rawmincomp": null,
      "rawmaxcomp": null,
      "rawcentralcomp": "6.0",
      "unittype": "percent",
      "lowerweightfraction": null,
      "upperweightfraction": null,
      "centralweightfraction": null,
      "weightfractiontype": "reported",
      "component": null
    },
    {
      "id": 2969226,
      "dtxsid": "DTXSID3022405",
      "docid": 1477726,
      "doctitle": "Neutrogena Ultimate Sport Sunscreen Spray Broad Spectrum Sunscreen, SPF 70+ (old formulation) (2013 Formulation)",
      "docdate": "June 2013",
      "productname": "Neutrogena Ultimate Sport Sunscreen Spray Broad Spectrum Sunscreen, SPF 70+ (old formulation) (2013 Formulation)",
      "gencat": "Personal care",
      "prodfam": "sunscreen",
      "prodtype": null,
      "classificationmethod": "Bulk Assignment",
      "rawmincomp": null,
      "rawmaxcomp": null,
      "rawcentralcomp": "6",
      "unittype": "percent",
      "lowerweightfraction": null,
      "upperweightfraction": null,
      "centralweightfraction": null,
      "weightfractiontype": "reported",
      "component": null
    },
    {
      "id": 2969248,
      "dtxsid": "DTXSID3022405",
      "docid": 1477727,
      "doctitle": "Neutrogena Ultimate Sport Sunscreen Spray, SPF 70+ (2014 formulation)",
      "docdate": "November 2014",
      "productname": "Neutrogena Ultimate Sport Sunscreen Spray, SPF 70+ (2014 formulation)",
      "gencat": "Personal care",
      "prodfam": "sunscreen",
      "prodtype": null,
      "classificationmethod": "Bulk Assignment",
      "rawmincomp": null,
      "rawmaxcomp": null,
      "rawcentralcomp": "6.0",
      "unittype": "percent",
      "lowerweightfraction": null,
      "upperweightfraction": null,
      "centralweightfraction": null,
      "weightfractiontype": "reported",
      "component": null
    },
    {
      "id": 2969264,
      "dtxsid": "DTXSID3022405",
      "docid": 1477728,
      "doctitle": "Neutrogena Ultra Sheer Body Mist Sunblock, SPF 45 (old formulation) (2013 Formulation)",
      "docdate": "June 2013",
      "productname": "Neutrogena Ultra Sheer Body Mist Sunblock, SPF 45 (old formulation) (2013 Formulation)",
      "gencat": "Personal care",
      "prodfam": "sunscreen",
      "prodtype": null,
      "classificationmethod": "Manual Batch",
      "rawmincomp": null,
      "rawmaxcomp": null,
      "rawcentralcomp": "5.0",
      "unittype": "percent",
      "lowerweightfraction": null,
      "upperweightfraction": null,
      "centralweightfraction": null,
      "weightfractiontype": "reported",
      "component": null
    },
    {
      "id": 2969282,
      "dtxsid": "DTXSID3022405",
      "docid": 1477729,
      "doctitle": "Neutrogena Ultra Sheer Body Mist Sunscreen Spray, SPF 30 (2015 formulation)",
      "docdate": "April 2015",
      "productname": "Neutrogena Ultra Sheer Body Mist Sunscreen Spray, SPF 30 (2015 formulation)",
      "gencat": "Personal care",
      "prodfam": "sunscreen",
      "prodtype": null,
      "classificationmethod": "Manual Batch",
      "rawmincomp": null,
      "rawmaxcomp": null,
      "rawcentralcomp": "5.0",
      "unittype": "percent",
      "lowerweightfraction": null,
      "upperweightfraction": null,
      "centralweightfraction": null,
      "weightfractiontype": "reported",
      "component": null
    },
    {
      "id": 2969328,
      "dtxsid": "DTXSID3022405",
      "docid": 1477732,
      "doctitle": "Neutrogena Ultra Sheer Body Mist Sunscreen, SPF 30 (2014 Formulation)",
      "docdate": "April 2014",
      "productname": "Neutrogena Ultra Sheer Body Mist Sunscreen, SPF 30 (2014 Formulation)",
      "gencat": "Personal care",
      "prodfam": "sunscreen",
      "prodtype": null,
      "classificationmethod": "Manual Batch",
      "rawmincomp": null,
      "rawmaxcomp": null,
      "rawcentralcomp": "5",
      "unittype": "percent",
      "lowerweightfraction": null,
      "upperweightfraction": null,
      "centralweightfraction": null,
      "weightfractiontype": "reported",
      "component": null
    },
    {
      "id": 2969350,
      "dtxsid": "DTXSID3022405",
      "docid": 1477733,
      "doctitle": "Neutrogena Ultra Sheer Body Mist Sunscreen, SPF 30 (2016 formulation)",
      "docdate": "July 2016",
      "productname": "Neutrogena Ultra Sheer Body Mist Sunscreen, SPF 30 (2016 formulation)",
      "gencat": "Personal care",
      "prodfam": "sunscreen",
      "prodtype": null,
      "classificationmethod": "Manual Batch",
      "rawmincomp": null,
      "rawmaxcomp": null,
      "rawcentralcomp": "5.0",
      "unittype": "percent",
      "lowerweightfraction": null,
      "upperweightfraction": null,
      "centralweightfraction": null,
      "weightfractiontype": "reported",
      "component": null
    },
    {
      "id": 2969366,
      "dtxsid": "DTXSID3022405",
      "docid": 1477734,
      "doctitle": "Neutrogena Ultra Sheer Body Mist Sunscreen, SPF 30 (2016 formulation)",
      "docdate": "April 2016",
      "productname": "Neutrogena Ultra Sheer Body Mist Sunscreen, SPF 30 (2016 formulation)",
      "gencat": "Personal care",
      "prodfam": "sunscreen",
      "prodtype": null,
      "classificationmethod": "Manual Batch",
      "rawmincomp": null,
      "rawmaxcomp": null,
      "rawcentralcomp": "5",
      "unittype": "percent",
      "lowerweightfraction": null,
      "upperweightfraction": null,
      "centralweightfraction": null,
      "weightfractiontype": "reported",
      "component": null
    },
    {
      "id": 2969384,
      "dtxsid": "DTXSID3022405",
      "docid": 1477735,
      "doctitle": "Neutrogena Ultra Sheer Body Mist Sunscreen, SPF 30 (2017 formulation)",
      "docdate": "April 2017",
      "productname": "Neutrogena Ultra Sheer Body Mist Sunscreen, SPF 30 (2017 formulation)",
      "gencat": "Personal care",
      "prodfam": "sunscreen",
      "prodtype": null,
      "classificationmethod": "Manual Batch",
      "rawmincomp": null,
      "rawmaxcomp": null,
      "rawcentralcomp": "5",
      "unittype": "percent",
      "lowerweightfraction": null,
      "upperweightfraction": null,
      "centralweightfraction": null,
      "weightfractiontype": "reported",
      "component": null
    },
    {
      "id": 2969403,
      "dtxsid": "DTXSID3022405",
      "docid": 1477736,
      "doctitle": "Neutrogena Ultra Sheer Body Mist Sunscreen, SPF 45 (2014 Formulation)",
      "docdate": "April 2014",
      "productname": "Neutrogena Ultra Sheer Body Mist Sunscreen, SPF 45 (2014 Formulation)",
      "gencat": "Personal care",
      "prodfam": "sunscreen",
      "prodtype": null,
      "classificationmethod": "Manual Batch",
      "rawmincomp": null,
      "rawmaxcomp": null,
      "rawcentralcomp": "6",
      "unittype": "percent",
      "lowerweightfraction": null,
      "upperweightfraction": null,
      "centralweightfraction": null,
      "weightfractiontype": "reported",
      "component": null
    },
    {
      "id": 2969425,
      "dtxsid": "DTXSID3022405",
      "docid": 1477737,
      "doctitle": "Neutrogena Ultra Sheer Body Mist Sunscreen, SPF 45 (2016 formulation)",
      "docdate": "July 2016",
      "productname": "Neutrogena Ultra Sheer Body Mist Sunscreen, SPF 45 (2016 formulation)",
      "gencat": "Personal care",
      "prodfam": "sunscreen",
      "prodtype": null,
      "classificationmethod": "Manual Batch",
      "rawmincomp": null,
      "rawmaxcomp": null,
      "rawcentralcomp": "5.0",
      "unittype": "percent",
      "lowerweightfraction": null,
      "upperweightfraction": null,
      "centralweightfraction": null,
      "weightfractiontype": "reported",
      "component": null
    },
    {
      "id": 2969441,
      "dtxsid": "DTXSID3022405",
      "docid": 1477738,
      "doctitle": "Neutrogena Ultra Sheer Body Mist Sunscreen, SPF 45 (2016 formulation)",
      "docdate": "April 2016",
      "productname": "Neutrogena Ultra Sheer Body Mist Sunscreen, SPF 45 (2016 formulation)",
      "gencat": "Personal care",
      "prodfam": "sunscreen",
      "prodtype": null,
      "classificationmethod": "Manual Batch",
      "rawmincomp": null,
      "rawmaxcomp": null,
      "rawcentralcomp": "5.0",
      "unittype": "percent",
      "lowerweightfraction": null,
      "upperweightfraction": null,
      "centralweightfraction": null,
      "weightfractiontype": "reported",
      "component": null
    },
    {
      "id": 2969458,
      "dtxsid": "DTXSID3022405",
      "docid": 1477739,
      "doctitle": "Neutrogena Ultra Sheer Body Mist Sunscreen, SPF 45 (2017 formulation)",
      "docdate": "April 2017",
      "productname": "Neutrogena Ultra Sheer Body Mist Sunscreen, SPF 45 (2017 formulation)",
      "gencat": "Personal care",
      "prodfam": "sunscreen",
      "prodtype": null,
      "classificationmethod": "Manual Batch",
      "rawmincomp": null,
      "rawmaxcomp": null,
      "rawcentralcomp": "6",
      "unittype": "percent",
      "lowerweightfraction": null,
      "upperweightfraction": null,
      "centralweightfraction": null,
      "weightfractiontype": "reported",
      "component": null
    },
    {
      "id": 2969477,
      "dtxsid": "DTXSID3022405",
      "docid": 1477740,
      "doctitle": "Neutrogena Ultra Sheer Body Mist Sunscreen, SPF 70 (2014 Formulation)",
      "docdate": "April 2014",
      "productname": "Neutrogena Ultra Sheer Body Mist Sunscreen, SPF 70 (2014 Formulation)",
      "gencat": "Personal care",
      "prodfam": "sunscreen",
      "prodtype": null,
      "classificationmethod": "Manual Batch",
      "rawmincomp": null,
      "rawmaxcomp": null,
      "rawcentralcomp": "6",
      "unittype": "percent",
      "lowerweightfraction": null,
      "upperweightfraction": null,
      "centralweightfraction": null,
      "weightfractiontype": "reported",
      "component": null
    },
    {
      "id": 2969492,
      "dtxsid": "DTXSID3022405",
      "docid": 1477741,
      "doctitle": "Neutrogena Ultra Sheer Body Mist Sunscreen, SPF 70 (2016 formulation)",
      "docdate": "April 2016",
      "productname": "Neutrogena Ultra Sheer Body Mist Sunscreen, SPF 70 (2016 formulation)",
      "gencat": "Personal care",
      "prodfam": "sunscreen",
      "prodtype": null,
      "classificationmethod": "Manual Batch",
      "rawmincomp": null,
      "rawmaxcomp": null,
      "rawcentralcomp": "6",
      "unittype": "percent",
      "lowerweightfraction": null,
      "upperweightfraction": null,
      "centralweightfraction": null,
      "weightfractiontype": "reported",
      "component": null
    },
    {
      "id": 2969507,
      "dtxsid": "DTXSID3022405",
      "docid": 1477742,
      "doctitle": "Neutrogena Ultra Sheer Body Mist Sunscreen, SPF 70 (2017 formulation)",
      "docdate": "April 2017",
      "productname": "Neutrogena Ultra Sheer Body Mist Sunscreen, SPF 70 (2017 formulation)",
      "gencat": "Personal care",
      "prodfam": "sunscreen",
      "prodtype": null,
      "classificationmethod": "Manual Batch",
      "rawmincomp": null,
      "rawmaxcomp": null,
      "rawcentralcomp": "6",
      "unittype": "percent",
      "lowerweightfraction": null,
      "upperweightfraction": null,
      "centralweightfraction": null,
      "weightfractiontype": "reported",
      "component": null
    },
    {
      "id": 2969533,
      "dtxsid": "DTXSID3022405",
      "docid": 1477743,
      "doctitle": "Neutrogena Ultra Sheer Daily Liquid Sunscreen, SPF 70 (2015 formulation)",
      "docdate": "April 2015",
      "productname": "Neutrogena Ultra Sheer Daily Liquid Sunscreen, SPF 70 (2015 formulation)",
      "gencat": "Personal care",
      "prodfam": "sunscreen",
      "prodtype": null,
      "classificationmethod": "Bulk Assignment",
      "rawmincomp": null,
      "rawmaxcomp": null,
      "rawcentralcomp": "5",
      "unittype": "percent",
      "lowerweightfraction": null,
      "upperweightfraction": null,
      "centralweightfraction": null,
      "weightfractiontype": "reported",
      "component": null
    },
    {
      "id": 2969564,
      "dtxsid": "DTXSID3022405",
      "docid": 1477744,
      "doctitle": "Neutrogena Ultra Sheer Dry-Touch Broad Spectrum Sunscreen, SPF 55 (old formulation) (2013 Formulation)",
      "docdate": "June 2013",
      "productname": "Neutrogena Ultra Sheer Dry-Touch Broad Spectrum Sunscreen, SPF 55 (old formulation) (2013 Formulation)",
      "gencat": "Personal care",
      "prodfam": "sunscreen",
      "prodtype": null,
      "classificationmethod": "Bulk Assignment",
      "rawmincomp": null,
      "rawmaxcomp": null,
      "rawcentralcomp": "6",
      "unittype": "percent",
      "lowerweightfraction": null,
      "upperweightfraction": null,
      "centralweightfraction": null,
      "weightfractiontype": "reported",
      "component": null
    },
    {
      "id": 2969622,
      "dtxsid": "DTXSID3022405",
      "docid": 1477746,
      "doctitle": "Neutrogena Ultra Sheer Dry-Touch Sunscreen, SPF 55 (2014 Formulation)",
      "docdate": "April 2014",
      "productname": "Neutrogena Ultra Sheer Dry-Touch Sunscreen, SPF 55 (2014 Formulation)",
      "gencat": "Personal care",
      "prodfam": "sunscreen",
      "prodtype": null,
      "classificationmethod": "Bulk Assignment",
      "rawmincomp": null,
      "rawmaxcomp": null,
      "rawcentralcomp": "6",
      "unittype": "percent",
      "lowerweightfraction": null,
      "upperweightfraction": null,
      "centralweightfraction": null,
      "weightfractiontype": "reported",
      "component": null
    },
    {
      "id": 2969653,
      "dtxsid": "DTXSID3022405",
      "docid": 1477747,
      "doctitle": "Neutrogena Ultra Sheer Dry-Touch Sunscreen, SPF 55 (2016 formulation)",
      "docdate": "April 2016",
      "productname": "Neutrogena Ultra Sheer Dry-Touch Sunscreen, SPF 55 (2016 formulation)",
      "gencat": "Personal care",
      "prodfam": "sunscreen",
      "prodtype": null,
      "classificationmethod": "Bulk Assignment",
      "rawmincomp": null,
      "rawmaxcomp": null,
      "rawcentralcomp": "6",
      "unittype": "percent",
      "lowerweightfraction": null,
      "upperweightfraction": null,
      "centralweightfraction": null,
      "weightfractiontype": "reported",
      "component": null
    },
    {
      "id": 2969686,
      "dtxsid": "DTXSID3022405",
      "docid": 1477748,
      "doctitle": "Neutrogena Ultra Sheer Dry-Touch Sunscreen, SPF 55 (2016 formulation)",
      "docdate": "July 2016",
      "productname": "Neutrogena Ultra Sheer Dry-Touch Sunscreen, SPF 55 (2016 formulation)",
      "gencat": "Personal care",
      "prodfam": "sunscreen",
      "prodtype": null,
      "classificationmethod": "Bulk Assignment",
      "rawmincomp": null,
      "rawmaxcomp": null,
      "rawcentralcomp": "6",
      "unittype": "percent",
      "lowerweightfraction": null,
      "upperweightfraction": null,
      "centralweightfraction": null,
      "weightfractiontype": "reported",
      "component": null
    },
    {
      "id": 2969714,
      "dtxsid": "DTXSID3022405",
      "docid": 1477749,
      "doctitle": "Neutrogena Ultra Sheer Dry-Touch Sunscreen, SPF 55 (2017 formulation)",
      "docdate": "April 2017",
      "productname": "Neutrogena Ultra Sheer Dry-Touch Sunscreen, SPF 55 (2017 formulation)",
      "gencat": "Personal care",
      "prodfam": "sunscreen",
      "prodtype": null,
      "classificationmethod": "Bulk Assignment",
      "rawmincomp": null,
      "rawmaxcomp": null,
      "rawcentralcomp": "6",
      "unittype": "percent",
      "lowerweightfraction": null,
      "upperweightfraction": null,
      "centralweightfraction": null,
      "weightfractiontype": "reported",
      "component": null
    },
    {
      "id": 2969742,
      "dtxsid": "DTXSID3022405",
      "docid": 1477750,
      "doctitle": "Neutrogena Ultra Sheer Dry-Touch Sunscreen, SPF 70 (2014 Formulation)",
      "docdate": "April 2014",
      "productname": "Neutrogena Ultra Sheer Dry-Touch Sunscreen, SPF 70 (2014 Formulation)",
      "gencat": "Personal care",
      "prodfam": "sunscreen",
      "prodtype": null,
      "classificationmethod": "Bulk Assignment",
      "rawmincomp": null,
      "rawmaxcomp": null,
      "rawcentralcomp": "6",
      "unittype": "percent",
      "lowerweightfraction": null,
      "upperweightfraction": null,
      "centralweightfraction": null,
      "weightfractiontype": "reported",
      "component": null
    },
    {
      "id": 2969774,
      "dtxsid": "DTXSID3022405",
      "docid": 1477751,
      "doctitle": "Neutrogena Ultra Sheer Dry-Touch Sunscreen, SPF 70 (2016 formulation)",
      "docdate": "July 2016",
      "productname": "Neutrogena Ultra Sheer Dry-Touch Sunscreen, SPF 70 (2016 formulation)",
      "gencat": "Personal care",
      "prodfam": "sunscreen",
      "prodtype": null,
      "classificationmethod": "Bulk Assignment",
      "rawmincomp": null,
      "rawmaxcomp": null,
      "rawcentralcomp": "6.0",
      "unittype": "percent",
      "lowerweightfraction": null,
      "upperweightfraction": null,
      "centralweightfraction": null,
      "weightfractiontype": "reported",
      "component": null
    },
    {
      "id": 2969799,
      "dtxsid": "DTXSID3022405",
      "docid": 1477752,
      "doctitle": "Neutrogena Ultra Sheer Dry-Touch Sunscreen, SPF 70 (2017 formulation)",
      "docdate": "April 2017",
      "productname": "Neutrogena Ultra Sheer Dry-Touch Sunscreen, SPF 70 (2017 formulation)",
      "gencat": "Personal care",
      "prodfam": "sunscreen",
      "prodtype": null,
      "classificationmethod": "Bulk Assignment",
      "rawmincomp": null,
      "rawmaxcomp": null,
      "rawcentralcomp": "6",
      "unittype": "percent",
      "lowerweightfraction": null,
      "upperweightfraction": null,
      "centralweightfraction": null,
      "weightfractiontype": "reported",
      "component": null
    },
    {
      "id": 2969822,
      "dtxsid": "DTXSID3022405",
      "docid": 1477753,
      "doctitle": "Neutrogena Ultra Sheer Face & Body Stick Sunscreen, SPF 70 (2015 formulation)",
      "docdate": "April 2015",
      "productname": "Neutrogena Ultra Sheer Face & Body Stick Sunscreen, SPF 70 (2015 formulation)",
      "gencat": "Personal care",
      "prodfam": "sunscreen",
      "prodtype": null,
      "classificationmethod": "Manual Batch",
      "rawmincomp": null,
      "rawmaxcomp": null,
      "rawcentralcomp": "3",
      "unittype": "percent",
      "lowerweightfraction": null,
      "upperweightfraction": null,
      "centralweightfraction": null,
      "weightfractiontype": "reported",
      "component": null
    },
    {
      "id": 2969841,
      "dtxsid": "DTXSID3022405",
      "docid": 1477754,
      "doctitle": "Neutrogena Ultra Sheer Face & Body Stick Sunscreen, SPF 70 (2016 formulation)",
      "docdate": "April 2016",
      "productname": "Neutrogena Ultra Sheer Face & Body Stick Sunscreen, SPF 70 (2016 formulation)",
      "gencat": "Personal care",
      "prodfam": "sunscreen",
      "prodtype": null,
      "classificationmethod": "Manual Batch",
      "rawmincomp": null,
      "rawmaxcomp": null,
      "rawcentralcomp": "3",
      "unittype": "percent",
      "lowerweightfraction": null,
      "upperweightfraction": null,
      "centralweightfraction": null,
      "weightfractiontype": "reported",
      "component": null
    },
    {
      "id": 2969861,
      "dtxsid": "DTXSID3022405",
      "docid": 1477755,
      "doctitle": "Neutrogena Ultra Sheer Face & Body Stick Sunscreen, SPF 70 (2017 formulation)",
      "docdate": "April 2017",
      "productname": "Neutrogena Ultra Sheer Face & Body Stick Sunscreen, SPF 70 (2017 formulation)",
      "gencat": "Personal care",
      "prodfam": "sunscreen",
      "prodtype": null,
      "classificationmethod": "Manual Batch",
      "rawmincomp": null,
      "rawmaxcomp": null,
      "rawcentralcomp": "3",
      "unittype": "percent",
      "lowerweightfraction": null,
      "upperweightfraction": null,
      "centralweightfraction": null,
      "weightfractiontype": "reported",
      "component": null
    },
    {
      "id": 2969881,
      "dtxsid": "DTXSID3022405",
      "docid": 1477756,
      "doctitle": "Neutrogena Ultra Sheer Face + Body Stick Sunscreen, SPF 70 (2014 Formulation)",
      "docdate": "April 2014",
      "productname": "Neutrogena Ultra Sheer Face + Body Stick Sunscreen, SPF 70 (2014 Formulation)",
      "gencat": "Personal care",
      "prodfam": "sunscreen",
      "prodtype": null,
      "classificationmethod": "Manual Batch",
      "rawmincomp": null,
      "rawmaxcomp": null,
      "rawcentralcomp": "3",
      "unittype": "percent",
      "lowerweightfraction": null,
      "upperweightfraction": null,
      "centralweightfraction": null,
      "weightfractiontype": "reported",
      "component": null
    },
    {
      "id": 2969913,
      "dtxsid": "DTXSID3022405",
      "docid": 1477757,
      "doctitle": "Neutrogena Ultra Sheer Liquid Daily Sunscreen, SPF 70 (2014 formulation)",
      "docdate": "November 2014",
      "productname": "Neutrogena Ultra Sheer Liquid Daily Sunscreen, SPF 70 (2014 formulation)",
      "gencat": "Personal care",
      "prodfam": "sunscreen",
      "prodtype": null,
      "classificationmethod": "Bulk Assignment",
      "rawmincomp": null,
      "rawmaxcomp": null,
      "rawcentralcomp": "5",
      "unittype": "percent",
      "lowerweightfraction": null,
      "upperweightfraction": null,
      "centralweightfraction": null,
      "weightfractiontype": "reported",
      "component": null
    },
    {
      "id": 2960933,
      "dtxsid": "DTXSID3022405",
      "docid": 1477334,
      "doctitle": "Coppertone Sunscreen Spray Clearly Sheer, SPF 30 (2017 formulation)",
      "docdate": "April 2017",
      "productname": "Coppertone Sunscreen Spray Clearly Sheer, SPF 30 (2017 formulation)",
      "gencat": "Personal care",
      "prodfam": "sunscreen",
      "prodtype": null,
      "classificationmethod": "Bulk Assignment",
      "rawmincomp": null,
      "rawmaxcomp": null,
      "rawcentralcomp": "3",
      "unittype": "percent",
      "lowerweightfraction": null,
      "upperweightfraction": null,
      "centralweightfraction": null,
      "weightfractiontype": "reported",
      "component": null
    },
    {
      "id": 2960944,
      "dtxsid": "DTXSID3022405",
      "docid": 1477335,
      "doctitle": "Coppertone Sunscreen Spray Clearly Sheer, SPF 50 (2016 formulation)",
      "docdate": "April 2016",
      "productname": "Coppertone Sunscreen Spray Clearly Sheer, SPF 50 (2016 formulation)",
      "gencat": "Personal care",
      "prodfam": "sunscreen",
      "prodtype": null,
      "classificationmethod": "Bulk Assignment",
      "rawmincomp": null,
      "rawmaxcomp": null,
      "rawcentralcomp": "2",
      "unittype": "percent",
      "lowerweightfraction": null,
      "upperweightfraction": null,
      "centralweightfraction": null,
      "weightfractiontype": "reported",
      "component": null
    },
    {
      "id": 2960960,
      "dtxsid": "DTXSID3022405",
      "docid": 1477336,
      "doctitle": "Coppertone Sunscreen Spray Clearly Sheer, SPF 50 (2017 formulation)",
      "docdate": "April 2017",
      "productname": "Coppertone Sunscreen Spray Clearly Sheer, SPF 50 (2017 formulation)",
      "gencat": "Personal care",
      "prodfam": "sunscreen",
      "prodtype": null,
      "classificationmethod": "Bulk Assignment",
      "rawmincomp": null,
      "rawmaxcomp": null,
      "rawcentralcomp": "2",
      "unittype": "percent",
      "lowerweightfraction": null,
      "upperweightfraction": null,
      "centralweightfraction": null,
      "weightfractiontype": "reported",
      "component": null
    },
    {
      "id": 2960974,
      "dtxsid": "DTXSID3022405",
      "docid": 1477337,
      "doctitle": "Coppertone Sunscreen Stick Kids, SPF 55 (2017 formulation)",
      "docdate": "April 2017",
      "productname": "Coppertone Sunscreen Stick Kids, SPF 55 (2017 formulation)",
      "gencat": "Personal care",
      "prodfam": "sunscreen",
      "prodtype": null,
      "classificationmethod": "Bulk Assignment",
      "rawmincomp": null,
      "rawmaxcomp": null,
      "rawcentralcomp": "6",
      "unittype": "percent",
      "lowerweightfraction": null,
      "upperweightfraction": null,
      "centralweightfraction": null,
      "weightfractiontype": "reported",
      "component": null
    },
    {
      "id": 2960992,
      "dtxsid": "DTXSID3022405",
      "docid": 1477338,
      "doctitle": "Coppertone Sunscreen Stick Water Babies, SPF 55 (2017 formulation)",
      "docdate": "April 2017",
      "productname": "Coppertone Sunscreen Stick Water Babies, SPF 55 (2017 formulation)",
      "gencat": "Personal care",
      "prodfam": "sunscreen",
      "prodtype": null,
      "classificationmethod": "Manual Batch",
      "rawmincomp": null,
      "rawmaxcomp": null,
      "rawcentralcomp": "6",
      "unittype": "percent",
      "lowerweightfraction": null,
      "upperweightfraction": null,
      "centralweightfraction": null,
      "weightfractiontype": "reported",
      "component": null
    },
    {
      "id": 2961012,
      "dtxsid": "DTXSID3022405",
      "docid": 1477339,
      "doctitle": "Coppertone Sunscreen Stick, Kids, SPF 55 (2016 formulation)",
      "docdate": "April 2016",
      "productname": "Coppertone Sunscreen Stick, Kids, SPF 55 (2016 formulation)",
      "gencat": "Personal care",
      "prodfam": "sunscreen",
      "prodtype": null,
      "classificationmethod": "Bulk Assignment",
      "rawmincomp": null,
      "rawmaxcomp": null,
      "rawcentralcomp": "6",
      "unittype": "percent",
      "lowerweightfraction": null,
      "upperweightfraction": null,
      "centralweightfraction": null,
      "weightfractiontype": "reported",
      "component": null
    },
    {
      "id": 2961032,
      "dtxsid": "DTXSID3022405",
      "docid": 1477340,
      "doctitle": "Coppertone Sunscreen Water Babies Foaming Lotion, SPF 70 (2017 formulation)",
      "docdate": "April 2017",
      "productname": "Coppertone Sunscreen Water Babies Foaming Lotion, SPF 70 (2017 formulation)",
      "gencat": "Personal care",
      "prodfam": "sunscreen",
      "prodtype": null,
      "classificationmethod": "Bulk Assignment",
      "rawmincomp": null,
      "rawmaxcomp": null,
      "rawcentralcomp": "6",
      "unittype": "percent",
      "lowerweightfraction": null,
      "upperweightfraction": null,
      "centralweightfraction": null,
      "weightfractiontype": "reported",
      "component": null
    },
    {
      "id": 2961055,
      "dtxsid": "DTXSID3022405",
      "docid": 1477341,
      "doctitle": "Coppertone Sunscreen Water Babies Lotion Spray, SPF 50 (2016 formulation)",
      "docdate": "April 2016",
      "productname": "Coppertone Sunscreen Water Babies Lotion Spray, SPF 50 (2016 formulation)",
      "gencat": "Personal care",
      "prodfam": "sunscreen",
      "prodtype": null,
      "classificationmethod": "Bulk Assignment",
      "rawmincomp": null,
      "rawmaxcomp": null,
      "rawcentralcomp": "4",
      "unittype": "percent",
      "lowerweightfraction": null,
      "upperweightfraction": null,
      "centralweightfraction": null,
      "weightfractiontype": "reported",
      "component": null
    },
    {
      "id": 2961076,
      "dtxsid": "DTXSID3022405",
      "docid": 1477342,
      "doctitle": "Coppertone Sunscreen Water Babies Lotion Spray, SPF 50 (2017 formulation)",
      "docdate": "April 2017",
      "productname": "Coppertone Sunscreen Water Babies Lotion Spray, SPF 50 (2017 formulation)",
      "gencat": "Personal care",
      "prodfam": "sunscreen",
      "prodtype": null,
      "classificationmethod": "Bulk Assignment",
      "rawmincomp": null,
      "rawmaxcomp": null,
      "rawcentralcomp": "4",
      "unittype": "percent",
      "lowerweightfraction": null,
      "upperweightfraction": null,
      "centralweightfraction": null,
      "weightfractiontype": "reported",
      "component": null
    },
    {
      "id": 2961096,
      "dtxsid": "DTXSID3022405",
      "docid": 1477343,
      "doctitle": "Coppertone Tanning Continuous Spray, SPF 15 (2016 formulation)",
      "docdate": "July 2016",
      "productname": "Coppertone Tanning Continuous Spray, SPF 15 (2016 formulation)",
      "gencat": "Personal care",
      "prodfam": "sunscreen",
      "prodtype": null,
      "classificationmethod": "Bulk Assignment",
      "rawmincomp": null,
      "rawmaxcomp": null,
      "rawcentralcomp": "3",
      "unittype": "percent",
      "lowerweightfraction": null,
      "upperweightfraction": null,
      "centralweightfraction": null,
      "weightfractiontype": "reported",
      "component": null
    },
    {
      "id": 2961118,
      "dtxsid": "DTXSID3022405",
      "docid": 1477345,
      "doctitle": "Coppertone Tattoo Guard Stick, SPF 50 (2014 formulation)",
      "docdate": "November 2014",
      "productname": "Coppertone Tattoo Guard Stick, SPF 50 (2014 formulation)",
      "gencat": "Personal care",
      "prodfam": "sunscreen",
      "prodtype": null,
      "classificationmethod": "Bulk Assignment",
      "rawmincomp": null,
      "rawmaxcomp": null,
      "rawcentralcomp": "6",
      "unittype": "percent",
      "lowerweightfraction": null,
      "upperweightfraction": null,
      "centralweightfraction": null,
      "weightfractiontype": "reported",
      "component": null
    },
    {
      "id": 2961134,
      "dtxsid": "DTXSID3022405",
      "docid": 1477346,
      "doctitle": "Coppertone Tattoo Guard Sunscreen Spray, SPF 50 (2014 Formulation)",
      "docdate": "April 2014",
      "productname": "Coppertone Tattoo Guard Sunscreen Spray, SPF 50 (2014 Formulation)",
      "gencat": "Personal care",
      "prodfam": "sunscreen",
      "prodtype": null,
      "classificationmethod": "Bulk Assignment",
      "rawmincomp": null,
      "rawmaxcomp": null,
      "rawcentralcomp": "5",
      "unittype": "percent",
      "lowerweightfraction": null,
      "upperweightfraction": null,
      "centralweightfraction": null,
      "weightfractiontype": "reported",
      "component": null
    },
    {
      "id": 2961179,
      "dtxsid": "DTXSID3022405",
      "docid": 1477349,
      "doctitle": "Coppertone Tattoo Guard Sunscreen Stick Broad Spectrum SPF 50+ (old formulation) (2013 Formulation)",
      "docdate": "June 2013",
      "productname": "Coppertone Tattoo Guard Sunscreen Stick Broad Spectrum SPF 50+ (old formulation) (2013 Formulation)",
      "gencat": "Personal care",
      "prodfam": "sunscreen",
      "prodtype": null,
      "classificationmethod": "Bulk Assignment",
      "rawmincomp": null,
      "rawmaxcomp": null,
      "rawcentralcomp": "6",
      "unittype": "percent",
      "lowerweightfraction": null,
      "upperweightfraction": null,
      "centralweightfraction": null,
      "weightfractiontype": "reported",
      "component": null
    },
    {
      "id": 2961216,
      "dtxsid": "DTXSID3022405",
      "docid": 1477351,
      "doctitle": "Coppertone Tattoo Guard Sunscreen Stick, SPF 50+ (2015 formulation)",
      "docdate": "April 2015",
      "productname": "Coppertone Tattoo Guard Sunscreen Stick, SPF 50+ (2015 formulation)",
      "gencat": "Personal care",
      "prodfam": "sunscreen",
      "prodtype": null,
      "classificationmethod": "Bulk Assignment",
      "rawmincomp": null,
      "rawmaxcomp": null,
      "rawcentralcomp": "6",
      "unittype": "percent",
      "lowerweightfraction": null,
      "upperweightfraction": null,
      "centralweightfraction": null,
      "weightfractiontype": "reported",
      "component": null
    },
    {
      "id": 2961234,
      "dtxsid": "DTXSID3022405",
      "docid": 1477352,
      "doctitle": "Coppertone Tattoo Guard Sunscreen Stick, SPF 50+ (2016 formulation)",
      "docdate": "April 2016",
      "productname": "Coppertone Tattoo Guard Sunscreen Stick, SPF 50+ (2016 formulation)",
      "gencat": "Personal care",
      "prodfam": "sunscreen",
      "prodtype": null,
      "classificationmethod": "Bulk Assignment",
      "rawmincomp": null,
      "rawmaxcomp": null,
      "rawcentralcomp": "6",
      "unittype": "percent",
      "lowerweightfraction": null,
      "upperweightfraction": null,
      "centralweightfraction": null,
      "weightfractiontype": "reported",
      "component": null
    },
    {
      "id": 2961250,
      "dtxsid": "DTXSID3022405",
      "docid": 1477353,
      "doctitle": "Coppertone Ultra Guard Continuous Spray Sunscreen, SPF 30 (2014 Formulation)",
      "docdate": "April 2014",
      "productname": "Coppertone Ultra Guard Continuous Spray Sunscreen, SPF 30 (2014 Formulation)",
      "gencat": "Personal care",
      "prodfam": "sunscreen",
      "prodtype": null,
      "classificationmethod": "Bulk Assignment",
      "rawmincomp": null,
      "rawmaxcomp": null,
      "rawcentralcomp": "4",
      "unittype": "percent",
      "lowerweightfraction": null,
      "upperweightfraction": null,
      "centralweightfraction": null,
      "weightfractiontype": "reported",
      "component": null
    },
    {
      "id": 2961264,
      "dtxsid": "DTXSID3022405",
      "docid": 1477354,
      "doctitle": "Coppertone Ultra Guard Continuous Spray Sunscreen, SPF 50 (2014 Formulation)",
      "docdate": "April 2014",
      "productname": "Coppertone Ultra Guard Continuous Spray Sunscreen, SPF 50 (2014 Formulation)",
      "gencat": "Personal care",
      "prodfam": "sunscreen",
      "prodtype": null,
      "classificationmethod": "Bulk Assignment",
      "rawmincomp": null,
      "rawmaxcomp": null,
      "rawcentralcomp": "5",
      "unittype": "percent",
      "lowerweightfraction": null,
      "upperweightfraction": null,
      "centralweightfraction": null,
      "weightfractiontype": "reported",
      "component": null
    },
    {
      "id": 2961277,
      "dtxsid": "DTXSID3022405",
      "docid": 1477355,
      "doctitle": "Coppertone Ultra Guard Continuous Spray Sunscreen, SPF 70+ (2014 Formulation)",
      "docdate": "April 2014",
      "productname": "Coppertone Ultra Guard Continuous Spray Sunscreen, SPF 70+ (2014 Formulation)",
      "gencat": "Personal care",
      "prodfam": "sunscreen",
      "prodtype": null,
      "classificationmethod": "Bulk Assignment",
      "rawmincomp": null,
      "rawmaxcomp": null,
      "rawcentralcomp": "6",
      "unittype": "percent",
      "lowerweightfraction": null,
      "upperweightfraction": null,
      "centralweightfraction": null,
      "weightfractiontype": "reported",
      "component": null
    },
    {
      "id": 2961298,
      "dtxsid": "DTXSID3022405",
      "docid": 1477357,
      "doctitle": "Coppertone Ultra Guard Sunscreen Continuous Spray, SPF 30 (2014 formulation)",
      "docdate": "November 2014",
      "productname": "Coppertone Ultra Guard Sunscreen Continuous Spray, SPF 30 (2014 formulation)",
      "gencat": "Personal care",
      "prodfam": "sunscreen",
      "prodtype": null,
      "classificationmethod": "Bulk Assignment",
      "rawmincomp": null,
      "rawmaxcomp": null,
      "rawcentralcomp": "4",
      "unittype": "percent",
      "lowerweightfraction": null,
      "upperweightfraction": null,
      "centralweightfraction": null,
      "weightfractiontype": "reported",
      "component": null
    },
    {
      "id": 2961308,
      "dtxsid": "DTXSID3022405",
      "docid": 1477358,
      "doctitle": "Coppertone Ultra Guard Sunscreen Continuous Spray, SPF 30 (2015 formulation)",
      "docdate": "April 2015",
      "productname": "Coppertone Ultra Guard Sunscreen Continuous Spray, SPF 30 (2015 formulation)",
      "gencat": "Personal care",
      "prodfam": "sunscreen",
      "prodtype": null,
      "classificationmethod": "Bulk Assignment",
      "rawmincomp": null,
      "rawmaxcomp": null,
      "rawcentralcomp": "4",
      "unittype": "percent",
      "lowerweightfraction": null,
      "upperweightfraction": null,
      "centralweightfraction": null,
      "weightfractiontype": "reported",
      "component": null
    },
    {
      "id": 2961322,
      "dtxsid": "DTXSID3022405",
      "docid": 1477359,
      "doctitle": "Coppertone Ultra Guard Sunscreen Continuous Spray, SPF 50 (2014 formulation)",
      "docdate": "November 2014",
      "productname": "Coppertone Ultra Guard Sunscreen Continuous Spray, SPF 50 (2014 formulation)",
      "gencat": "Personal care",
      "prodfam": "sunscreen",
      "prodtype": null,
      "classificationmethod": "Bulk Assignment",
      "rawmincomp": null,
      "rawmaxcomp": null,
      "rawcentralcomp": null,
      "unittype": null,
      "lowerweightfraction": null,
      "upperweightfraction": null,
      "centralweightfraction": null,
      "weightfractiontype": "reported",
      "component": null
    },
    {
      "id": 2961333,
      "dtxsid": "DTXSID3022405",
      "docid": 1477360,
      "doctitle": "Coppertone Ultra Guard Sunscreen Continuous Spray, SPF 50 (2015 formulation)",
      "docdate": "April 2015",
      "productname": "Coppertone Ultra Guard Sunscreen Continuous Spray, SPF 50 (2015 formulation)",
      "gencat": "Personal care",
      "prodfam": "sunscreen",
      "prodtype": null,
      "classificationmethod": "Bulk Assignment",
      "rawmincomp": null,
      "rawmaxcomp": null,
      "rawcentralcomp": "6",
      "unittype": "percent",
      "lowerweightfraction": null,
      "upperweightfraction": null,
      "centralweightfraction": null,
      "weightfractiontype": "reported",
      "component": null
    },
    {
      "id": 2961345,
      "dtxsid": "DTXSID3022405",
      "docid": 1477361,
      "doctitle": "Coppertone Ultra Guard Sunscreen Continuous Spray, SPF 70 (2015 formulation)",
      "docdate": "April 2015",
      "productname": "Coppertone Ultra Guard Sunscreen Continuous Spray, SPF 70 (2015 formulation)",
      "gencat": "Personal care",
      "prodfam": "sunscreen",
      "prodtype": null,
      "classificationmethod": "Bulk Assignment",
      "rawmincomp": null,
      "rawmaxcomp": null,
      "rawcentralcomp": "6",
      "unittype": "percent",
      "lowerweightfraction": null,
      "upperweightfraction": null,
      "centralweightfraction": null,
      "weightfractiontype": "reported",
      "component": null
    },
    {
      "id": 2961361,
      "dtxsid": "DTXSID3022405",
      "docid": 1477362,
      "doctitle": "Coppertone Ultra Guard Sunscreen Lotion, SPF 70+ (2014 Formulation)",
      "docdate": "April 2014",
      "productname": "Coppertone Ultra Guard Sunscreen Lotion, SPF 70+ (2014 Formulation)",
      "gencat": "Personal care",
      "prodfam": "sunscreen",
      "prodtype": null,
      "classificationmethod": "Bulk Assignment",
      "rawmincomp": null,
      "rawmaxcomp": null,
      "rawcentralcomp": "6",
      "unittype": "percent",
      "lowerweightfraction": null,
      "upperweightfraction": null,
      "centralweightfraction": null,
      "weightfractiontype": "reported",
      "component": null
    },
    {
      "id": 2961388,
      "dtxsid": "DTXSID3022405",
      "docid": 1477363,
      "doctitle": "Coppertone Ultra Guard Sunscreen Lotion, SPF 70+ (2015 formulation)",
      "docdate": "April 2015",
      "productname": "Coppertone Ultra Guard Sunscreen Lotion, SPF 70+ (2015 formulation)",
      "gencat": "Personal care",
      "prodfam": "sunscreen",
      "prodtype": null,
      "classificationmethod": "Bulk Assignment",
      "rawmincomp": null,
      "rawmaxcomp": null,
      "rawcentralcomp": "6",
      "unittype": "percent",
      "lowerweightfraction": null,
      "upperweightfraction": null,
      "centralweightfraction": null,
      "weightfractiontype": "reported",
      "component": null
    },
    {
      "id": 2961417,
      "dtxsid": "DTXSID3022405",
      "docid": 1477365,
      "doctitle": "Coppertone UltraGuard Sunscreen Continuous Spray, SPF 30 (2016 formulation)",
      "docdate": "July 2016",
      "productname": "Coppertone UltraGuard Sunscreen Continuous Spray, SPF 30 (2016 formulation)",
      "gencat": "Personal care",
      "prodfam": "sunscreen",
      "prodtype": null,
      "classificationmethod": "Bulk Assignment",
      "rawmincomp": null,
      "rawmaxcomp": null,
      "rawcentralcomp": "4",
      "unittype": "percent",
      "lowerweightfraction": null,
      "upperweightfraction": null,
      "centralweightfraction": null,
      "weightfractiontype": "reported",
      "component": null
    },
    {
      "id": 2966978,
      "dtxsid": "DTXSID3022405",
      "docid": 1477636,
      "doctitle": "L'Oreal Paris Advanced Suncare Quick Dry Sheer Finish Spray, SPF 50 (2014 formulation)",
      "docdate": "November 2014",
      "productname": "L'Oreal Paris Advanced Suncare Quick Dry Sheer Finish Spray, SPF 50 (2014 formulation)",
      "gencat": "Personal care",
      "prodfam": "sunscreen",
      "prodtype": null,
      "classificationmethod": "Bulk Assignment",
      "rawmincomp": null,
      "rawmaxcomp": null,
      "rawcentralcomp": "3.86",
      "unittype": "percent",
      "lowerweightfraction": null,
      "upperweightfraction": null,
      "centralweightfraction": null,
      "weightfractiontype": "reported",
      "component": null
    },
    {
      "id": 2967051,
      "dtxsid": "DTXSID3022405",
      "docid": 1477638,
      "doctitle": "L'Oreal Sublime Sun Sheer Protect Sunscreen Oil Spray, SPF 50+ (2013 Formulation)",
      "docdate": "November 2014",
      "productname": "L'Oreal Sublime Sun Sheer Protect Sunscreen Oil Spray, SPF 50+ (2013 Formulation)",
      "gencat": "Personal care",
      "prodfam": "sunscreen",
      "prodtype": null,
      "classificationmethod": "Bulk Assignment",
      "rawmincomp": null,
      "rawmaxcomp": null,
      "rawcentralcomp": "6",
      "unittype": "percent",
      "lowerweightfraction": null,
      "upperweightfraction": null,
      "centralweightfraction": null,
      "weightfractiontype": "reported",
      "component": null
    },
    {
      "id": 2967108,
      "dtxsid": "DTXSID3022405",
      "docid": 1477640,
      "doctitle": "La Prairie Ultra Protection Stick Sunscreen, SPF 40 (2015 formulation)",
      "docdate": "April 2015",
      "productname": "La Prairie Ultra Protection Stick Sunscreen, SPF 40 (2015 formulation)",
      "gencat": "Personal care",
      "prodfam": "sunscreen",
      "prodtype": null,
      "classificationmethod": "Bulk Assignment",
      "rawmincomp": null,
      "rawmaxcomp": null,
      "rawcentralcomp": "2",
      "unittype": "percent",
      "lowerweightfraction": null,
      "upperweightfraction": null,
      "centralweightfraction": null,
      "weightfractiontype": "reported",
      "component": null
    },
    {
      "id": 2967134,
      "dtxsid": "DTXSID3022405",
      "docid": 1477641,
      "doctitle": "La Roche-Posay Anthelios 30 Ultra Light Sunscreen Lotion Spray (old formulation) (2013 Formulation)",
      "docdate": "July 2013",
      "productname": "La Roche-Posay Anthelios 30 Ultra Light Sunscreen Lotion Spray (old formulation) (2013 Formulation)",
      "gencat": "Personal care",
      "prodfam": "sunscreen",
      "prodtype": null,
      "classificationmethod": "Bulk Assignment",
      "rawmincomp": null,
      "rawmaxcomp": null,
      "rawcentralcomp": "6",
      "unittype": "percent",
      "lowerweightfraction": null,
      "upperweightfraction": null,
      "centralweightfraction": null,
      "weightfractiontype": "reported",
      "component": null
    },
    {
      "id": 2967159,
      "dtxsid": "DTXSID3022405",
      "docid": 1477642,
      "doctitle": "La Roche-Posay Anthelios 30 Ultra Light Sunscreen Spray, SPF 30 (2015 formulation)",
      "docdate": "April 2015",
      "productname": "La Roche-Posay Anthelios 30 Ultra Light Sunscreen Spray, SPF 30 (2015 formulation)",
      "gencat": "Personal care",
      "prodfam": "sunscreen",
      "prodtype": null,
      "classificationmethod": "Bulk Assignment",
      "rawmincomp": null,
      "rawmaxcomp": null,
      "rawcentralcomp": "6",
      "unittype": "percent",
      "lowerweightfraction": null,
      "upperweightfraction": null,
      "centralweightfraction": null,
      "weightfractiontype": "reported",
      "component": null
    },
    {
      "id": 2967190,
      "dtxsid": "DTXSID3022405",
      "docid": 1477643,
      "doctitle": "La Roche-Posay Anthelios 60 Face Melt-In Sunscreen Lotion, SPF 60 (2014 Formulation)",
      "docdate": "April 2014",
      "productname": "La Roche-Posay Anthelios 60 Face Melt-In Sunscreen Lotion, SPF 60 (2014 Formulation)",
      "gencat": "Personal care",
      "prodfam": "sunscreen",
      "prodtype": null,
      "classificationmethod": "Bulk Assignment",
      "rawmincomp": null,
      "rawmaxcomp": null,
      "rawcentralcomp": "6",
      "unittype": "percent",
      "lowerweightfraction": null,
      "upperweightfraction": null,
      "centralweightfraction": null,
      "weightfractiontype": "reported",
      "component": null
    },
    {
      "id": 2967224,
      "dtxsid": "DTXSID3022405",
      "docid": 1477644,
      "doctitle": "La Roche-Posay Anthelios 60 Face Ultra Light Sunscreen Fluid, SPF 60 (2014 Formulation)",
      "docdate": "April 2014",
      "productname": "La Roche-Posay Anthelios 60 Face Ultra Light Sunscreen Fluid, SPF 60 (2014 Formulation)",
      "gencat": "Personal care",
      "prodfam": "sunscreen",
      "prodtype": null,
      "classificationmethod": "Bulk Assignment",
      "rawmincomp": null,
      "rawmaxcomp": null,
      "rawcentralcomp": "3.86",
      "unittype": "percent",
      "lowerweightfraction": null,
      "upperweightfraction": null,
      "centralweightfraction": null,
      "weightfractiontype": "reported",
      "component": null
    },
    {
      "id": 2967259,
      "dtxsid": "DTXSID3022405",
      "docid": 1477645,
      "doctitle": "La Roche-Posay Anthelios 60 Melt-In Sunscreen Milk, Face & Body, SPF 60 (2014 Formulation)",
      "docdate": "April 2014",
      "productname": "La Roche-Posay Anthelios 60 Melt-In Sunscreen Milk, Face & Body, SPF 60 (2014 Formulation)",
      "gencat": "Personal care",
      "prodfam": "sunscreen",
      "prodtype": null,
      "classificationmethod": "Bulk Assignment",
      "rawmincomp": null,
      "rawmaxcomp": null,
      "rawcentralcomp": "3.86",
      "unittype": "percent",
      "lowerweightfraction": null,
      "upperweightfraction": null,
      "centralweightfraction": null,
      "weightfractiontype": "reported",
      "component": null
    },
    {
      "id": 2967294,
      "dtxsid": "DTXSID3022405",
      "docid": 1477646,
      "doctitle": "La Roche-Posay Anthelios 60 Melt-In Sunscreen Milk, SPF 60 (2015 formulation)",
      "docdate": "April 2015",
      "productname": "La Roche-Posay Anthelios 60 Melt-In Sunscreen Milk, SPF 60 (2015 formulation)",
      "gencat": "Personal care",
      "prodfam": "sunscreen",
      "prodtype": null,
      "classificationmethod": "Bulk Assignment",
      "rawmincomp": null,
      "rawmaxcomp": null,
      "rawcentralcomp": "3.86",
      "unittype": "percent",
      "lowerweightfraction": null,
      "upperweightfraction": null,
      "centralweightfraction": null,
      "weightfractiontype": "reported",
      "component": null
    },
    {
      "id": 2967330,
      "dtxsid": "DTXSID3022405",
      "docid": 1477647,
      "doctitle": "La Roche-Posay Anthelios 60 Ultra Light Sunscreen Fluid for Face, SPF 60 (2015 formulation)",
      "docdate": "April 2015",
      "productname": "La Roche-Posay Anthelios 60 Ultra Light Sunscreen Fluid for Face, SPF 60 (2015 formulation)",
      "gencat": "Personal care",
      "prodfam": "sunscreen",
      "prodtype": null,
      "classificationmethod": "Bulk Assignment",
      "rawmincomp": null,
      "rawmaxcomp": null,
      "rawcentralcomp": "3.86",
      "unittype": "percent",
      "lowerweightfraction": null,
      "upperweightfraction": null,
      "centralweightfraction": null,
      "weightfractiontype": "reported",
      "component": null
    },
    {
      "id": 2967363,
      "dtxsid": "DTXSID3022405",
      "docid": 1477648,
      "doctitle": "La Roche-Posay Anthelios 60 Ultra Light Sunscreen Spray Lotion, SPF 60 (2015 formulation)",
      "docdate": "April 2015",
      "productname": "La Roche-Posay Anthelios 60 Ultra Light Sunscreen Spray Lotion, SPF 60 (2015 formulation)",
      "gencat": "Personal care",
      "prodfam": "sunscreen",
      "prodtype": null,
      "classificationmethod": "Bulk Assignment",
      "rawmincomp": null,
      "rawmaxcomp": null,
      "rawcentralcomp": "6",
      "unittype": "percent",
      "lowerweightfraction": null,
      "upperweightfraction": null,
      "centralweightfraction": null,
      "weightfractiontype": "reported",
      "component": null
    },
    {
      "id": 2967423,
      "dtxsid": "DTXSID3022405",
      "docid": 1477650,
      "doctitle": "La Roche-Posay Anthelios Ultra Light Sunscreen Lotion Spray, SPF 60 (2015 formulation)",
      "docdate": "April 2015",
      "productname": "La Roche-Posay Anthelios Ultra Light Sunscreen Lotion Spray, SPF 60 (2015 formulation)",
      "gencat": "Personal care",
      "prodfam": "sunscreen",
      "prodtype": null,
      "classificationmethod": "Bulk Assignment",
      "rawmincomp": null,
      "rawmaxcomp": null,
      "rawcentralcomp": "6",
      "unittype": "percent",
      "lowerweightfraction": null,
      "upperweightfraction": null,
      "centralweightfraction": null,
      "weightfractiontype": "reported",
      "component": null
    },
    {
      "id": 2968716,
      "dtxsid": "DTXSID3022405",
      "docid": 1477706,
      "doctitle": "Neutrogena CoolDry Sport Sunscreen Spray, SPF 50 (2016 formulation)",
      "docdate": "April 2016",
      "productname": "Neutrogena CoolDry Sport Sunscreen Spray, SPF 50 (2016 formulation)",
      "gencat": "Personal care",
      "prodfam": "sunscreen",
      "prodtype": null,
      "classificationmethod": "Bulk Assignment",
      "rawmincomp": null,
      "rawmaxcomp": null,
      "rawcentralcomp": "4.5",
      "unittype": "percent",
      "lowerweightfraction": null,
      "upperweightfraction": null,
      "centralweightfraction": null,
      "weightfractiontype": "reported",
      "component": null
    },
    {
      "id": 2967450,
      "dtxsid": "DTXSID3022405",
      "docid": 1477651,
      "doctitle": "La Roche-Posay Anthelios Ultra Light Sunscreen Lotion Spray, SPF 60 (2016 formulation)",
      "docdate": "July 2016",
      "productname": "La Roche-Posay Anthelios Ultra Light Sunscreen Lotion Spray, SPF 60 (2016 formulation)",
      "gencat": "Personal care",
      "prodfam": "sunscreen",
      "prodtype": null,
      "classificationmethod": "Bulk Assignment",
      "rawmincomp": null,
      "rawmaxcomp": null,
      "rawcentralcomp": "6",
      "unittype": "percent",
      "lowerweightfraction": null,
      "upperweightfraction": null,
      "centralweightfraction": null,
      "weightfractiontype": "reported",
      "component": null
    },
    {
      "id": 2967522,
      "dtxsid": "DTXSID3022405",
      "docid": 1477654,
      "doctitle": "La Roche-Posay Body Anthelios 60 Ultra Light Sunscreen Lotion Spray, SPF 60 (2016 formulation)",
      "docdate": "April 2016",
      "productname": "La Roche-Posay Body Anthelios 60 Ultra Light Sunscreen Lotion Spray, SPF 60 (2016 formulation)",
      "gencat": "Personal care",
      "prodfam": "sunscreen",
      "prodtype": null,
      "classificationmethod": "Bulk Assignment",
      "rawmincomp": null,
      "rawmaxcomp": null,
      "rawcentralcomp": "6",
      "unittype": "percent",
      "lowerweightfraction": null,
      "upperweightfraction": null,
      "centralweightfraction": null,
      "weightfractiontype": "reported",
      "component": null
    },
    {
      "id": 2967572,
      "dtxsid": "DTXSID3022405",
      "docid": 1477656,
      "doctitle": "La Roche-Posay Face & Body Anthelios 60 Cooling Water-Lotion Sunscreen, SPF 60 (2017 formulation)",
      "docdate": "April 2017",
      "productname": "La Roche-Posay Face & Body Anthelios 60 Cooling Water-Lotion Sunscreen, SPF 60 (2017 formulation)",
      "gencat": "Personal care",
      "prodfam": "sunscreen",
      "prodtype": null,
      "classificationmethod": "Bulk Assignment",
      "rawmincomp": null,
      "rawmaxcomp": null,
      "rawcentralcomp": "3.86",
      "unittype": "percent",
      "lowerweightfraction": null,
      "upperweightfraction": null,
      "centralweightfraction": null,
      "weightfractiontype": "reported",
      "component": null
    },
    {
      "id": 2967632,
      "dtxsid": "DTXSID3022405",
      "docid": 1477658,
      "doctitle": "La Roche-Posay Face & Body Anthelios 60 Melt-In Sunscreen Milk, SPF 60 (2017 formulation)",
      "docdate": "April 2017",
      "productname": "La Roche-Posay Face & Body Anthelios 60 Melt-In Sunscreen Milk, SPF 60 (2017 formulation)",
      "gencat": "Personal care",
      "prodfam": "sunscreen",
      "prodtype": null,
      "classificationmethod": "Bulk Assignment",
      "rawmincomp": null,
      "rawmaxcomp": null,
      "rawcentralcomp": "3.86",
      "unittype": "percent",
      "lowerweightfraction": null,
      "upperweightfraction": null,
      "centralweightfraction": null,
      "weightfractiontype": "reported",
      "component": null
    },
    {
      "id": 2967691,
      "dtxsid": "DTXSID3022405",
      "docid": 1477660,
      "doctitle": "La Roche-Posay Face Anthelios 60 Ultra Light Sunscreen Fluid, SPF 60 (2017 formulation)",
      "docdate": "April 2017",
      "productname": "La Roche-Posay Face Anthelios 60 Ultra Light Sunscreen Fluid, SPF 60 (2017 formulation)",
      "gencat": "Personal care",
      "prodfam": "sunscreen",
      "prodtype": null,
      "classificationmethod": "Bulk Assignment",
      "rawmincomp": null,
      "rawmaxcomp": null,
      "rawcentralcomp": "3.86",
      "unittype": "percent",
      "lowerweightfraction": null,
      "upperweightfraction": null,
      "centralweightfraction": null,
      "weightfractiontype": "reported",
      "component": null
    },
    {
      "id": 2967721,
      "dtxsid": "DTXSID3022405",
      "docid": 1477661,
      "doctitle": "Leader General Protection Clear Continuous Spray Sunscreen, SPF 15 (2015 formulation)",
      "docdate": "April 2015",
      "productname": "Leader General Protection Clear Continuous Spray Sunscreen, SPF 15 (2015 formulation)",
      "gencat": "Personal care",
      "prodfam": "sunscreen",
      "prodtype": null,
      "classificationmethod": "Bulk Assignment",
      "rawmincomp": null,
      "rawmaxcomp": null,
      "rawcentralcomp": "2.6",
      "unittype": "percent",
      "lowerweightfraction": null,
      "upperweightfraction": null,
      "centralweightfraction": null,
      "weightfractiontype": "reported",
      "component": null
    },
    {
      "id": 2967732,
      "dtxsid": "DTXSID3022405",
      "docid": 1477662,
      "doctitle": "Leader General Protection Clear Continuous Spray Sunscreen, SPF 30 (2015 formulation)",
      "docdate": "April 2015",
      "productname": "Leader General Protection Clear Continuous Spray Sunscreen, SPF 30 (2015 formulation)",
      "gencat": "Personal care",
      "prodfam": "sunscreen",
      "prodtype": null,
      "classificationmethod": "Bulk Assignment",
      "rawmincomp": null,
      "rawmaxcomp": null,
      "rawcentralcomp": "3.5",
      "unittype": "percent",
      "lowerweightfraction": null,
      "upperweightfraction": null,
      "centralweightfraction": null,
      "weightfractiontype": "reported",
      "component": null
    },
    {
      "id": 2967746,
      "dtxsid": "DTXSID3022405",
      "docid": 1477663,
      "doctitle": "Leader General Protection Clear Continuous Spray Sunscreen, SPF 70 (2015 formulation)",
      "docdate": "April 2015",
      "productname": "Leader General Protection Clear Continuous Spray Sunscreen, SPF 70 (2015 formulation)",
      "gencat": "Personal care",
      "prodfam": "sunscreen",
      "prodtype": null,
      "classificationmethod": "Bulk Assignment",
      "rawmincomp": null,
      "rawmaxcomp": null,
      "rawcentralcomp": "5.7",
      "unittype": "percent",
      "lowerweightfraction": null,
      "upperweightfraction": null,
      "centralweightfraction": null,
      "weightfractiontype": "reported",
      "component": null
    },
    {
      "id": 2967760,
      "dtxsid": "DTXSID3022405",
      "docid": 1477664,
      "doctitle": "Leader Kids Sunscreen Clear Continuous Spray, SPF 50 (2015 formulation)",
      "docdate": "April 2015",
      "productname": "Leader Kids Sunscreen Clear Continuous Spray, SPF 50 (2015 formulation)",
      "gencat": "Personal care",
      "prodfam": "sunscreen",
      "prodtype": null,
      "classificationmethod": "Bulk Assignment",
      "rawmincomp": null,
      "rawmaxcomp": null,
      "rawcentralcomp": "5",
      "unittype": "percent",
      "lowerweightfraction": null,
      "upperweightfraction": null,
      "centralweightfraction": null,
      "weightfractiontype": "reported",
      "component": null
    },
    {
      "id": 2967774,
      "dtxsid": "DTXSID3022405",
      "docid": 1477665,
      "doctitle": "Leader Sport Clear Continuous Spray Sunscreen, SPF 30 (2015 formulation)",
      "docdate": "April 2015",
      "productname": "Leader Sport Clear Continuous Spray Sunscreen, SPF 30 (2015 formulation)",
      "gencat": "Personal care",
      "prodfam": "sunscreen",
      "prodtype": null,
      "classificationmethod": "Bulk Assignment",
      "rawmincomp": null,
      "rawmaxcomp": null,
      "rawcentralcomp": "3.5",
      "unittype": "percent",
      "lowerweightfraction": null,
      "upperweightfraction": null,
      "centralweightfraction": null,
      "weightfractiontype": "reported",
      "component": null
    },
    {
      "id": 2967788,
      "dtxsid": "DTXSID3022405",
      "docid": 1477666,
      "doctitle": "Leader Sport Clear Continuous Spray Sunscreen, SPF 50 (2015 formulation)",
      "docdate": "April 2015",
      "productname": "Leader Sport Clear Continuous Spray Sunscreen, SPF 50 (2015 formulation)",
      "gencat": "Personal care",
      "prodfam": "sunscreen",
      "prodtype": null,
      "classificationmethod": "Bulk Assignment",
      "rawmincomp": null,
      "rawmaxcomp": null,
      "rawcentralcomp": "4.3",
      "unittype": "percent",
      "lowerweightfraction": null,
      "upperweightfraction": null,
      "centralweightfraction": null,
      "weightfractiontype": "reported",
      "component": null
    },
    {
      "id": 2967806,
      "dtxsid": "DTXSID3022405",
      "docid": 1477667,
      "doctitle": "Max Block Sport Sunscreen Spray, SPF 30 (2016 formulation)",
      "docdate": "April 2016",
      "productname": "Max Block Sport Sunscreen Spray, SPF 30 (2016 formulation)",
      "gencat": "Personal care",
      "prodfam": "sunscreen",
      "prodtype": null,
      "classificationmethod": "Bulk Assignment",
      "rawmincomp": null,
      "rawmaxcomp": null,
      "rawcentralcomp": "4.0",
      "unittype": "percent",
      "lowerweightfraction": null,
      "upperweightfraction": null,
      "centralweightfraction": null,
      "weightfractiontype": "reported",
      "component": null
    },
    {
      "id": 2967847,
      "dtxsid": "DTXSID3022405",
      "docid": 1477669,
      "doctitle": "Meijer Oil Free Faces Sunscreen Lotion, SPF 30 (2015 formulation)",
      "docdate": "April 2015",
      "productname": "Meijer Oil Free Faces Sunscreen Lotion, SPF 30 (2015 formulation)",
      "gencat": "Personal care",
      "prodfam": "sunscreen",
      "prodtype": null,
      "classificationmethod": "Bulk Assignment",
      "rawmincomp": null,
      "rawmaxcomp": null,
      "rawcentralcomp": "3",
      "unittype": "percent",
      "lowerweightfraction": null,
      "upperweightfraction": null,
      "centralweightfraction": null,
      "weightfractiontype": "reported",
      "component": null
    },
    {
      "id": 2967869,
      "dtxsid": "DTXSID3022405",
      "docid": 1477670,
      "doctitle": "Meijer Sheer Sunscreen Lotion, SPF 55 (2015 formulation)",
      "docdate": "April 2015",
      "productname": "Meijer Sheer Sunscreen Lotion, SPF 55 (2015 formulation)",
      "gencat": "Personal care",
      "prodfam": "sunscreen",
      "prodtype": null,
      "classificationmethod": "Bulk Assignment",
      "rawmincomp": null,
      "rawmaxcomp": null,
      "rawcentralcomp": "6",
      "unittype": "percent",
      "lowerweightfraction": null,
      "upperweightfraction": null,
      "centralweightfraction": null,
      "weightfractiontype": "reported",
      "component": null
    },
    {
      "id": 2967895,
      "dtxsid": "DTXSID3022405",
      "docid": 1477671,
      "doctitle": "Meijer Sunscreen Lotion, SPF 70 (2015 formulation)",
      "docdate": "April 2015",
      "productname": "Meijer Sunscreen Lotion, SPF 70 (2015 formulation)",
      "gencat": "Personal care",
      "prodfam": "sunscreen",
      "prodtype": null,
      "classificationmethod": "Bulk Assignment",
      "rawmincomp": null,
      "rawmaxcomp": null,
      "rawcentralcomp": "6",
      "unittype": "percent",
      "lowerweightfraction": null,
      "upperweightfraction": null,
      "centralweightfraction": null,
      "weightfractiontype": "reported",
      "component": null
    },
    {
      "id": 2967928,
      "dtxsid": "DTXSID3022405",
      "docid": 1477672,
      "doctitle": "Miami Beach Kids Continuous Spray Sunscreen Lotion, SPF 50 (2017 formulation)",
      "docdate": "April 2017",
      "productname": "Miami Beach Kids Continuous Spray Sunscreen Lotion, SPF 50 (2017 formulation)",
      "gencat": "Personal care",
      "prodfam": "sunscreen",
      "prodtype": null,
      "classificationmethod": "Bulk Assignment",
      "rawmincomp": null,
      "rawmaxcomp": null,
      "rawcentralcomp": "2",
      "unittype": "percent",
      "lowerweightfraction": null,
      "upperweightfraction": null,
      "centralweightfraction": null,
      "weightfractiontype": "reported",
      "component": null
    },
    {
      "id": 2967956,
      "dtxsid": "DTXSID3022405",
      "docid": 1477673,
      "doctitle": "MISSION Skincare Athletecare Sun Defeated Continuous Spray Sunscreen, SPF 30+ (old formulation) (2013 Formulation)",
      "docdate": "May 2013",
      "productname": "MISSION Skincare Athletecare Sun Defeated Continuous Spray Sunscreen, SPF 30+ (old formulation) (2013 Formulation)",
      "gencat": "Personal care",
      "prodfam": "sunscreen",
      "prodtype": null,
      "classificationmethod": "Bulk Assignment",
      "rawmincomp": null,
      "rawmaxcomp": null,
      "rawcentralcomp": "4.25",
      "unittype": "percent",
      "lowerweightfraction": null,
      "upperweightfraction": null,
      "centralweightfraction": null,
      "weightfractiontype": "reported",
      "component": null
    },
    {
      "id": 2967969,
      "dtxsid": "DTXSID3022405",
      "docid": 1477674,
      "doctitle": "MISSION Skincare Fast-Drying Sunscreen Spray, SPF 30+ (2015 formulation)",
      "docdate": "April 2015",
      "productname": "MISSION Skincare Fast-Drying Sunscreen Spray, SPF 30+ (2015 formulation)",
      "gencat": "Personal care",
      "prodfam": "sunscreen",
      "prodtype": null,
      "classificationmethod": "Bulk Assignment",
      "rawmincomp": null,
      "rawmaxcomp": null,
      "rawcentralcomp": "6.0",
      "unittype": "percent",
      "lowerweightfraction": null,
      "upperweightfraction": null,
      "centralweightfraction": null,
      "weightfractiontype": "reported",
      "component": null
    },
    {
      "id": 2957039,
      "dtxsid": "DTXSID3022405",
      "docid": 1477133,
      "doctitle": "Banana Boat Sport Performance Sunscreen Stick, SPF 50 (2017 formulation)",
      "docdate": "April 2017",
      "productname": "Banana Boat Sport Performance Sunscreen Stick, SPF 50 (2017 formulation)",
      "gencat": "Personal care",
      "prodfam": "sunscreen",
      "prodtype": null,
      "classificationmethod": "Bulk Assignment",
      "rawmincomp": null,
      "rawmaxcomp": null,
      "rawcentralcomp": "6",
      "unittype": "percent",
      "lowerweightfraction": null,
      "upperweightfraction": null,
      "centralweightfraction": null,
      "weightfractiontype": "reported",
      "component": null
    },
    {
      "id": 2957066,
      "dtxsid": "DTXSID3022405",
      "docid": 1477134,
      "doctitle": "Banana Boat Sport Performance UltraMist Continuous Spray Sunscreen, SPF 15 (2014 formulation)",
      "docdate": "November 2014",
      "productname": "Banana Boat Sport Performance UltraMist Continuous Spray Sunscreen, SPF 15 (2014 formulation)",
      "gencat": "Personal care",
      "prodfam": "sunscreen",
      "prodtype": null,
      "classificationmethod": "Bulk Assignment",
      "rawmincomp": null,
      "rawmaxcomp": null,
      "rawcentralcomp": "6",
      "unittype": "percent",
      "lowerweightfraction": null,
      "upperweightfraction": null,
      "centralweightfraction": null,
      "weightfractiontype": "reported",
      "component": null
    },
    {
      "id": 2957192,
      "dtxsid": "DTXSID3022405",
      "docid": 1477142,
      "doctitle": "Banana Boat Sport Quik Dri Scalp Spray Sunscreen, SPF 30 (2017 formulation)",
      "docdate": "April 2017",
      "productname": "Banana Boat Sport Quik Dri Scalp Spray Sunscreen, SPF 30 (2017 formulation)",
      "gencat": "Personal care",
      "prodfam": "sunscreen",
      "prodtype": null,
      "classificationmethod": "Bulk Assignment",
      "rawmincomp": null,
      "rawmaxcomp": null,
      "rawcentralcomp": "3",
      "unittype": "percent",
      "lowerweightfraction": null,
      "upperweightfraction": null,
      "centralweightfraction": null,
      "weightfractiontype": "reported",
      "component": null
    },
    {
      "id": 2957208,
      "dtxsid": "DTXSID3022405",
      "docid": 1477143,
      "doctitle": "Banana Boat SunComfort Clear Spray Sunscreen, SPF 30 (2016 formulation)",
      "docdate": "July 2016",
      "productname": "Banana Boat SunComfort Clear Spray Sunscreen, SPF 30 (2016 formulation)",
      "gencat": "Personal care",
      "prodfam": "sunscreen",
      "prodtype": null,
      "classificationmethod": "Bulk Assignment",
      "rawmincomp": null,
      "rawmaxcomp": null,
      "rawcentralcomp": "3.0",
      "unittype": "percent",
      "lowerweightfraction": null,
      "upperweightfraction": null,
      "centralweightfraction": null,
      "weightfractiontype": "reported",
      "component": null
    },
    {
      "id": 2957226,
      "dtxsid": "DTXSID3022405",
      "docid": 1477144,
      "doctitle": "Banana Boat SunComfort Sunscreen Spray, SPF 30 (2016 formulation)",
      "docdate": "April 2016",
      "productname": "Banana Boat SunComfort Sunscreen Spray, SPF 30 (2016 formulation)",
      "gencat": "Personal care",
      "prodfam": "sunscreen",
      "prodtype": null,
      "classificationmethod": "Bulk Assignment",
      "rawmincomp": null,
      "rawmaxcomp": null,
      "rawcentralcomp": "3.0",
      "unittype": "percent",
      "lowerweightfraction": null,
      "upperweightfraction": null,
      "centralweightfraction": null,
      "weightfractiontype": "reported",
      "component": null
    },
    {
      "id": 2957244,
      "dtxsid": "DTXSID3022405",
      "docid": 1477145,
      "doctitle": "Banana Boat SunComfort Sunscreen Spray, SPF 30 (2017 formulation)",
      "docdate": "April 2017",
      "productname": "Banana Boat SunComfort Sunscreen Spray, SPF 30 (2017 formulation)",
      "gencat": "Personal care",
      "prodfam": "sunscreen",
      "prodtype": null,
      "classificationmethod": "Bulk Assignment",
      "rawmincomp": null,
      "rawmaxcomp": null,
      "rawcentralcomp": "3",
      "unittype": "percent",
      "lowerweightfraction": null,
      "upperweightfraction": null,
      "centralweightfraction": null,
      "weightfractiontype": "reported",
      "component": null
    },
    {
      "id": 2957262,
      "dtxsid": "DTXSID3022405",
      "docid": 1477146,
      "doctitle": "Banana Boat SunComfort Sunscreen Spray, SPF 50+ (2016 formulation)",
      "docdate": "April 2016",
      "productname": "Banana Boat SunComfort Sunscreen Spray, SPF 50+ (2016 formulation)",
      "gencat": "Personal care",
      "prodfam": "sunscreen",
      "prodtype": null,
      "classificationmethod": "Bulk Assignment",
      "rawmincomp": null,
      "rawmaxcomp": null,
      "rawcentralcomp": "4.0",
      "unittype": "percent",
      "lowerweightfraction": null,
      "upperweightfraction": null,
      "centralweightfraction": null,
      "weightfractiontype": "reported",
      "component": null
    },
    {
      "id": 2957281,
      "dtxsid": "DTXSID3022405",
      "docid": 1477147,
      "doctitle": "Banana Boat SunComfort Sunscreen Spray, SPF 50+ (2017 formulation)",
      "docdate": "April 2017",
      "productname": "Banana Boat SunComfort Sunscreen Spray, SPF 50+ (2017 formulation)",
      "gencat": "Personal care",
      "prodfam": "sunscreen",
      "prodtype": null,
      "classificationmethod": "Bulk Assignment",
      "rawmincomp": null,
      "rawmaxcomp": null,
      "rawcentralcomp": "4",
      "unittype": "percent",
      "lowerweightfraction": null,
      "upperweightfraction": null,
      "centralweightfraction": null,
      "weightfractiontype": "reported",
      "component": null
    },
    {
      "id": 2957300,
      "dtxsid": "DTXSID3022405",
      "docid": 1477148,
      "doctitle": "Banana Boat SunComfort Ultramist Clear Spray Sunscreen, SPF 30 (2015 formulation)",
      "docdate": "April 2015",
      "productname": "Banana Boat SunComfort Ultramist Clear Spray Sunscreen, SPF 30 (2015 formulation)",
      "gencat": "Personal care",
      "prodfam": "sunscreen",
      "prodtype": null,
      "classificationmethod": "Bulk Assignment",
      "rawmincomp": null,
      "rawmaxcomp": null,
      "rawcentralcomp": "3.0",
      "unittype": "percent",
      "lowerweightfraction": null,
      "upperweightfraction": null,
      "centralweightfraction": null,
      "weightfractiontype": "reported",
      "component": null
    },
    {
      "id": 2957318,
      "dtxsid": "DTXSID3022405",
      "docid": 1477149,
      "doctitle": "Banana Boat SunComfort UltraMist Clear Spray Sunscreen, SPF 50+ (2015 formulation)",
      "docdate": "April 2015",
      "productname": "Banana Boat SunComfort UltraMist Clear Spray Sunscreen, SPF 50+ (2015 formulation)",
      "gencat": "Personal care",
      "prodfam": "sunscreen",
      "prodtype": null,
      "classificationmethod": "Bulk Assignment",
      "rawmincomp": null,
      "rawmaxcomp": null,
      "rawcentralcomp": "4.0",
      "unittype": "percent",
      "lowerweightfraction": null,
      "upperweightfraction": null,
      "centralweightfraction": null,
      "weightfractiontype": "reported",
      "component": null
    },
    {
      "id": 2957337,
      "dtxsid": "DTXSID3022405",
      "docid": 1477150,
      "doctitle": "Banana Boat SunComfort Ultramist Clear Spray Sunscreen, SPF 50+ (2015 formulation)",
      "docdate": "April 2015",
      "productname": "Banana Boat SunComfort Ultramist Clear Spray Sunscreen, SPF 50+ (2015 formulation)",
      "gencat": "Personal care",
      "prodfam": "sunscreen",
      "prodtype": null,
      "classificationmethod": "Bulk Assignment",
      "rawmincomp": null,
      "rawmaxcomp": null,
      "rawcentralcomp": "4.0",
      "unittype": "percent",
      "lowerweightfraction": null,
      "upperweightfraction": null,
      "centralweightfraction": null,
      "weightfractiontype": "reported",
      "component": null
    },
    {
      "id": 2957389,
      "dtxsid": "DTXSID3022405",
      "docid": 1477152,
      "doctitle": "Banana Boat Ultra Defense Sheer Protect Continuous Spray Sunscreen, SPF 30 (2017 formulation)",
      "docdate": "April 2017",
      "productname": "Banana Boat Ultra Defense Sheer Protect Continuous Spray Sunscreen, SPF 30 (2017 formulation)",
      "gencat": "Personal care",
      "prodfam": "sunscreen",
      "prodtype": null,
      "classificationmethod": "Bulk Assignment",
      "rawmincomp": null,
      "rawmaxcomp": null,
      "rawcentralcomp": "3",
      "unittype": "percent",
      "lowerweightfraction": null,
      "upperweightfraction": null,
      "centralweightfraction": null,
      "weightfractiontype": "reported",
      "component": null
    },
    {
      "id": 2957442,
      "dtxsid": "DTXSID3022405",
      "docid": 1477154,
      "doctitle": "Banana Boat Ultra Defense Sheer Protect Sunscreen Lotion, SPF 30 (2014 Formulation)",
      "docdate": "April 2014",
      "productname": "Banana Boat Ultra Defense Sheer Protect Sunscreen Lotion, SPF 30 (2014 Formulation)",
      "gencat": "Personal care",
      "prodfam": "sunscreen",
      "prodtype": null,
      "classificationmethod": "Bulk Assignment",
      "rawmincomp": null,
      "rawmaxcomp": null,
      "rawcentralcomp": "4.0",
      "unittype": "percent",
      "lowerweightfraction": null,
      "upperweightfraction": null,
      "centralweightfraction": null,
      "weightfractiontype": "reported",
      "component": null
    },
    {
      "id": 2957507,
      "dtxsid": "DTXSID3022405",
      "docid": 1477156,
      "doctitle": "Banana Boat Ultra Defense Sheer Protect Sunscreen Lotion, SPF 30 (2016 formulation)",
      "docdate": "April 2016",
      "productname": "Banana Boat Ultra Defense Sheer Protect Sunscreen Lotion, SPF 30 (2016 formulation)",
      "gencat": "Personal care",
      "prodfam": "sunscreen",
      "prodtype": null,
      "classificationmethod": "Bulk Assignment",
      "rawmincomp": null,
      "rawmaxcomp": null,
      "rawcentralcomp": "4.0",
      "unittype": "percent",
      "lowerweightfraction": null,
      "upperweightfraction": null,
      "centralweightfraction": null,
      "weightfractiontype": "reported",
      "component": null
    },
    {
      "id": 2957540,
      "dtxsid": "DTXSID3022405",
      "docid": 1477157,
      "doctitle": "Banana Boat Ultra Defense Sheer Protect Sunscreen Lotion, SPF 30 (2017 formulation)",
      "docdate": "April 2017",
      "productname": "Banana Boat Ultra Defense Sheer Protect Sunscreen Lotion, SPF 30 (2017 formulation)",
      "gencat": "Personal care",
      "prodfam": "sunscreen",
      "prodtype": null,
      "classificationmethod": "Bulk Assignment",
      "rawmincomp": null,
      "rawmaxcomp": null,
      "rawcentralcomp": "4",
      "unittype": "percent",
      "lowerweightfraction": null,
      "upperweightfraction": null,
      "centralweightfraction": null,
      "weightfractiontype": "reported",
      "component": null
    },
    {
      "id": 2957571,
      "dtxsid": "DTXSID3022405",
      "docid": 1477158,
      "doctitle": "Banana Boat Ultra Defense Sheer Protect Sunscreen Lotion, SPF 50 (2014 Formulation)",
      "docdate": "April 2014",
      "productname": "Banana Boat Ultra Defense Sheer Protect Sunscreen Lotion, SPF 50 (2014 Formulation)",
      "gencat": "Personal care",
      "prodfam": "sunscreen",
      "prodtype": null,
      "classificationmethod": "Bulk Assignment",
      "rawmincomp": null,
      "rawmaxcomp": null,
      "rawcentralcomp": "6.0",
      "unittype": "percent",
      "lowerweightfraction": null,
      "upperweightfraction": null,
      "centralweightfraction": null,
      "weightfractiontype": "reported",
      "component": null
    },
    {
      "id": 2957629,
      "dtxsid": "DTXSID3022405",
      "docid": 1477160,
      "doctitle": "Banana Boat Ultra Defense Sheer Protect Sunscreen Lotion, SPF 50 (2016 formulation)",
      "docdate": "April 2016",
      "productname": "Banana Boat Ultra Defense Sheer Protect Sunscreen Lotion, SPF 50 (2016 formulation)",
      "gencat": "Personal care",
      "prodfam": "sunscreen",
      "prodtype": null,
      "classificationmethod": "Bulk Assignment",
      "rawmincomp": null,
      "rawmaxcomp": null,
      "rawcentralcomp": "6.00",
      "unittype": "percent",
      "lowerweightfraction": null,
      "upperweightfraction": null,
      "centralweightfraction": null,
      "weightfractiontype": "reported",
      "component": null
    },
    {
      "id": 2957718,
      "dtxsid": "DTXSID3022405",
      "docid": 1477163,
      "doctitle": "Banana Boat Ultra Defense Sunscreen Stick, SPF 50 (2014 Formulation)",
      "docdate": "April 2014",
      "productname": "Banana Boat Ultra Defense Sunscreen Stick, SPF 50 (2014 Formulation)",
      "gencat": "Personal care",
      "prodfam": "sunscreen",
      "prodtype": null,
      "classificationmethod": "Bulk Assignment",
      "rawmincomp": null,
      "rawmaxcomp": null,
      "rawcentralcomp": "6",
      "unittype": "percent",
      "lowerweightfraction": null,
      "upperweightfraction": null,
      "centralweightfraction": null,
      "weightfractiontype": "reported",
      "component": null
    },
    {
      "id": 2957752,
      "dtxsid": "DTXSID3022405",
      "docid": 1477164,
      "doctitle": "Banana Boat Ultra Defense Sunscreen Stick, SPF 50 (2017 formulation)",
      "docdate": "April 2017",
      "productname": "Banana Boat Ultra Defense Sunscreen Stick, SPF 50 (2017 formulation)",
      "gencat": "Personal care",
      "prodfam": "sunscreen",
      "prodtype": null,
      "classificationmethod": "Bulk Assignment",
      "rawmincomp": null,
      "rawmaxcomp": null,
      "rawcentralcomp": "6",
      "unittype": "percent",
      "lowerweightfraction": null,
      "upperweightfraction": null,
      "centralweightfraction": null,
      "weightfractiontype": "reported",
      "component": null
    },
    {
      "id": 2970577,
      "dtxsid": "DTXSID3022405",
      "docid": 1477790,
      "doctitle": "NO-AD Kids Continuous Spray Sunscreen, SPF 50 (2015 formulation)",
      "docdate": "April 2015",
      "productname": "NO-AD Kids Continuous Spray Sunscreen, SPF 50 (2015 formulation)",
      "gencat": "Personal care",
      "prodfam": "sunscreen",
      "prodtype": null,
      "classificationmethod": "Bulk Assignment",
      "rawmincomp": null,
      "rawmaxcomp": null,
      "rawcentralcomp": "5",
      "unittype": "percent",
      "lowerweightfraction": null,
      "upperweightfraction": null,
      "centralweightfraction": null,
      "weightfractiontype": "reported",
      "component": null
    },
    {
      "id": 2970586,
      "dtxsid": "DTXSID3022405",
      "docid": 1477791,
      "doctitle": "NO-AD Kids Continuous Spray Sunscreen, SPF 50 (2016 formulation)",
      "docdate": "July 2016",
      "productname": "NO-AD Kids Continuous Spray Sunscreen, SPF 50 (2016 formulation)",
      "gencat": "Personal care",
      "prodfam": "sunscreen",
      "prodtype": null,
      "classificationmethod": "Bulk Assignment",
      "rawmincomp": null,
      "rawmaxcomp": null,
      "rawcentralcomp": "5",
      "unittype": "percent",
      "lowerweightfraction": null,
      "upperweightfraction": null,
      "centralweightfraction": null,
      "weightfractiontype": "reported",
      "component": null
    },
    {
      "id": 2970676,
      "dtxsid": "DTXSID3022405",
      "docid": 1477795,
      "doctitle": "NO-AD Kids Sport Continuous Spray Sunscreen, SPF 50 (2016 formulation)",
      "docdate": "April 2016",
      "productname": "NO-AD Kids Sport Continuous Spray Sunscreen, SPF 50 (2016 formulation)",
      "gencat": "Personal care",
      "prodfam": "sunscreen",
      "prodtype": null,
      "classificationmethod": "Bulk Assignment",
      "rawmincomp": null,
      "rawmaxcomp": null,
      "rawcentralcomp": "5",
      "unittype": "percent",
      "lowerweightfraction": null,
      "upperweightfraction": null,
      "centralweightfraction": null,
      "weightfractiontype": "reported",
      "component": null
    },
    {
      "id": 2970781,
      "dtxsid": "DTXSID3022405",
      "docid": 1477802,
      "doctitle": "NO-AD Sport Sunscreen Lotion, SPF 50 (2014 formulation)",
      "docdate": "November 2014",
      "productname": "NO-AD Sport Sunscreen Lotion, SPF 50 (2014 formulation)",
      "gencat": "Personal care",
      "prodfam": "sunscreen",
      "prodtype": null,
      "classificationmethod": "Bulk Assignment",
      "rawmincomp": null,
      "rawmaxcomp": null,
      "rawcentralcomp": "5",
      "unittype": "percent",
      "lowerweightfraction": null,
      "upperweightfraction": null,
      "centralweightfraction": null,
      "weightfractiontype": "reported",
      "component": null
    },
    {
      "id": 2970808,
      "dtxsid": "DTXSID3022405",
      "docid": 1477803,
      "doctitle": "NO-AD Sport Sunscreen Lotion, SPF 50 (2015 formulation)",
      "docdate": "April 2015",
      "productname": "NO-AD Sport Sunscreen Lotion, SPF 50 (2015 formulation)",
      "gencat": "Personal care",
      "prodfam": "sunscreen",
      "prodtype": null,
      "classificationmethod": "Bulk Assignment",
      "rawmincomp": null,
      "rawmaxcomp": null,
      "rawcentralcomp": "5",
      "unittype": "percent",
      "lowerweightfraction": null,
      "upperweightfraction": null,
      "centralweightfraction": null,
      "weightfractiontype": "reported",
      "component": null
    },
    {
      "id": 2970825,
      "dtxsid": "DTXSID3022405",
      "docid": 1477804,
      "doctitle": "NO-AD Sun Care Continuous Spray Sunscreen, SPF 45 (2017 formulation)",
      "docdate": "April 2017",
      "productname": "NO-AD Sun Care Continuous Spray Sunscreen, SPF 45 (2017 formulation)",
      "gencat": "Personal care",
      "prodfam": "sunscreen",
      "prodtype": null,
      "classificationmethod": "Manual Batch",
      "rawmincomp": null,
      "rawmaxcomp": null,
      "rawcentralcomp": "5",
      "unittype": "percent",
      "lowerweightfraction": null,
      "upperweightfraction": null,
      "centralweightfraction": null,
      "weightfractiontype": "reported",
      "component": null
    },
    {
      "id": 2970833,
      "dtxsid": "DTXSID3022405",
      "docid": 1477805,
      "doctitle": "NO-AD Sun Care Kids Continuous Spray Sunscreen, SPF 50 (2017 formulation)",
      "docdate": "April 2017",
      "productname": "NO-AD Sun Care Kids Continuous Spray Sunscreen, SPF 50 (2017 formulation)",
      "gencat": "Personal care",
      "prodfam": "sunscreen",
      "prodtype": null,
      "classificationmethod": "Bulk Assignment",
      "rawmincomp": null,
      "rawmaxcomp": null,
      "rawcentralcomp": "5",
      "unittype": "percent",
      "lowerweightfraction": null,
      "upperweightfraction": null,
      "centralweightfraction": null,
      "weightfractiontype": "reported",
      "component": null
    },
    {
      "id": 2970841,
      "dtxsid": "DTXSID3022405",
      "docid": 1477806,
      "doctitle": "NO-AD Sun Care Sport Continuous Spray Sunscreen, SPF 30 (2017 formulation)",
      "docdate": "April 2017",
      "productname": "NO-AD Sun Care Sport Continuous Spray Sunscreen, SPF 30 (2017 formulation)",
      "gencat": "Personal care",
      "prodfam": "sunscreen",
      "prodtype": null,
      "classificationmethod": "Bulk Assignment",
      "rawmincomp": null,
      "rawmaxcomp": null,
      "rawcentralcomp": "3",
      "unittype": "percent",
      "lowerweightfraction": null,
      "upperweightfraction": null,
      "centralweightfraction": null,
      "weightfractiontype": "reported",
      "component": null
    },
    {
      "id": 2970856,
      "dtxsid": "DTXSID3022405",
      "docid": 1477807,
      "doctitle": "NO-AD Sun Care Sunscreen Lotion, SPF 60 (2017 formulation)",
      "docdate": "April 2017",
      "productname": "NO-AD Sun Care Sunscreen Lotion, SPF 60 (2017 formulation)",
      "gencat": "Personal care",
      "prodfam": "sunscreen",
      "prodtype": null,
      "classificationmethod": "Bulk Assignment",
      "rawmincomp": null,
      "rawmaxcomp": null,
      "rawcentralcomp": "6",
      "unittype": "percent",
      "lowerweightfraction": null,
      "upperweightfraction": null,
      "centralweightfraction": null,
      "weightfractiontype": "reported",
      "component": null
    },
    {
      "id": 2970884,
      "dtxsid": "DTXSID3022405",
      "docid": 1477808,
      "doctitle": "NO-AD Sunscreen Lotion, SPF 30 (2014 formulation)",
      "docdate": "November 2014",
      "productname": "NO-AD Sunscreen Lotion, SPF 30 (2014 formulation)",
      "gencat": "Personal care",
      "prodfam": "sunscreen",
      "prodtype": null,
      "classificationmethod": "Bulk Assignment",
      "rawmincomp": null,
      "rawmaxcomp": null,
      "rawcentralcomp": "3",
      "unittype": "percent",
      "lowerweightfraction": null,
      "upperweightfraction": null,
      "centralweightfraction": null,
      "weightfractiontype": "reported",
      "component": null
    },
    {
      "id": 2970912,
      "dtxsid": "DTXSID3022405",
      "docid": 1477809,
      "doctitle": "NO-AD Sunscreen Lotion, SPF 30 (2015 formulation)",
      "docdate": "April 2015",
      "productname": "NO-AD Sunscreen Lotion, SPF 30 (2015 formulation)",
      "gencat": "Personal care",
      "prodfam": "sunscreen",
      "prodtype": null,
      "classificationmethod": "Bulk Assignment",
      "rawmincomp": null,
      "rawmaxcomp": null,
      "rawcentralcomp": "3",
      "unittype": "percent",
      "lowerweightfraction": null,
      "upperweightfraction": null,
      "centralweightfraction": null,
      "weightfractiontype": "reported",
      "component": null
    },
    {
      "id": 2970940,
      "dtxsid": "DTXSID3022405",
      "docid": 1477810,
      "doctitle": "NO-AD Sunscreen Lotion, SPF 30 (2016 formulation)",
      "docdate": "July 2016",
      "productname": "NO-AD Sunscreen Lotion, SPF 30 (2016 formulation)",
      "gencat": "Personal care",
      "prodfam": "sunscreen",
      "prodtype": null,
      "classificationmethod": "Bulk Assignment",
      "rawmincomp": null,
      "rawmaxcomp": null,
      "rawcentralcomp": "3",
      "unittype": "percent",
      "lowerweightfraction": null,
      "upperweightfraction": null,
      "centralweightfraction": null,
      "weightfractiontype": "reported",
      "component": null
    },
    {
      "id": 2970967,
      "dtxsid": "DTXSID3022405",
      "docid": 1477811,
      "doctitle": "NO-AD Sunscreen Lotion, SPF 45 (2014 formulation)",
      "docdate": "November 2014",
      "productname": "NO-AD Sunscreen Lotion, SPF 45 (2014 formulation)",
      "gencat": "Personal care",
      "prodfam": "sunscreen",
      "prodtype": null,
      "classificationmethod": "Manual Batch",
      "rawmincomp": null,
      "rawmaxcomp": null,
      "rawcentralcomp": "5",
      "unittype": "percent",
      "lowerweightfraction": null,
      "upperweightfraction": null,
      "centralweightfraction": null,
      "weightfractiontype": "reported",
      "component": null
    },
    {
      "id": 2970994,
      "dtxsid": "DTXSID3022405",
      "docid": 1477812,
      "doctitle": "NO-AD Sunscreen Lotion, SPF 45 (2015 formulation)",
      "docdate": "April 2015",
      "productname": "NO-AD Sunscreen Lotion, SPF 45 (2015 formulation)",
      "gencat": "Personal care",
      "prodfam": "sunscreen",
      "prodtype": null,
      "classificationmethod": "Manual Batch",
      "rawmincomp": null,
      "rawmaxcomp": null,
      "rawcentralcomp": "5",
      "unittype": "percent",
      "lowerweightfraction": null,
      "upperweightfraction": null,
      "centralweightfraction": null,
      "weightfractiontype": "reported",
      "component": null
    },
    {
      "id": 2971021,
      "dtxsid": "DTXSID3022405",
      "docid": 1477813,
      "doctitle": "NO-AD Sunscreen Lotion, SPF 45 (2016 formulation)",
      "docdate": "April 2016",
      "productname": "NO-AD Sunscreen Lotion, SPF 45 (2016 formulation)",
      "gencat": "Personal care",
      "prodfam": "sunscreen",
      "prodtype": null,
      "classificationmethod": "Manual Batch",
      "rawmincomp": null,
      "rawmaxcomp": null,
      "rawcentralcomp": "5",
      "unittype": "percent",
      "lowerweightfraction": null,
      "upperweightfraction": null,
      "centralweightfraction": null,
      "weightfractiontype": "reported",
      "component": null
    },
    {
      "id": 2971048,
      "dtxsid": "DTXSID3022405",
      "docid": 1477814,
      "doctitle": "NO-AD Sunscreen Lotion, SPF 45 (2016 formulation)",
      "docdate": "July 2016",
      "productname": "NO-AD Sunscreen Lotion, SPF 45 (2016 formulation)",
      "gencat": "Personal care",
      "prodfam": "sunscreen",
      "prodtype": null,
      "classificationmethod": "Manual Batch",
      "rawmincomp": null,
      "rawmaxcomp": null,
      "rawcentralcomp": "5",
      "unittype": "percent",
      "lowerweightfraction": null,
      "upperweightfraction": null,
      "centralweightfraction": null,
      "weightfractiontype": "reported",
      "component": null
    },
    {
      "id": 2971157,
      "dtxsid": "DTXSID3022405",
      "docid": 1477817,
      "doctitle": "Ocean Potion Gentle and Sensitive Sunscreen, SPF 50 (2015 formulation)",
      "docdate": "April 2015",
      "productname": "Ocean Potion Gentle and Sensitive Sunscreen, SPF 50 (2015 formulation)",
      "gencat": "Personal care",
      "prodfam": "sunscreen",
      "prodtype": null,
      "classificationmethod": "Bulk Assignment",
      "rawmincomp": null,
      "rawmaxcomp": null,
      "rawcentralcomp": null,
      "unittype": null,
      "lowerweightfraction": null,
      "upperweightfraction": null,
      "centralweightfraction": null,
      "weightfractiontype": "reported",
      "component": null
    },
    {
      "id": 2971168,
      "dtxsid": "DTXSID3022405",
      "docid": 1477818,
      "doctitle": "Ocean Potion H2O Sport Continuous Spray, SPF 30 (2015 formulation)",
      "docdate": "April 2015",
      "productname": "Ocean Potion H2O Sport Continuous Spray, SPF 30 (2015 formulation)",
      "gencat": "Personal care",
      "prodfam": "sunscreen",
      "prodtype": null,
      "classificationmethod": "Bulk Assignment",
      "rawmincomp": null,
      "rawmaxcomp": null,
      "rawcentralcomp": "3",
      "unittype": "percent",
      "lowerweightfraction": null,
      "upperweightfraction": null,
      "centralweightfraction": null,
      "weightfractiontype": "reported",
      "component": null
    },
    {
      "id": 2971176,
      "dtxsid": "DTXSID3022405",
      "docid": 1477819,
      "doctitle": "Ocean Potion Suncare H2O Sport Wetskin Tech Instant Dry Sunscreen Spray, SPF 50 (2016 formulation)",
      "docdate": "July 2016",
      "productname": "Ocean Potion Suncare H2O Sport Wetskin Tech Instant Dry Sunscreen Spray, SPF 50 (2016 formulation)",
      "gencat": "Personal care",
      "prodfam": "sunscreen",
      "prodtype": null,
      "classificationmethod": "Bulk Assignment",
      "rawmincomp": null,
      "rawmaxcomp": null,
      "rawcentralcomp": "5",
      "unittype": "percent",
      "lowerweightfraction": null,
      "upperweightfraction": null,
      "centralweightfraction": null,
      "weightfractiontype": "reported",
      "component": null
    },
    {
      "id": 2971186,
      "dtxsid": "DTXSID3022405",
      "docid": 1477820,
      "doctitle": "Ocean Potion Water Sport Instant Dry Mist, SPF 30 (2015 formulation)",
      "docdate": "April 2015",
      "productname": "Ocean Potion Water Sport Instant Dry Mist, SPF 30 (2015 formulation)",
      "gencat": "Personal care",
      "prodfam": "sunscreen",
      "prodtype": null,
      "classificationmethod": "Bulk Assignment",
      "rawmincomp": null,
      "rawmaxcomp": null,
      "rawcentralcomp": "3",
      "unittype": "percent",
      "lowerweightfraction": null,
      "upperweightfraction": null,
      "centralweightfraction": null,
      "weightfractiontype": "reported",
      "component": null
    },
    {
      "id": 2971195,
      "dtxsid": "DTXSID3022405",
      "docid": 1477821,
      "doctitle": "Palmer's Cocoa Butter Formula Eventone Suncare Cocoa Butter Moisturizing Sunscreen Spray, SPF 30 (2017 formulation)",
      "docdate": "April 2017",
      "productname": "Palmer's Cocoa Butter Formula Eventone Suncare Cocoa Butter Moisturizing Sunscreen Spray, SPF 30 (2017 formulation)",
      "gencat": "Personal care",
      "prodfam": "sunscreen",
      "prodtype": null,
      "classificationmethod": "Bulk Assignment",
      "rawmincomp": null,
      "rawmaxcomp": null,
      "rawcentralcomp": "6",
      "unittype": "percent",
      "lowerweightfraction": null,
      "upperweightfraction": null,
      "centralweightfraction": null,
      "weightfractiontype": "reported",
      "component": null
    },
    {
      "id": 2971226,
      "dtxsid": "DTXSID3022405",
      "docid": 1477823,
      "doctitle": "Panama Jack Continuous Clear Sunscreen Spray, SPF 15 (2015 formulation)",
      "docdate": "April 2015",
      "productname": "Panama Jack Continuous Clear Sunscreen Spray, SPF 15 (2015 formulation)",
      "gencat": "Personal care",
      "prodfam": "sunscreen",
      "prodtype": null,
      "classificationmethod": "Bulk Assignment",
      "rawmincomp": null,
      "rawmaxcomp": null,
      "rawcentralcomp": "2",
      "unittype": "percent",
      "lowerweightfraction": null,
      "upperweightfraction": null,
      "centralweightfraction": null,
      "weightfractiontype": "reported",
      "component": null
    },
    {
      "id": 2971233,
      "dtxsid": "DTXSID3022405",
      "docid": 1477824,
      "doctitle": "Panama Jack Continuous Clear Sunscreen Spray, SPF 15 (2016 formulation)",
      "docdate": "July 2016",
      "productname": "Panama Jack Continuous Clear Sunscreen Spray, SPF 15 (2016 formulation)",
      "gencat": "Personal care",
      "prodfam": "sunscreen",
      "prodtype": null,
      "classificationmethod": "Bulk Assignment",
      "rawmincomp": null,
      "rawmaxcomp": null,
      "rawcentralcomp": "2",
      "unittype": "percent",
      "lowerweightfraction": null,
      "upperweightfraction": null,
      "centralweightfraction": null,
      "weightfractiontype": "reported",
      "component": null
    },
    {
      "id": 2971242,
      "dtxsid": "DTXSID3022405",
      "docid": 1477825,
      "doctitle": "Panama Jack Continuous Clear Sunscreen Spray, SPF 30 (2016 formulation)",
      "docdate": "July 2016",
      "productname": "Panama Jack Continuous Clear Sunscreen Spray, SPF 30 (2016 formulation)",
      "gencat": "Personal care",
      "prodfam": "sunscreen",
      "prodtype": null,
      "classificationmethod": "Bulk Assignment",
      "rawmincomp": null,
      "rawmaxcomp": null,
      "rawcentralcomp": "2",
      "unittype": "percent",
      "lowerweightfraction": null,
      "upperweightfraction": null,
      "centralweightfraction": null,
      "weightfractiontype": "reported",
      "component": null
    },
    {
      "id": 2971253,
      "dtxsid": "DTXSID3022405",
      "docid": 1477826,
      "doctitle": "Panama Jack Continuous Clear Sunscreen Spray, SPF 30+ (2015 formulation)",
      "docdate": "April 2015",
      "productname": "Panama Jack Continuous Clear Sunscreen Spray, SPF 30+ (2015 formulation)",
      "gencat": "Personal care",
      "prodfam": "sunscreen",
      "prodtype": null,
      "classificationmethod": "Bulk Assignment",
      "rawmincomp": null,
      "rawmaxcomp": null,
      "rawcentralcomp": "2",
      "unittype": "percent",
      "lowerweightfraction": null,
      "upperweightfraction": null,
      "centralweightfraction": null,
      "weightfractiontype": "reported",
      "component": null
    },
    {
      "id": 2971312,
      "dtxsid": "DTXSID3022405",
      "docid": 1477830,
      "doctitle": "Panama Jack Sport Sunscreen Spray, SPF 30 (2016 formulation)",
      "docdate": "April 2016",
      "productname": "Panama Jack Sport Sunscreen Spray, SPF 30 (2016 formulation)",
      "gencat": "Personal care",
      "prodfam": "sunscreen",
      "prodtype": null,
      "classificationmethod": "Bulk Assignment",
      "rawmincomp": null,
      "rawmaxcomp": null,
      "rawcentralcomp": "2",
      "unittype": "percent",
      "lowerweightfraction": null,
      "upperweightfraction": null,
      "centralweightfraction": null,
      "weightfractiontype": "reported",
      "component": null
    },
    {
      "id": 2971320,
      "dtxsid": "DTXSID3022405",
      "docid": 1477831,
      "doctitle": "Panama Jack Sunscreen Continuous Spray, SPF 15 (2017 formulation)",
      "docdate": "April 2017",
      "productname": "Panama Jack Sunscreen Continuous Spray, SPF 15 (2017 formulation)",
      "gencat": "Personal care",
      "prodfam": "sunscreen",
      "prodtype": null,
      "classificationmethod": "Bulk Assignment",
      "rawmincomp": null,
      "rawmaxcomp": null,
      "rawcentralcomp": "2",
      "unittype": "percent",
      "lowerweightfraction": null,
      "upperweightfraction": null,
      "centralweightfraction": null,
      "weightfractiontype": "reported",
      "component": null
    },
    {
      "id": 2971330,
      "dtxsid": "DTXSID3022405",
      "docid": 1477832,
      "doctitle": "Panama Jack Sunscreen Continuous Spray, SPF 30 (2017 formulation)",
      "docdate": "April 2017",
      "productname": "Panama Jack Sunscreen Continuous Spray, SPF 30 (2017 formulation)",
      "gencat": "Personal care",
      "prodfam": "sunscreen",
      "prodtype": null,
      "classificationmethod": "Bulk Assignment",
      "rawmincomp": null,
      "rawmaxcomp": null,
      "rawcentralcomp": "2",
      "unittype": "percent",
      "lowerweightfraction": null,
      "upperweightfraction": null,
      "centralweightfraction": null,
      "weightfractiontype": "reported",
      "component": null
    },
    {
      "id": 2971339,
      "dtxsid": "DTXSID3022405",
      "docid": 1477833,
      "doctitle": "Panama Jack Sunscreen Spray, SPF 15 (2016 formulation)",
      "docdate": "April 2016",
      "productname": "Panama Jack Sunscreen Spray, SPF 15 (2016 formulation)",
      "gencat": "Personal care",
      "prodfam": "sunscreen",
      "prodtype": null,
      "classificationmethod": "Bulk Assignment",
      "rawmincomp": null,
      "rawmaxcomp": null,
      "rawcentralcomp": "2",
      "unittype": "percent",
      "lowerweightfraction": null,
      "upperweightfraction": null,
      "centralweightfraction": null,
      "weightfractiontype": "reported",
      "component": null
    },
    {
      "id": 2971348,
      "dtxsid": "DTXSID3022405",
      "docid": 1477834,
      "doctitle": "Panama Jack Sunscreen Spray, SPF 30 (2016 formulation)",
      "docdate": "April 2016",
      "productname": "Panama Jack Sunscreen Spray, SPF 30 (2016 formulation)",
      "gencat": "Personal care",
      "prodfam": "sunscreen",
      "prodtype": null,
      "classificationmethod": "Bulk Assignment",
      "rawmincomp": null,
      "rawmaxcomp": null,
      "rawcentralcomp": "2",
      "unittype": "percent",
      "lowerweightfraction": null,
      "upperweightfraction": null,
      "centralweightfraction": null,
      "weightfractiontype": "reported",
      "component": null
    },
    {
      "id": 2971370,
      "dtxsid": "DTXSID3022405",
      "docid": 1477836,
      "doctitle": "Panama Jack Surf 'n Sport Continous Clear Spray Sunscreen, SPF 30 (2016 formulation)",
      "docdate": "July 2016",
      "productname": "Panama Jack Surf 'n Sport Continous Clear Spray Sunscreen, SPF 30 (2016 formulation)",
      "gencat": "Personal care",
      "prodfam": "sunscreen",
      "prodtype": null,
      "classificationmethod": "Bulk Assignment",
      "rawmincomp": null,
      "rawmaxcomp": null,
      "rawcentralcomp": "2",
      "unittype": "percent",
      "lowerweightfraction": null,
      "upperweightfraction": null,
      "centralweightfraction": null,
      "weightfractiontype": "reported",
      "component": null
    },
    {
      "id": 2971394,
      "dtxsid": "DTXSID3022405",
      "docid": 1477837,
      "doctitle": "Paula's Choice Extra Care Non-Greasy Sunscreen, SPF 50 (2016 formulation)",
      "docdate": "April 2016",
      "productname": "Paula's Choice Extra Care Non-Greasy Sunscreen, SPF 50 (2016 formulation)",
      "gencat": "Personal care",
      "prodfam": "sunscreen",
      "prodtype": null,
      "classificationmethod": "Bulk Assignment",
      "rawmincomp": null,
      "rawmaxcomp": null,
      "rawcentralcomp": "6",
      "unittype": "percent",
      "lowerweightfraction": null,
      "upperweightfraction": null,
      "centralweightfraction": null,
      "weightfractiontype": "reported",
      "component": null
    },
    {
      "id": 2971408,
      "dtxsid": "DTXSID3022405",
      "docid": 1477838,
      "doctitle": "Peter Island Kids Sunscreen Lotion, SPF 65 (2015 formulation)",
      "docdate": "April 2015",
      "productname": "Peter Island Kids Sunscreen Lotion, SPF 65 (2015 formulation)",
      "gencat": "Personal care",
      "prodfam": "sunscreen",
      "prodtype": null,
      "classificationmethod": "Bulk Assignment",
      "rawmincomp": null,
      "rawmaxcomp": null,
      "rawcentralcomp": "6",
      "unittype": "percent",
      "lowerweightfraction": null,
      "upperweightfraction": null,
      "centralweightfraction": null,
      "weightfractiontype": "reported",
      "component": null
    },
    {
      "id": 2971434,
      "dtxsid": "DTXSID3022405",
      "docid": 1477839,
      "doctitle": "Peter Island Sunscreen Lotion, SPF 70 (2015 formulation)",
      "docdate": "April 2015",
      "productname": "Peter Island Sunscreen Lotion, SPF 70 (2015 formulation)",
      "gencat": "Personal care",
      "prodfam": "sunscreen",
      "prodtype": null,
      "classificationmethod": "Bulk Assignment",
      "rawmincomp": null,
      "rawmaxcomp": null,
      "rawcentralcomp": "6",
      "unittype": "percent",
      "lowerweightfraction": null,
      "upperweightfraction": null,
      "centralweightfraction": null,
      "weightfractiontype": "reported",
      "component": null
    },
    {
      "id": 2971465,
      "dtxsid": "DTXSID3022405",
      "docid": 1477840,
      "doctitle": "Peter Island Ultimate Sheer Dry Touch Sunscreen, SPF 70 (2015 formulation)",
      "docdate": "April 2015",
      "productname": "Peter Island Ultimate Sheer Dry Touch Sunscreen, SPF 70 (2015 formulation)",
      "gencat": "Personal care",
      "prodfam": "sunscreen",
      "prodtype": null,
      "classificationmethod": "Bulk Assignment",
      "rawmincomp": null,
      "rawmaxcomp": null,
      "rawcentralcomp": "6",
      "unittype": "percent",
      "lowerweightfraction": null,
      "upperweightfraction": null,
      "centralweightfraction": null,
      "weightfractiontype": "reported",
      "component": null
    },
    {
      "id": 2971529,
      "dtxsid": "DTXSID3022405",
      "docid": 1477842,
      "doctitle": "Peter Thomas Roth Uber Dry Sunscreen, SPF 30 (2015 formulation)",
      "docdate": "April 2015",
      "productname": "Peter Thomas Roth Uber Dry Sunscreen, SPF 30 (2015 formulation)",
      "gencat": "Personal care",
      "prodfam": "sunscreen",
      "prodtype": null,
      "classificationmethod": "Bulk Assignment",
      "rawmincomp": null,
      "rawmaxcomp": null,
      "rawcentralcomp": "3.5",
      "unittype": "percent",
      "lowerweightfraction": null,
      "upperweightfraction": null,
      "centralweightfraction": null,
      "weightfractiontype": "reported",
      "component": null
    },
    {
      "id": 2971614,
      "dtxsid": "DTXSID3022405",
      "docid": 1477845,
      "doctitle": "Pharmagel Sun Therape Pro Sport Spray Sunscreen, SPF 35 (2017 formulation)",
      "docdate": "April 2017",
      "productname": "Pharmagel Sun Therape Pro Sport Spray Sunscreen, SPF 35 (2017 formulation)",
      "gencat": "Personal care",
      "prodfam": "sunscreen",
      "prodtype": null,
      "classificationmethod": "Bulk Assignment",
      "rawmincomp": null,
      "rawmaxcomp": null,
      "rawcentralcomp": "6",
      "unittype": "percent",
      "lowerweightfraction": null,
      "upperweightfraction": null,
      "centralweightfraction": null,
      "weightfractiontype": "reported",
      "component": null
    },
    {
      "id": 2971698,
      "dtxsid": "DTXSID3022405",
      "docid": 1477848,
      "doctitle": "Preferred Plus Pharmacy Continuous Spray Sunscreen, SPF 70 (2015 formulation)",
      "docdate": "April 2015",
      "productname": "Preferred Plus Pharmacy Continuous Spray Sunscreen, SPF 70 (2015 formulation)",
      "gencat": "Personal care",
      "prodfam": "sunscreen",
      "prodtype": null,
      "classificationmethod": "Bulk Assignment",
      "rawmincomp": null,
      "rawmaxcomp": null,
      "rawcentralcomp": "6",
      "unittype": "percent",
      "lowerweightfraction": null,
      "upperweightfraction": null,
      "centralweightfraction": null,
      "weightfractiontype": "reported",
      "component": null
    },
    {
      "id": 2971735,
      "dtxsid": "DTXSID3022405",
      "docid": 1477850,
      "doctitle": "Pure Sun Defense Disney Princesses Continuous Spray Sunscreen, SPF 50 (2016 formulation)",
      "docdate": "July 2016",
      "productname": "Pure Sun Defense Disney Princesses Continuous Spray Sunscreen, SPF 50 (2016 formulation)",
      "gencat": "Personal care",
      "prodfam": "sunscreen",
      "prodtype": null,
      "classificationmethod": "Bulk Assignment",
      "rawmincomp": null,
      "rawmaxcomp": null,
      "rawcentralcomp": "5.0",
      "unittype": "percent",
      "lowerweightfraction": null,
      "upperweightfraction": null,
      "centralweightfraction": null,
      "weightfractiontype": "reported",
      "component": null
    },
    {
      "id": 2971747,
      "dtxsid": "DTXSID3022405",
      "docid": 1477851,
      "doctitle": "Pure Sun Defense Frozen Continuous Spray Sunscreen, SPF 50 (2016 formulation)",
      "docdate": "July 2016",
      "productname": "Pure Sun Defense Frozen Continuous Spray Sunscreen, SPF 50 (2016 formulation)",
      "gencat": "Personal care",
      "prodfam": "sunscreen",
      "prodtype": null,
      "classificationmethod": "Bulk Assignment",
      "rawmincomp": null,
      "rawmaxcomp": null,
      "rawcentralcomp": "5.0",
      "unittype": "percent",
      "lowerweightfraction": null,
      "upperweightfraction": null,
      "centralweightfraction": null,
      "weightfractiontype": "reported",
      "component": null
    },
    {
      "id": 2971759,
      "dtxsid": "DTXSID3022405",
      "docid": 1477852,
      "doctitle": "Pure Sun Defense Minions Continuous Spray Sunscreen, SPF 50 (2016 formulation)",
      "docdate": "July 2016",
      "productname": "Pure Sun Defense Minions Continuous Spray Sunscreen, SPF 50 (2016 formulation)",
      "gencat": "Personal care",
      "prodfam": "sunscreen",
      "prodtype": null,
      "classificationmethod": "Bulk Assignment",
      "rawmincomp": null,
      "rawmaxcomp": null,
      "rawcentralcomp": "5.0",
      "unittype": "percent",
      "lowerweightfraction": null,
      "upperweightfraction": null,
      "centralweightfraction": null,
      "weightfractiontype": "reported",
      "component": null
    },
    {
      "id": 2959288,
      "dtxsid": "DTXSID3022405",
      "docid": 1477226,
      "doctitle": "Coppertone Foaming Lotion Sunscreen Kids Wacky Foam, SPF 70 (2017 formulation)",
      "docdate": "April 2017",
      "productname": "Coppertone Foaming Lotion Sunscreen Kids Wacky Foam, SPF 70 (2017 formulation)",
      "gencat": "Personal care",
      "prodfam": "sunscreen",
      "prodtype": null,
      "classificationmethod": "Bulk Assignment",
      "rawmincomp": null,
      "rawmaxcomp": null,
      "rawcentralcomp": "6",
      "unittype": "percent",
      "lowerweightfraction": null,
      "upperweightfraction": null,
      "centralweightfraction": null,
      "weightfractiontype": "reported",
      "component": null
    },
    {
      "id": 2959311,
      "dtxsid": "DTXSID3022405",
      "docid": 1477227,
      "doctitle": "Coppertone Foaming Lotion Sunscreen Kids Wacky Foam, SPF 70+ (2016 formulation)",
      "docdate": "April 2016",
      "productname": "Coppertone Foaming Lotion Sunscreen Kids Wacky Foam, SPF 70+ (2016 formulation)",
      "gencat": "Personal care",
      "prodfam": "sunscreen",
      "prodtype": null,
      "classificationmethod": "Bulk Assignment",
      "rawmincomp": null,
      "rawmaxcomp": null,
      "rawcentralcomp": "6",
      "unittype": "percent",
      "lowerweightfraction": null,
      "upperweightfraction": null,
      "centralweightfraction": null,
      "weightfractiontype": "reported",
      "component": null
    },
    {
      "id": 2959331,
      "dtxsid": "DTXSID3022405",
      "docid": 1477228,
      "doctitle": "Coppertone Kids Continuous Spray Sunscreen, SPF 50 (2014 Formulation)",
      "docdate": "April 2014",
      "productname": "Coppertone Kids Continuous Spray Sunscreen, SPF 50 (2014 Formulation)",
      "gencat": "Personal care",
      "prodfam": "sunscreen",
      "prodtype": null,
      "classificationmethod": "Bulk Assignment",
      "rawmincomp": null,
      "rawmaxcomp": null,
      "rawcentralcomp": "5",
      "unittype": "percent",
      "lowerweightfraction": null,
      "upperweightfraction": null,
      "centralweightfraction": null,
      "weightfractiontype": "reported",
      "component": null
    },
    {
      "id": 2959348,
      "dtxsid": "DTXSID3022405",
      "docid": 1477229,
      "doctitle": "Coppertone Kids Continuous Spray Sunscreen, SPF 50 (2015 formulation)",
      "docdate": "April 2015",
      "productname": "Coppertone Kids Continuous Spray Sunscreen, SPF 50 (2015 formulation)",
      "gencat": "Personal care",
      "prodfam": "sunscreen",
      "prodtype": null,
      "classificationmethod": "Bulk Assignment",
      "rawmincomp": null,
      "rawmaxcomp": null,
      "rawcentralcomp": "6",
      "unittype": "percent",
      "lowerweightfraction": null,
      "upperweightfraction": null,
      "centralweightfraction": null,
      "weightfractiontype": "reported",
      "component": null
    },
    {
      "id": 2959359,
      "dtxsid": "DTXSID3022405",
      "docid": 1477230,
      "doctitle": "Coppertone Kids Continuous Spray Sunscreen, SPF 70+ (2014 Formulation)",
      "docdate": "April 2014",
      "productname": "Coppertone Kids Continuous Spray Sunscreen, SPF 70+ (2014 Formulation)",
      "gencat": "Personal care",
      "prodfam": "sunscreen",
      "prodtype": null,
      "classificationmethod": "Bulk Assignment",
      "rawmincomp": null,
      "rawmaxcomp": null,
      "rawcentralcomp": "6",
      "unittype": "percent",
      "lowerweightfraction": null,
      "upperweightfraction": null,
      "centralweightfraction": null,
      "weightfractiontype": "reported",
      "component": null
    },
    {
      "id": 2959394,
      "dtxsid": "DTXSID3022405",
      "docid": 1477233,
      "doctitle": "Coppertone Kids Sunscreen Clear Continuous Spray, SPF 70 (2016 formulation)",
      "docdate": "July 2016",
      "productname": "Coppertone Kids Sunscreen Clear Continuous Spray, SPF 70 (2016 formulation)",
      "gencat": "Personal care",
      "prodfam": "sunscreen",
      "prodtype": null,
      "classificationmethod": "Bulk Assignment",
      "rawmincomp": null,
      "rawmaxcomp": null,
      "rawcentralcomp": "6",
      "unittype": "percent",
      "lowerweightfraction": null,
      "upperweightfraction": null,
      "centralweightfraction": null,
      "weightfractiontype": "reported",
      "component": null
    },
    {
      "id": 2959404,
      "dtxsid": "DTXSID3022405",
      "docid": 1477234,
      "doctitle": "Coppertone Kids Sunscreen Continuous Spray, SPF 30 (2015 formulation)",
      "docdate": "April 2015",
      "productname": "Coppertone Kids Sunscreen Continuous Spray, SPF 30 (2015 formulation)",
      "gencat": "Personal care",
      "prodfam": "sunscreen",
      "prodtype": null,
      "classificationmethod": "Bulk Assignment",
      "rawmincomp": null,
      "rawmaxcomp": null,
      "rawcentralcomp": "4",
      "unittype": "percent",
      "lowerweightfraction": null,
      "upperweightfraction": null,
      "centralweightfraction": null,
      "weightfractiontype": "reported",
      "component": null
    },
    {
      "id": 2959432,
      "dtxsid": "DTXSID3022405",
      "docid": 1477236,
      "doctitle": "Coppertone Kids Sunscreen Continuous Spray, SPF 50 (2015 formulation)",
      "docdate": "April 2015",
      "productname": "Coppertone Kids Sunscreen Continuous Spray, SPF 50 (2015 formulation)",
      "gencat": "Personal care",
      "prodfam": "sunscreen",
      "prodtype": null,
      "classificationmethod": "Bulk Assignment",
      "rawmincomp": null,
      "rawmaxcomp": null,
      "rawcentralcomp": "4",
      "unittype": "percent",
      "lowerweightfraction": null,
      "upperweightfraction": null,
      "centralweightfraction": null,
      "weightfractiontype": "reported",
      "component": null
    },
    {
      "id": 2959457,
      "dtxsid": "DTXSID3022405",
      "docid": 1477238,
      "doctitle": "Coppertone Kids Sunscreen Continuous Spray, SPF 70 (2015 formulation)",
      "docdate": "April 2015",
      "productname": "Coppertone Kids Sunscreen Continuous Spray, SPF 70 (2015 formulation)",
      "gencat": "Personal care",
      "prodfam": "sunscreen",
      "prodtype": null,
      "classificationmethod": "Bulk Assignment",
      "rawmincomp": null,
      "rawmaxcomp": null,
      "rawcentralcomp": "6",
      "unittype": "percent",
      "lowerweightfraction": null,
      "upperweightfraction": null,
      "centralweightfraction": null,
      "weightfractiontype": "reported",
      "component": null
    },
    {
      "id": 2959486,
      "dtxsid": "DTXSID3022405",
      "docid": 1477240,
      "doctitle": "Coppertone Kids Sunscreen Lotion, SPF 70 (2014 formulation)",
      "docdate": "November 2014",
      "productname": "Coppertone Kids Sunscreen Lotion, SPF 70 (2014 formulation)",
      "gencat": "Personal care",
      "prodfam": "sunscreen",
      "prodtype": null,
      "classificationmethod": "Bulk Assignment",
      "rawmincomp": null,
      "rawmaxcomp": null,
      "rawcentralcomp": "6",
      "unittype": "percent",
      "lowerweightfraction": null,
      "upperweightfraction": null,
      "centralweightfraction": null,
      "weightfractiontype": "reported",
      "component": null
    },
    {
      "id": 2959512,
      "dtxsid": "DTXSID3022405",
      "docid": 1477241,
      "doctitle": "Coppertone Kids Sunscreen Lotion, SPF 70 (2015 formulation)",
      "docdate": "April 2015",
      "productname": "Coppertone Kids Sunscreen Lotion, SPF 70 (2015 formulation)",
      "gencat": "Personal care",
      "prodfam": "sunscreen",
      "prodtype": null,
      "classificationmethod": "Bulk Assignment",
      "rawmincomp": null,
      "rawmaxcomp": null,
      "rawcentralcomp": "6",
      "unittype": "percent",
      "lowerweightfraction": null,
      "upperweightfraction": null,
      "centralweightfraction": null,
      "weightfractiontype": "reported",
      "component": null
    },
    {
      "id": 2959535,
      "dtxsid": "DTXSID3022405",
      "docid": 1477242,
      "doctitle": "Coppertone Kids Sunscreen Lotion, SPF 70+ (2014 Formulation)",
      "docdate": "April 2014",
      "productname": "Coppertone Kids Sunscreen Lotion, SPF 70+ (2014 Formulation)",
      "gencat": "Personal care",
      "prodfam": "sunscreen",
      "prodtype": null,
      "classificationmethod": "Bulk Assignment",
      "rawmincomp": null,
      "rawmaxcomp": null,
      "rawcentralcomp": "6",
      "unittype": "percent",
      "lowerweightfraction": null,
      "upperweightfraction": null,
      "centralweightfraction": null,
      "weightfractiontype": "reported",
      "component": null
    },
    {
      "id": 2959559,
      "dtxsid": "DTXSID3022405",
      "docid": 1477243,
      "doctitle": "Coppertone Kids Sunscreen Lotion, SPF 70+ (2016 formulation)",
      "docdate": "July 2016",
      "productname": "Coppertone Kids Sunscreen Lotion, SPF 70+ (2016 formulation)",
      "gencat": "Personal care",
      "prodfam": "sunscreen",
      "prodtype": null,
      "classificationmethod": "Bulk Assignment",
      "rawmincomp": null,
      "rawmaxcomp": null,
      "rawcentralcomp": "6",
      "unittype": "percent",
      "lowerweightfraction": null,
      "upperweightfraction": null,
      "centralweightfraction": null,
      "weightfractiontype": "reported",
      "component": null
    },
    {
      "id": 2959579,
      "dtxsid": "DTXSID3022405",
      "docid": 1477244,
      "doctitle": "Coppertone Kids Sunscreen Stick, SPF 55 (2014 Formulation)",
      "docdate": "April 2014",
      "productname": "Coppertone Kids Sunscreen Stick, SPF 55 (2014 Formulation)",
      "gencat": "Personal care",
      "prodfam": "sunscreen",
      "prodtype": null,
      "classificationmethod": "Bulk Assignment",
      "rawmincomp": null,
      "rawmaxcomp": null,
      "rawcentralcomp": "6",
      "unittype": "percent",
      "lowerweightfraction": null,
      "upperweightfraction": null,
      "centralweightfraction": null,
      "weightfractiontype": "reported",
      "component": null
    },
    {
      "id": 2959601,
      "dtxsid": "DTXSID3022405",
      "docid": 1477245,
      "doctitle": "Coppertone Kids Sunscreen Stick, SPF 55 (2015 formulation)",
      "docdate": "April 2015",
      "productname": "Coppertone Kids Sunscreen Stick, SPF 55 (2015 formulation)",
      "gencat": "Personal care",
      "prodfam": "sunscreen",
      "prodtype": null,
      "classificationmethod": "Bulk Assignment",
      "rawmincomp": null,
      "rawmaxcomp": null,
      "rawcentralcomp": "6",
      "unittype": "percent",
      "lowerweightfraction": null,
      "upperweightfraction": null,
      "centralweightfraction": null,
      "weightfractiontype": "reported",
      "component": null
    },
    {
      "id": 2959619,
      "dtxsid": "DTXSID3022405",
      "docid": 1477246,
      "doctitle": "Coppertone Kids Sunscreen Stick, SPF 55 (2016 formulation)",
      "docdate": "July 2016",
      "productname": "Coppertone Kids Sunscreen Stick, SPF 55 (2016 formulation)",
      "gencat": "Personal care",
      "prodfam": "sunscreen",
      "prodtype": null,
      "classificationmethod": "Bulk Assignment",
      "rawmincomp": null,
      "rawmaxcomp": null,
      "rawcentralcomp": "6",
      "unittype": "percent",
      "lowerweightfraction": null,
      "upperweightfraction": null,
      "centralweightfraction": null,
      "weightfractiontype": "reported",
      "component": null
    },
    {
      "id": 2959644,
      "dtxsid": "DTXSID3022405",
      "docid": 1477248,
      "doctitle": "Coppertone Kids Sunscreen, Continuous Spray, SPF 70 (2014 formulation)",
      "docdate": "November 2014",
      "productname": "Coppertone Kids Sunscreen, Continuous Spray, SPF 70 (2014 formulation)",
      "gencat": "Personal care",
      "prodfam": "sunscreen",
      "prodtype": null,
      "classificationmethod": "Bulk Assignment",
      "rawmincomp": null,
      "rawmaxcomp": null,
      "rawcentralcomp": "6",
      "unittype": "percent",
      "lowerweightfraction": null,
      "upperweightfraction": null,
      "centralweightfraction": null,
      "weightfractiontype": "reported",
      "component": null
    },
    {
      "id": 2959655,
      "dtxsid": "DTXSID3022405",
      "docid": 1477249,
      "doctitle": "Coppertone Kids Sunscreen, Continuous Spray, SPF 70 (2014 formulation)",
      "docdate": "November 2014",
      "productname": "Coppertone Kids Sunscreen, Continuous Spray, SPF 70 (2014 formulation)",
      "gencat": "Personal care",
      "prodfam": "sunscreen",
      "prodtype": null,
      "classificationmethod": "Bulk Assignment",
      "rawmincomp": null,
      "rawmaxcomp": null,
      "rawcentralcomp": "6",
      "unittype": "percent",
      "lowerweightfraction": null,
      "upperweightfraction": null,
      "centralweightfraction": null,
      "weightfractiontype": "reported",
      "component": null
    },
    {
      "id": 2959669,
      "dtxsid": "DTXSID3022405",
      "docid": 1477250,
      "doctitle": "Coppertone Kids Wacky Foam Foaming Lotion Sunscreen, SPF 70+ (2015 formulation)",
      "docdate": "April 2015",
      "productname": "Coppertone Kids Wacky Foam Foaming Lotion Sunscreen, SPF 70+ (2015 formulation)",
      "gencat": "Personal care",
      "prodfam": "sunscreen",
      "prodtype": null,
      "classificationmethod": "Bulk Assignment",
      "rawmincomp": null,
      "rawmaxcomp": null,
      "rawcentralcomp": "6",
      "unittype": "percent",
      "lowerweightfraction": null,
      "upperweightfraction": null,
      "centralweightfraction": null,
      "weightfractiontype": "reported",
      "component": null
    },
    {
      "id": 2972420,
      "dtxsid": "DTXSID3022405",
      "docid": 1477885,
      "doctitle": "Rite Aid Renewal Sunscreen Lotion, SPF 70 (2014 Formulation)",
      "docdate": "April 2014",
      "productname": "Rite Aid Renewal Sunscreen Lotion, SPF 70 (2014 Formulation)",
      "gencat": "Personal care",
      "prodfam": "sunscreen",
      "prodtype": null,
      "classificationmethod": "Bulk Assignment",
      "rawmincomp": null,
      "rawmaxcomp": null,
      "rawcentralcomp": "6.0",
      "unittype": "percent",
      "lowerweightfraction": null,
      "upperweightfraction": null,
      "centralweightfraction": null,
      "weightfractiontype": "reported",
      "component": null
    },
    {
      "id": 2972446,
      "dtxsid": "DTXSID3022405",
      "docid": 1477886,
      "doctitle": "Rite Aid Renewal Sunscreen Lotion, SPF 70 (2017 formulation)",
      "docdate": "April 2017",
      "productname": "Rite Aid Renewal Sunscreen Lotion, SPF 70 (2017 formulation)",
      "gencat": "Personal care",
      "prodfam": "sunscreen",
      "prodtype": null,
      "classificationmethod": "Bulk Assignment",
      "rawmincomp": null,
      "rawmaxcomp": null,
      "rawcentralcomp": "6",
      "unittype": "percent",
      "lowerweightfraction": null,
      "upperweightfraction": null,
      "centralweightfraction": null,
      "weightfractiontype": "reported",
      "component": null
    },
    {
      "id": 2972492,
      "dtxsid": "DTXSID3022405",
      "docid": 1477888,
      "doctitle": "Rite Aid Renewal Ultimate Sheer Continuous Spray Sunscreen, SPF 85 (2014 Formulation)",
      "docdate": "April 2014",
      "productname": "Rite Aid Renewal Ultimate Sheer Continuous Spray Sunscreen, SPF 85 (2014 Formulation)",
      "gencat": "Personal care",
      "prodfam": "sunscreen",
      "prodtype": null,
      "classificationmethod": "Bulk Assignment",
      "rawmincomp": null,
      "rawmaxcomp": null,
      "rawcentralcomp": "6",
      "unittype": "percent",
      "lowerweightfraction": null,
      "upperweightfraction": null,
      "centralweightfraction": null,
      "weightfractiontype": "reported",
      "component": null
    },
    {
      "id": 2972511,
      "dtxsid": "DTXSID3022405",
      "docid": 1477889,
      "doctitle": "Rite Aid Renewal Ultimate Sheer Sunscreen Lotion, SPF 55 (2014 Formulation)",
      "docdate": "April 2014",
      "productname": "Rite Aid Renewal Ultimate Sheer Sunscreen Lotion, SPF 55 (2014 Formulation)",
      "gencat": "Personal care",
      "prodfam": "sunscreen",
      "prodtype": null,
      "classificationmethod": "Bulk Assignment",
      "rawmincomp": null,
      "rawmaxcomp": null,
      "rawcentralcomp": "6.00",
      "unittype": "percent",
      "lowerweightfraction": null,
      "upperweightfraction": null,
      "centralweightfraction": null,
      "weightfractiontype": "reported",
      "component": null
    },
    {
      "id": 2972570,
      "dtxsid": "DTXSID3022405",
      "docid": 1477891,
      "doctitle": "Rite Aid Renewal Wet Skin Continuous Spray Sunscreen, SPF 30 (2014 Formulation)",
      "docdate": "April 2014",
      "productname": "Rite Aid Renewal Wet Skin Continuous Spray Sunscreen, SPF 30 (2014 Formulation)",
      "gencat": "Personal care",
      "prodfam": "sunscreen",
      "prodtype": null,
      "classificationmethod": "Bulk Assignment",
      "rawmincomp": null,
      "rawmaxcomp": null,
      "rawcentralcomp": "5",
      "unittype": "percent",
      "lowerweightfraction": null,
      "upperweightfraction": null,
      "centralweightfraction": null,
      "weightfractiontype": "reported",
      "component": null
    },
    {
      "id": 2972583,
      "dtxsid": "DTXSID3022405",
      "docid": 1477892,
      "doctitle": "Rite Aid Renewal Wet Skin Continuous Spray Sunscreen, SPF 70 (2014 Formulation)",
      "docdate": "April 2014",
      "productname": "Rite Aid Renewal Wet Skin Continuous Spray Sunscreen, SPF 70 (2014 Formulation)",
      "gencat": "Personal care",
      "prodfam": "sunscreen",
      "prodtype": null,
      "classificationmethod": "Bulk Assignment",
      "rawmincomp": null,
      "rawmaxcomp": null,
      "rawcentralcomp": "6",
      "unittype": "percent",
      "lowerweightfraction": null,
      "upperweightfraction": null,
      "centralweightfraction": null,
      "weightfractiontype": "reported",
      "component": null
    },
    {
      "id": 2972594,
      "dtxsid": "DTXSID3022405",
      "docid": 1477893,
      "doctitle": "Rite Aid Sport Continuous Spray Sunscreen, SPF 15 (2014 Formulation)",
      "docdate": "April 2014",
      "productname": "Rite Aid Sport Continuous Spray Sunscreen, SPF 15 (2014 Formulation)",
      "gencat": "Personal care",
      "prodfam": "sunscreen",
      "prodtype": null,
      "classificationmethod": "Bulk Assignment",
      "rawmincomp": null,
      "rawmaxcomp": null,
      "rawcentralcomp": "3",
      "unittype": "percent",
      "lowerweightfraction": null,
      "upperweightfraction": null,
      "centralweightfraction": null,
      "weightfractiontype": "reported",
      "component": null
    },
    {
      "id": 2972601,
      "dtxsid": "DTXSID3022405",
      "docid": 1477894,
      "doctitle": "Rite Aid Sunscreen Continuous Spray, SPF 30 (2015 formulation)",
      "docdate": "April 2015",
      "productname": "Rite Aid Sunscreen Continuous Spray, SPF 30 (2015 formulation)",
      "gencat": "Personal care",
      "prodfam": "sunscreen",
      "prodtype": null,
      "classificationmethod": "Bulk Assignment",
      "rawmincomp": null,
      "rawmaxcomp": null,
      "rawcentralcomp": "4.25",
      "unittype": "percent",
      "lowerweightfraction": null,
      "upperweightfraction": null,
      "centralweightfraction": null,
      "weightfractiontype": "reported",
      "component": null
    },
    {
      "id": 2972611,
      "dtxsid": "DTXSID3022405",
      "docid": 1477895,
      "doctitle": "Rite Aid Tugaboos Baby Continuous Spray Sunscreen, SPF 50 (2014 Formulation)",
      "docdate": "April 2014",
      "productname": "Rite Aid Tugaboos Baby Continuous Spray Sunscreen, SPF 50 (2014 Formulation)",
      "gencat": "Personal care",
      "prodfam": "sunscreen",
      "prodtype": null,
      "classificationmethod": "Bulk Assignment",
      "rawmincomp": null,
      "rawmaxcomp": null,
      "rawcentralcomp": "4",
      "unittype": "percent",
      "lowerweightfraction": null,
      "upperweightfraction": null,
      "centralweightfraction": null,
      "weightfractiontype": "reported",
      "component": null
    },
    {
      "id": 2972632,
      "dtxsid": "DTXSID3022405",
      "docid": 1477896,
      "doctitle": "Rite Aid Ultimate Sheer Dry-Touch Spray Sunscreen, SPF 85 (2014 Formulation)",
      "docdate": "April 2014",
      "productname": "Rite Aid Ultimate Sheer Dry-Touch Spray Sunscreen, SPF 85 (2014 Formulation)",
      "gencat": "Personal care",
      "prodfam": "sunscreen",
      "prodtype": null,
      "classificationmethod": "Bulk Assignment",
      "rawmincomp": null,
      "rawmaxcomp": null,
      "rawcentralcomp": "6",
      "unittype": "percent",
      "lowerweightfraction": null,
      "upperweightfraction": null,
      "centralweightfraction": null,
      "weightfractiontype": "reported",
      "component": null
    },
    {
      "id": 2972651,
      "dtxsid": "DTXSID3022405",
      "docid": 1477897,
      "doctitle": "Rite Aid Ultimate Sheer Dry-Touch Sunscreen, SPF 55 (2014 Formulation)",
      "docdate": "April 2014",
      "productname": "Rite Aid Ultimate Sheer Dry-Touch Sunscreen, SPF 55 (2014 Formulation)",
      "gencat": "Personal care",
      "prodfam": "sunscreen",
      "prodtype": null,
      "classificationmethod": "Bulk Assignment",
      "rawmincomp": null,
      "rawmaxcomp": null,
      "rawcentralcomp": "6.0",
      "unittype": "percent",
      "lowerweightfraction": null,
      "upperweightfraction": null,
      "centralweightfraction": null,
      "weightfractiontype": "reported",
      "component": null
    },
    {
      "id": 2972678,
      "dtxsid": "DTXSID3022405",
      "docid": 1477898,
      "doctitle": "Rite Aid Ultimate Sheer Dry-Touch Sunscreen, SPF 70 (2014 Formulation)",
      "docdate": "April 2014",
      "productname": "Rite Aid Ultimate Sheer Dry-Touch Sunscreen, SPF 70 (2014 Formulation)",
      "gencat": "Personal care",
      "prodfam": "sunscreen",
      "prodtype": null,
      "classificationmethod": "Bulk Assignment",
      "rawmincomp": null,
      "rawmaxcomp": null,
      "rawcentralcomp": "6.0",
      "unittype": "percent",
      "lowerweightfraction": null,
      "upperweightfraction": null,
      "centralweightfraction": null,
      "weightfractiontype": "reported",
      "component": null
    },
    {
      "id": 2972703,
      "dtxsid": "DTXSID3022405",
      "docid": 1477899,
      "doctitle": "Rite Aid Wet Skin Kids Continuous Spray Sunscreen, SPF 70 (2014 Formulation)",
      "docdate": "April 2014",
      "productname": "Rite Aid Wet Skin Kids Continuous Spray Sunscreen, SPF 70 (2014 Formulation)",
      "gencat": "Personal care",
      "prodfam": "sunscreen",
      "prodtype": null,
      "classificationmethod": "Bulk Assignment",
      "rawmincomp": null,
      "rawmaxcomp": null,
      "rawcentralcomp": "6",
      "unittype": "percent",
      "lowerweightfraction": null,
      "upperweightfraction": null,
      "centralweightfraction": null,
      "weightfractiontype": "reported",
      "component": null
    },
    {
      "id": 2972728,
      "dtxsid": "DTXSID3022405",
      "docid": 1477900,
      "doctitle": "Rocky Mountain Kids Sunscreen Avoguard, SPF 70 (2015 formulation)",
      "docdate": "April 2015",
      "productname": "Rocky Mountain Kids Sunscreen Avoguard, SPF 70 (2015 formulation)",
      "gencat": "Personal care",
      "prodfam": "sunscreen",
      "prodtype": null,
      "classificationmethod": "Bulk Assignment",
      "rawmincomp": null,
      "rawmaxcomp": null,
      "rawcentralcomp": "5",
      "unittype": "percent",
      "lowerweightfraction": null,
      "upperweightfraction": null,
      "centralweightfraction": null,
      "weightfractiontype": "reported",
      "component": null
    },
    {
      "id": 2972759,
      "dtxsid": "DTXSID3022405",
      "docid": 1477901,
      "doctitle": "Rocky Mountain Sunscreen Avoguard, SPF 70 (2015 formulation)",
      "docdate": "April 2015",
      "productname": "Rocky Mountain Sunscreen Avoguard, SPF 70 (2015 formulation)",
      "gencat": "Personal care",
      "prodfam": "sunscreen",
      "prodtype": null,
      "classificationmethod": "Bulk Assignment",
      "rawmincomp": null,
      "rawmaxcomp": null,
      "rawcentralcomp": "5",
      "unittype": "percent",
      "lowerweightfraction": null,
      "upperweightfraction": null,
      "centralweightfraction": null,
      "weightfractiontype": "reported",
      "component": null
    },
    {
      "id": 2972790,
      "dtxsid": "DTXSID3022405",
      "docid": 1477902,
      "doctitle": "Rocky Mountain Sunscreen Kids Avoguard Enhanced Broad Spectrum SPF 70 (2013 Formulation)",
      "docdate": "November 2014",
      "productname": "Rocky Mountain Sunscreen Kids Avoguard Enhanced Broad Spectrum SPF 70 (2013 Formulation)",
      "gencat": "Personal care",
      "prodfam": "sunscreen",
      "prodtype": null,
      "classificationmethod": "Bulk Assignment",
      "rawmincomp": null,
      "rawmaxcomp": null,
      "rawcentralcomp": null,
      "unittype": null,
      "lowerweightfraction": null,
      "upperweightfraction": null,
      "centralweightfraction": null,
      "weightfractiontype": "reported",
      "component": null
    },
    {
      "id": 2972821,
      "dtxsid": "DTXSID3022405",
      "docid": 1477903,
      "doctitle": "Rocky Mountain Sunscreen Kids Avoguard Enhanced Broad Spectrum SPF 70 (2014 formulation)",
      "docdate": "November 2014",
      "productname": "Rocky Mountain Sunscreen Kids Avoguard Enhanced Broad Spectrum SPF 70 (2014 formulation)",
      "gencat": "Personal care",
      "prodfam": "sunscreen",
      "prodtype": null,
      "classificationmethod": "Bulk Assignment",
      "rawmincomp": null,
      "rawmaxcomp": null,
      "rawcentralcomp": "5",
      "unittype": "percent",
      "lowerweightfraction": null,
      "upperweightfraction": null,
      "centralweightfraction": null,
      "weightfractiontype": "reported",
      "component": null
    },
    {
      "id": 2972841,
      "dtxsid": "DTXSID3022405",
      "docid": 1477904,
      "doctitle": "Safeway Care Sport Continuous Spray Sunscreen, SPF 15 (2016 formulation)",
      "docdate": "April 2016",
      "productname": "Safeway Care Sport Continuous Spray Sunscreen, SPF 15 (2016 formulation)",
      "gencat": "Personal care",
      "prodfam": "sunscreen",
      "prodtype": null,
      "classificationmethod": "Bulk Assignment",
      "rawmincomp": null,
      "rawmaxcomp": null,
      "rawcentralcomp": "3",
      "unittype": "percent",
      "lowerweightfraction": null,
      "upperweightfraction": null,
      "centralweightfraction": null,
      "weightfractiontype": "reported",
      "component": null
    },
    {
      "id": 2972857,
      "dtxsid": "DTXSID3022405",
      "docid": 1477905,
      "doctitle": "Safeway Care Sport Suncreen Lotion, SPF 30 (2016 formulation)",
      "docdate": "April 2016",
      "productname": "Safeway Care Sport Suncreen Lotion, SPF 30 (2016 formulation)",
      "gencat": "Personal care",
      "prodfam": "sunscreen",
      "prodtype": null,
      "classificationmethod": "Bulk Assignment",
      "rawmincomp": null,
      "rawmaxcomp": null,
      "rawcentralcomp": "4",
      "unittype": "percent",
      "lowerweightfraction": null,
      "upperweightfraction": null,
      "centralweightfraction": null,
      "weightfractiontype": "reported",
      "component": null
    },
    {
      "id": 2972891,
      "dtxsid": "DTXSID3022405",
      "docid": 1477906,
      "doctitle": "Safeway Care Ultra Dry Touch Sunscreen Lotion, SPF 30 (2016 formulation)",
      "docdate": "April 2016",
      "productname": "Safeway Care Ultra Dry Touch Sunscreen Lotion, SPF 30 (2016 formulation)",
      "gencat": "Personal care",
      "prodfam": "sunscreen",
      "prodtype": null,
      "classificationmethod": "Bulk Assignment",
      "rawmincomp": null,
      "rawmaxcomp": null,
      "rawcentralcomp": "3",
      "unittype": "percent",
      "lowerweightfraction": null,
      "upperweightfraction": null,
      "centralweightfraction": null,
      "weightfractiontype": "reported",
      "component": null
    },
    {
      "id": 2972920,
      "dtxsid": "DTXSID3022405",
      "docid": 1477907,
      "doctitle": "Savone Skin Therapy Age Essentials Sports Spray Sunscreen, SPF 30 (2015 formulation)",
      "docdate": "April 2015",
      "productname": "Savone Skin Therapy Age Essentials Sports Spray Sunscreen, SPF 30 (2015 formulation)",
      "gencat": "Personal care",
      "prodfam": "sunscreen",
      "prodtype": null,
      "classificationmethod": "Bulk Assignment",
      "rawmincomp": null,
      "rawmaxcomp": null,
      "rawcentralcomp": "5",
      "unittype": "percent",
      "lowerweightfraction": null,
      "upperweightfraction": null,
      "centralweightfraction": null,
      "weightfractiontype": "reported",
      "component": null
    },
    {
      "id": 2972930,
      "dtxsid": "DTXSID3022405",
      "docid": 1477908,
      "doctitle": "Signature Care Sport Continuous Spray Sunscreen, SPF 50 (2016 formulation)",
      "docdate": "April 2016",
      "productname": "Signature Care Sport Continuous Spray Sunscreen, SPF 50 (2016 formulation)",
      "gencat": "Personal care",
      "prodfam": "sunscreen",
      "prodtype": null,
      "classificationmethod": "Bulk Assignment",
      "rawmincomp": null,
      "rawmaxcomp": null,
      "rawcentralcomp": "5",
      "unittype": "percent",
      "lowerweightfraction": null,
      "upperweightfraction": null,
      "centralweightfraction": null,
      "weightfractiontype": "reported",
      "component": null
    },
    {
      "id": 2972943,
      "dtxsid": "DTXSID3022405",
      "docid": 1477909,
      "doctitle": "Sol Mate Sport Continuous Spray Sunscreen, SPF 30 (2015 formulation)",
      "docdate": "April 2015",
      "productname": "Sol Mate Sport Continuous Spray Sunscreen, SPF 30 (2015 formulation)",
      "gencat": "Personal care",
      "prodfam": "sunscreen",
      "prodtype": null,
      "classificationmethod": "Bulk Assignment",
      "rawmincomp": null,
      "rawmaxcomp": null,
      "rawcentralcomp": "1.7",
      "unittype": "percent",
      "lowerweightfraction": null,
      "upperweightfraction": null,
      "centralweightfraction": null,
      "weightfractiontype": "reported",
      "component": null
    },
    {
      "id": 2973131,
      "dtxsid": "DTXSID3022405",
      "docid": 1477917,
      "doctitle": "SolMate Sport Continuous Spray Sunscreen, SPF 50 (2016 formulation)",
      "docdate": "April 2016",
      "productname": "SolMate Sport Continuous Spray Sunscreen, SPF 50 (2016 formulation)",
      "gencat": "Personal care",
      "prodfam": "sunscreen",
      "prodtype": null,
      "classificationmethod": "Bulk Assignment",
      "rawmincomp": null,
      "rawmaxcomp": null,
      "rawcentralcomp": "4",
      "unittype": "percent",
      "lowerweightfraction": null,
      "upperweightfraction": null,
      "centralweightfraction": null,
      "weightfractiontype": "reported",
      "component": null
    },
    {
      "id": 2973140,
      "dtxsid": "DTXSID3022405",
      "docid": 1477918,
      "doctitle": "SolScents Continuous Spray Sunscreen, Deep Love, SPF 30 (2016 formulation)",
      "docdate": "April 2016",
      "productname": "SolScents Continuous Spray Sunscreen, Deep Love, SPF 30 (2016 formulation)",
      "gencat": "Personal care",
      "prodfam": "sunscreen",
      "prodtype": null,
      "classificationmethod": "Bulk Assignment",
      "rawmincomp": null,
      "rawmaxcomp": null,
      "rawcentralcomp": "2",
      "unittype": "percent",
      "lowerweightfraction": null,
      "upperweightfraction": null,
      "centralweightfraction": null,
      "weightfractiontype": "reported",
      "component": null
    },
    {
      "id": 2973149,
      "dtxsid": "DTXSID3022405",
      "docid": 1477919,
      "doctitle": "SolScents Continuous Spray Sunscreen, Flower Blast, SPF 50 (2016 formulation)",
      "docdate": "April 2016",
      "productname": "SolScents Continuous Spray Sunscreen, Flower Blast, SPF 50 (2016 formulation)",
      "gencat": "Personal care",
      "prodfam": "sunscreen",
      "prodtype": null,
      "classificationmethod": "Bulk Assignment",
      "rawmincomp": null,
      "rawmaxcomp": null,
      "rawcentralcomp": "4",
      "unittype": "percent",
      "lowerweightfraction": null,
      "upperweightfraction": null,
      "centralweightfraction": null,
      "weightfractiontype": "reported",
      "component": null
    },
    {
      "id": 2973158,
      "dtxsid": "DTXSID3022405",
      "docid": 1477920,
      "doctitle": "SolScents Deep Love Continuous Spray Sunscreen, SPF 30 (2017 formulation)",
      "docdate": "April 2017",
      "productname": "SolScents Deep Love Continuous Spray Sunscreen, SPF 30 (2017 formulation)",
      "gencat": "Personal care",
      "prodfam": "sunscreen",
      "prodtype": null,
      "classificationmethod": "Bulk Assignment",
      "rawmincomp": null,
      "rawmaxcomp": null,
      "rawcentralcomp": "2",
      "unittype": "percent",
      "lowerweightfraction": null,
      "upperweightfraction": null,
      "centralweightfraction": null,
      "weightfractiontype": "reported",
      "component": null
    },
    {
      "id": 2973167,
      "dtxsid": "DTXSID3022405",
      "docid": 1477921,
      "doctitle": "SolScents Flower Blast Continuous Spray Sunscreen, SPF 50 (2017 formulation)",
      "docdate": "April 2017",
      "productname": "SolScents Flower Blast Continuous Spray Sunscreen, SPF 50 (2017 formulation)",
      "gencat": "Personal care",
      "prodfam": "sunscreen",
      "prodtype": null,
      "classificationmethod": "Bulk Assignment",
      "rawmincomp": null,
      "rawmaxcomp": null,
      "rawcentralcomp": "4",
      "unittype": "percent",
      "lowerweightfraction": null,
      "upperweightfraction": null,
      "centralweightfraction": null,
      "weightfractiontype": "reported",
      "component": null
    },
    {
      "id": 2973301,
      "dtxsid": "DTXSID3022405",
      "docid": 1477930,
      "doctitle": "Sun Bum Continuous Spray Sunscreen, SPF 70 (2017 formulation)",
      "docdate": "April 2017",
      "productname": "Sun Bum Continuous Spray Sunscreen, SPF 70 (2017 formulation)",
      "gencat": "Personal care",
      "prodfam": "sunscreen",
      "prodtype": null,
      "classificationmethod": "Bulk Assignment",
      "rawmincomp": null,
      "rawmaxcomp": null,
      "rawcentralcomp": "6",
      "unittype": "percent",
      "lowerweightfraction": null,
      "upperweightfraction": null,
      "centralweightfraction": null,
      "weightfractiontype": "reported",
      "component": null
    },
    {
      "id": 2973348,
      "dtxsid": "DTXSID3022405",
      "docid": 1477932,
      "doctitle": "Sun Bum Sunscreen Lotion, SPF 70 (2017 formulation)",
      "docdate": "April 2017",
      "productname": "Sun Bum Sunscreen Lotion, SPF 70 (2017 formulation)",
      "gencat": "Personal care",
      "prodfam": "sunscreen",
      "prodtype": null,
      "classificationmethod": "Bulk Assignment",
      "rawmincomp": null,
      "rawmaxcomp": null,
      "rawcentralcomp": "6",
      "unittype": "percent",
      "lowerweightfraction": null,
      "upperweightfraction": null,
      "centralweightfraction": null,
      "weightfractiontype": "reported",
      "component": null
    },
    {
      "id": 2973370,
      "dtxsid": "DTXSID3022405",
      "docid": 1477933,
      "doctitle": "Sun Bum Sunscreen Spray, SPF 15 (2017 formulation)",
      "docdate": "April 2017",
      "productname": "Sun Bum Sunscreen Spray, SPF 15 (2017 formulation)",
      "gencat": "Personal care",
      "prodfam": "sunscreen",
      "prodtype": null,
      "classificationmethod": "Bulk Assignment",
      "rawmincomp": null,
      "rawmaxcomp": null,
      "rawcentralcomp": "2",
      "unittype": "percent",
      "lowerweightfraction": null,
      "upperweightfraction": null,
      "centralweightfraction": null,
      "weightfractiontype": "reported",
      "component": null
    },
    {
      "id": 2973385,
      "dtxsid": "DTXSID3022405",
      "docid": 1477934,
      "doctitle": "Sun Bum Sunscreen Spray, SPF 30 (2017 formulation)",
      "docdate": "April 2017",
      "productname": "Sun Bum Sunscreen Spray, SPF 30 (2017 formulation)",
      "gencat": "Personal care",
      "prodfam": "sunscreen",
      "prodtype": null,
      "classificationmethod": "Bulk Assignment",
      "rawmincomp": null,
      "rawmaxcomp": null,
      "rawcentralcomp": "3",
      "unittype": "percent",
      "lowerweightfraction": null,
      "upperweightfraction": null,
      "centralweightfraction": null,
      "weightfractiontype": "reported",
      "component": null
    },
    {
      "id": 2973401,
      "dtxsid": "DTXSID3022405",
      "docid": 1477935,
      "doctitle": "Sun Bum Sunscreen Spray, SPF 50 (2017 formulation)",
      "docdate": "April 2017",
      "productname": "Sun Bum Sunscreen Spray, SPF 50 (2017 formulation)",
      "gencat": "Personal care",
      "prodfam": "sunscreen",
      "prodtype": null,
      "classificationmethod": "Bulk Assignment",
      "rawmincomp": null,
      "rawmaxcomp": null,
      "rawcentralcomp": "6",
      "unittype": "percent",
      "lowerweightfraction": null,
      "upperweightfraction": null,
      "centralweightfraction": null,
      "weightfractiontype": "reported",
      "component": null
    },
    {
      "id": 2973438,
      "dtxsid": "DTXSID3022405",
      "docid": 1477937,
      "doctitle": "SunZone Family Sunscreen Spray, SPF 30 (2015 formulation)",
      "docdate": "April 2015",
      "productname": "SunZone Family Sunscreen Spray, SPF 30 (2015 formulation)",
      "gencat": "Personal care",
      "prodfam": "sunscreen",
      "prodtype": null,
      "classificationmethod": "Bulk Assignment",
      "rawmincomp": null,
      "rawmaxcomp": null,
      "rawcentralcomp": "4",
      "unittype": "percent",
      "lowerweightfraction": null,
      "upperweightfraction": null,
      "centralweightfraction": null,
      "weightfractiontype": "reported",
      "component": null
    },
    {
      "id": 2973457,
      "dtxsid": "DTXSID3022405",
      "docid": 1477938,
      "doctitle": "SunZone Family Sunscreen Spray, SPF 45 (2015 formulation)",
      "docdate": "April 2015",
      "productname": "SunZone Family Sunscreen Spray, SPF 45 (2015 formulation)",
      "gencat": "Personal care",
      "prodfam": "sunscreen",
      "prodtype": null,
      "classificationmethod": "Manual Batch",
      "rawmincomp": null,
      "rawmaxcomp": null,
      "rawcentralcomp": "5",
      "unittype": "percent",
      "lowerweightfraction": null,
      "upperweightfraction": null,
      "centralweightfraction": null,
      "weightfractiontype": "reported",
      "component": null
    },
    {
      "id": 2973472,
      "dtxsid": "DTXSID3022405",
      "docid": 1477939,
      "doctitle": "SunZone Family Sunscreen Spray, SPF 60 (2015 formulation)",
      "docdate": "April 2015",
      "productname": "SunZone Family Sunscreen Spray, SPF 60 (2015 formulation)",
      "gencat": "Personal care",
      "prodfam": "sunscreen",
      "prodtype": null,
      "classificationmethod": "Bulk Assignment",
      "rawmincomp": null,
      "rawmaxcomp": null,
      "rawcentralcomp": "6",
      "unittype": "percent",
      "lowerweightfraction": null,
      "upperweightfraction": null,
      "centralweightfraction": null,
      "weightfractiontype": "reported",
      "component": null
    },
    {
      "id": 2973508,
      "dtxsid": "DTXSID3022405",
      "docid": 1477941,
      "doctitle": "SunZone Kids Enfants Sunscreen Spray, SPF 45 (2015 formulation)",
      "docdate": "April 2015",
      "productname": "SunZone Kids Enfants Sunscreen Spray, SPF 45 (2015 formulation)",
      "gencat": "Personal care",
      "prodfam": "sunscreen",
      "prodtype": null,
      "classificationmethod": "Bulk Assignment",
      "rawmincomp": null,
      "rawmaxcomp": null,
      "rawcentralcomp": "5",
      "unittype": "percent",
      "lowerweightfraction": null,
      "upperweightfraction": null,
      "centralweightfraction": null,
      "weightfractiontype": "reported",
      "component": null
    },
    {
      "id": 2973523,
      "dtxsid": "DTXSID3022405",
      "docid": 1477942,
      "doctitle": "SunZone Kids Enfants Sunscreen Spray, SPF 60 (2015 formulation)",
      "docdate": "April 2015",
      "productname": "SunZone Kids Enfants Sunscreen Spray, SPF 60 (2015 formulation)",
      "gencat": "Personal care",
      "prodfam": "sunscreen",
      "prodtype": null,
      "classificationmethod": "Bulk Assignment",
      "rawmincomp": null,
      "rawmaxcomp": null,
      "rawcentralcomp": "6",
      "unittype": "percent",
      "lowerweightfraction": null,
      "upperweightfraction": null,
      "centralweightfraction": null,
      "weightfractiontype": "reported",
      "component": null
    },
    {
      "id": 2973557,
      "dtxsid": "DTXSID3022405",
      "docid": 1477944,
      "doctitle": "SunZone Sport Sunscreen Spray, SPF 30 (2015 formulation)",
      "docdate": "April 2015",
      "productname": "SunZone Sport Sunscreen Spray, SPF 30 (2015 formulation)",
      "gencat": "Personal care",
      "prodfam": "sunscreen",
      "prodtype": null,
      "classificationmethod": "Bulk Assignment",
      "rawmincomp": null,
      "rawmaxcomp": null,
      "rawcentralcomp": "4",
      "unittype": "percent",
      "lowerweightfraction": null,
      "upperweightfraction": null,
      "centralweightfraction": null,
      "weightfractiontype": "reported",
      "component": null
    },
    {
      "id": 2973572,
      "dtxsid": "DTXSID3022405",
      "docid": 1477945,
      "doctitle": "SunZone Sport Sunscreen Spray, SPF 45 (2015 formulation)",
      "docdate": "April 2015",
      "productname": "SunZone Sport Sunscreen Spray, SPF 45 (2015 formulation)",
      "gencat": "Personal care",
      "prodfam": "sunscreen",
      "prodtype": null,
      "classificationmethod": "Manual Batch",
      "rawmincomp": null,
      "rawmaxcomp": null,
      "rawcentralcomp": "5",
      "unittype": "percent",
      "lowerweightfraction": null,
      "upperweightfraction": null,
      "centralweightfraction": null,
      "weightfractiontype": "reported",
      "component": null
    },
    {
      "id": 2973589,
      "dtxsid": "DTXSID3022405",
      "docid": 1477946,
      "doctitle": "SunZone Sport Sunscreen Spray, SPF 60 (2015 formulation)",
      "docdate": "April 2015",
      "productname": "SunZone Sport Sunscreen Spray, SPF 60 (2015 formulation)",
      "gencat": "Personal care",
      "prodfam": "sunscreen",
      "prodtype": null,
      "classificationmethod": "Bulk Assignment",
      "rawmincomp": null,
      "rawmaxcomp": null,
      "rawcentralcomp": "6",
      "unittype": "percent",
      "lowerweightfraction": null,
      "upperweightfraction": null,
      "centralweightfraction": null,
      "weightfractiontype": "reported",
      "component": null
    },
    {
      "id": 2973696,
      "dtxsid": "DTXSID3022405",
      "docid": 1477951,
      "doctitle": "Trader Joe's Nourish Spray Sunscreen, SPF 50+ (2014 Formulation)",
      "docdate": "April 2014",
      "productname": "Trader Joe's Nourish Spray Sunscreen, SPF 50+ (2014 Formulation)",
      "gencat": "Personal care",
      "prodfam": "sunscreen",
      "prodtype": null,
      "classificationmethod": "Bulk Assignment",
      "rawmincomp": null,
      "rawmaxcomp": null,
      "rawcentralcomp": "6.0",
      "unittype": "percent",
      "lowerweightfraction": null,
      "upperweightfraction": null,
      "centralweightfraction": null,
      "weightfractiontype": "reported",
      "component": null
    },
    {
      "id": 2964451,
      "dtxsid": "DTXSID3022405",
      "docid": 1477519,
      "doctitle": "Equate Kids Sunscreen Stick, SPF 55 (2015 formulation)",
      "docdate": "April 2015",
      "productname": "Equate Kids Sunscreen Stick, SPF 55 (2015 formulation)",
      "gencat": "Personal care",
      "prodfam": "sunscreen",
      "prodtype": null,
      "classificationmethod": "Bulk Assignment",
      "rawmincomp": null,
      "rawmaxcomp": null,
      "rawcentralcomp": "6.0",
      "unittype": "percent",
      "lowerweightfraction": null,
      "upperweightfraction": null,
      "centralweightfraction": null,
      "weightfractiontype": "reported",
      "component": null
    },
    {
      "id": 2964468,
      "dtxsid": "DTXSID3022405",
      "docid": 1477520,
      "doctitle": "Equate Kids Sunscreen Stick, SPF 55 (2016 formulation)",
      "docdate": "April 2016",
      "productname": "Equate Kids Sunscreen Stick, SPF 55 (2016 formulation)",
      "gencat": "Personal care",
      "prodfam": "sunscreen",
      "prodtype": null,
      "classificationmethod": "Bulk Assignment",
      "rawmincomp": null,
      "rawmaxcomp": null,
      "rawcentralcomp": "6.0",
      "unittype": "percent",
      "lowerweightfraction": null,
      "upperweightfraction": null,
      "centralweightfraction": null,
      "weightfractiontype": "reported",
      "component": null
    },
    {
      "id": 2964491,
      "dtxsid": "DTXSID3022405",
      "docid": 1477522,
      "doctitle": "Equate Sport Continuous Spray Sunscreen, SPF 30 (2016 formulation)",
      "docdate": "April 2016",
      "productname": "Equate Sport Continuous Spray Sunscreen, SPF 30 (2016 formulation)",
      "gencat": "Personal care",
      "prodfam": "sunscreen",
      "prodtype": null,
      "classificationmethod": "Bulk Assignment",
      "rawmincomp": null,
      "rawmaxcomp": null,
      "rawcentralcomp": "4.0",
      "unittype": "percent",
      "lowerweightfraction": null,
      "upperweightfraction": null,
      "centralweightfraction": null,
      "weightfractiontype": "reported",
      "component": null
    },
    {
      "id": 2964505,
      "dtxsid": "DTXSID3022405",
      "docid": 1477523,
      "doctitle": "Equate Sport Continuous Spray Sunscreen, SPF 50 (2014 Formulation)",
      "docdate": "April 2014",
      "productname": "Equate Sport Continuous Spray Sunscreen, SPF 50 (2014 Formulation)",
      "gencat": "Personal care",
      "prodfam": "sunscreen",
      "prodtype": null,
      "classificationmethod": "Bulk Assignment",
      "rawmincomp": null,
      "rawmaxcomp": null,
      "rawcentralcomp": "5.0",
      "unittype": "percent",
      "lowerweightfraction": null,
      "upperweightfraction": null,
      "centralweightfraction": null,
      "weightfractiontype": "reported",
      "component": null
    },
    {
      "id": 2964519,
      "dtxsid": "DTXSID3022405",
      "docid": 1477524,
      "doctitle": "Equate Sport Continuous Spray Sunscreen, SPF 50 (2016 formulation)",
      "docdate": "April 2016",
      "productname": "Equate Sport Continuous Spray Sunscreen, SPF 50 (2016 formulation)",
      "gencat": "Personal care",
      "prodfam": "sunscreen",
      "prodtype": null,
      "classificationmethod": "Bulk Assignment",
      "rawmincomp": null,
      "rawmaxcomp": null,
      "rawcentralcomp": "5.0",
      "unittype": "percent",
      "lowerweightfraction": null,
      "upperweightfraction": null,
      "centralweightfraction": null,
      "weightfractiontype": "reported",
      "component": null
    },
    {
      "id": 2964554,
      "dtxsid": "DTXSID3022405",
      "docid": 1477527,
      "doctitle": "Equate Sport Sunscreen Continuous Spray, SPF 30 (2017 formulation)",
      "docdate": "April 2017",
      "productname": "Equate Sport Sunscreen Continuous Spray, SPF 30 (2017 formulation)",
      "gencat": "Personal care",
      "prodfam": "sunscreen",
      "prodtype": null,
      "classificationmethod": "Bulk Assignment",
      "rawmincomp": null,
      "rawmaxcomp": null,
      "rawcentralcomp": "4",
      "unittype": "percent",
      "lowerweightfraction": null,
      "upperweightfraction": null,
      "centralweightfraction": null,
      "weightfractiontype": "reported",
      "component": null
    },
    {
      "id": 2964570,
      "dtxsid": "DTXSID3022405",
      "docid": 1477528,
      "doctitle": "Equate Sport Sunscreen Continuous Spray, SPF 50 (2015 formulation)",
      "docdate": "April 2015",
      "productname": "Equate Sport Sunscreen Continuous Spray, SPF 50 (2015 formulation)",
      "gencat": "Personal care",
      "prodfam": "sunscreen",
      "prodtype": null,
      "classificationmethod": "Bulk Assignment",
      "rawmincomp": null,
      "rawmaxcomp": null,
      "rawcentralcomp": "5.0",
      "unittype": "percent",
      "lowerweightfraction": null,
      "upperweightfraction": null,
      "centralweightfraction": null,
      "weightfractiontype": "reported",
      "component": null
    },
    {
      "id": 2964582,
      "dtxsid": "DTXSID3022405",
      "docid": 1477529,
      "doctitle": "Equate Sport Sunscreen Continuous Spray, SPF 50 (2017 formulation)",
      "docdate": "April 2017",
      "productname": "Equate Sport Sunscreen Continuous Spray, SPF 50 (2017 formulation)",
      "gencat": "Personal care",
      "prodfam": "sunscreen",
      "prodtype": null,
      "classificationmethod": "Bulk Assignment",
      "rawmincomp": null,
      "rawmaxcomp": null,
      "rawcentralcomp": "5",
      "unittype": "percent",
      "lowerweightfraction": null,
      "upperweightfraction": null,
      "centralweightfraction": null,
      "weightfractiontype": "reported",
      "component": null
    },
    {
      "id": 2964606,
      "dtxsid": "DTXSID3022405",
      "docid": 1477531,
      "doctitle": "Equate Sport Sunscreen Continuous Spray, SPF 70+ (2017 formulation)",
      "docdate": "April 2017",
      "productname": "Equate Sport Sunscreen Continuous Spray, SPF 70+ (2017 formulation)",
      "gencat": "Personal care",
      "prodfam": "sunscreen",
      "prodtype": null,
      "classificationmethod": "Bulk Assignment",
      "rawmincomp": null,
      "rawmaxcomp": null,
      "rawcentralcomp": "6",
      "unittype": "percent",
      "lowerweightfraction": null,
      "upperweightfraction": null,
      "centralweightfraction": null,
      "weightfractiontype": "reported",
      "component": null
    },
    {
      "id": 2964630,
      "dtxsid": "DTXSID3022405",
      "docid": 1477532,
      "doctitle": "Equate Sport Sunscreen Lotion, SPF 30 (2014 Formulation)",
      "docdate": "April 2014",
      "productname": "Equate Sport Sunscreen Lotion, SPF 30 (2014 Formulation)",
      "gencat": "Personal care",
      "prodfam": "sunscreen",
      "prodtype": null,
      "classificationmethod": "Bulk Assignment",
      "rawmincomp": null,
      "rawmaxcomp": null,
      "rawcentralcomp": "4.0",
      "unittype": "percent",
      "lowerweightfraction": null,
      "upperweightfraction": null,
      "centralweightfraction": null,
      "weightfractiontype": "reported",
      "component": null
    },
    {
      "id": 2964664,
      "dtxsid": "DTXSID3022405",
      "docid": 1477533,
      "doctitle": "Equate Sport Sunscreen Lotion, SPF 30 (2015 formulation)",
      "docdate": "April 2015",
      "productname": "Equate Sport Sunscreen Lotion, SPF 30 (2015 formulation)",
      "gencat": "Personal care",
      "prodfam": "sunscreen",
      "prodtype": null,
      "classificationmethod": "Bulk Assignment",
      "rawmincomp": null,
      "rawmaxcomp": null,
      "rawcentralcomp": "4",
      "unittype": "percent",
      "lowerweightfraction": null,
      "upperweightfraction": null,
      "centralweightfraction": null,
      "weightfractiontype": "reported",
      "component": null
    },
    {
      "id": 2964693,
      "dtxsid": "DTXSID3022405",
      "docid": 1477534,
      "doctitle": "Equate Sport Sunscreen Lotion, SPF 30 (2016 formulation)",
      "docdate": "April 2016",
      "productname": "Equate Sport Sunscreen Lotion, SPF 30 (2016 formulation)",
      "gencat": "Personal care",
      "prodfam": "sunscreen",
      "prodtype": null,
      "classificationmethod": "Bulk Assignment",
      "rawmincomp": null,
      "rawmaxcomp": null,
      "rawcentralcomp": "4",
      "unittype": "percent",
      "lowerweightfraction": null,
      "upperweightfraction": null,
      "centralweightfraction": null,
      "weightfractiontype": "reported",
      "component": null
    },
    {
      "id": 2964723,
      "dtxsid": "DTXSID3022405",
      "docid": 1477535,
      "doctitle": "Equate Sport Sunscreen Lotion, SPF 30 (2017 formulation)",
      "docdate": "April 2017",
      "productname": "Equate Sport Sunscreen Lotion, SPF 30 (2017 formulation)",
      "gencat": "Personal care",
      "prodfam": "sunscreen",
      "prodtype": null,
      "classificationmethod": "Bulk Assignment",
      "rawmincomp": null,
      "rawmaxcomp": null,
      "rawcentralcomp": "4",
      "unittype": "percent",
      "lowerweightfraction": null,
      "upperweightfraction": null,
      "centralweightfraction": null,
      "weightfractiontype": "reported",
      "component": null
    },
    {
      "id": 2964774,
      "dtxsid": "DTXSID3022405",
      "docid": 1477537,
      "doctitle": "Equate Ultra Protection Clear Zinc Sunscreen, SPF 50 (2017 formulation)",
      "docdate": "April 2017",
      "productname": "Equate Ultra Protection Clear Zinc Sunscreen, SPF 50 (2017 formulation)",
      "gencat": "Personal care",
      "prodfam": "sunscreen",
      "prodtype": null,
      "classificationmethod": "Bulk Assignment",
      "rawmincomp": null,
      "rawmaxcomp": null,
      "rawcentralcomp": "4",
      "unittype": "percent",
      "lowerweightfraction": null,
      "upperweightfraction": null,
      "centralweightfraction": null,
      "weightfractiontype": "reported",
      "component": null
    },
    {
      "id": 2964797,
      "dtxsid": "DTXSID3022405",
      "docid": 1477538,
      "doctitle": "Equate Ultra Protection Continuous Spray Sunscreen, SPF 30 (2014 Formulation)",
      "docdate": "April 2014",
      "productname": "Equate Ultra Protection Continuous Spray Sunscreen, SPF 30 (2014 Formulation)",
      "gencat": "Personal care",
      "prodfam": "sunscreen",
      "prodtype": null,
      "classificationmethod": "Bulk Assignment",
      "rawmincomp": null,
      "rawmaxcomp": null,
      "rawcentralcomp": "4.0",
      "unittype": "percent",
      "lowerweightfraction": null,
      "upperweightfraction": null,
      "centralweightfraction": null,
      "weightfractiontype": "reported",
      "component": null
    },
    {
      "id": 2964826,
      "dtxsid": "DTXSID3022405",
      "docid": 1477540,
      "doctitle": "Equate Ultra Protection for Face Clear Zinc Oxide Sunscreen, SPF 50 (2014 Formulation)",
      "docdate": "April 2014",
      "productname": "Equate Ultra Protection for Face Clear Zinc Oxide Sunscreen, SPF 50 (2014 Formulation)",
      "gencat": "Personal care",
      "prodfam": "sunscreen",
      "prodtype": null,
      "classificationmethod": "Bulk Assignment",
      "rawmincomp": null,
      "rawmaxcomp": null,
      "rawcentralcomp": "4.0",
      "unittype": "percent",
      "lowerweightfraction": null,
      "upperweightfraction": null,
      "centralweightfraction": null,
      "weightfractiontype": "reported",
      "component": null
    },
    {
      "id": 2964863,
      "dtxsid": "DTXSID3022405",
      "docid": 1477542,
      "doctitle": "Equate Ultra Protection Sunscreen Continuous Spray, SPF 30 (2016 formulation)",
      "docdate": "April 2016",
      "productname": "Equate Ultra Protection Sunscreen Continuous Spray, SPF 30 (2016 formulation)",
      "gencat": "Personal care",
      "prodfam": "sunscreen",
      "prodtype": null,
      "classificationmethod": "Bulk Assignment",
      "rawmincomp": null,
      "rawmaxcomp": null,
      "rawcentralcomp": "4.0",
      "unittype": "percent",
      "lowerweightfraction": null,
      "upperweightfraction": null,
      "centralweightfraction": null,
      "weightfractiontype": "reported",
      "component": null
    },
    {
      "id": 2964876,
      "dtxsid": "DTXSID3022405",
      "docid": 1477543,
      "doctitle": "Equate Ultra Protection Sunscreen Continuous Spray, SPF 30 (2017 formulation)",
      "docdate": "April 2017",
      "productname": "Equate Ultra Protection Sunscreen Continuous Spray, SPF 30 (2017 formulation)",
      "gencat": "Personal care",
      "prodfam": "sunscreen",
      "prodtype": null,
      "classificationmethod": "Bulk Assignment",
      "rawmincomp": null,
      "rawmaxcomp": null,
      "rawcentralcomp": "4",
      "unittype": "percent",
      "lowerweightfraction": null,
      "upperweightfraction": null,
      "centralweightfraction": null,
      "weightfractiontype": "reported",
      "component": null
    },
    {
      "id": 2964903,
      "dtxsid": "DTXSID3022405",
      "docid": 1477545,
      "doctitle": "Equate Ultra Protection Sunscreen Continuous Spray, SPF 50 (2016 formulation)",
      "docdate": "April 2016",
      "productname": "Equate Ultra Protection Sunscreen Continuous Spray, SPF 50 (2016 formulation)",
      "gencat": "Personal care",
      "prodfam": "sunscreen",
      "prodtype": null,
      "classificationmethod": "Bulk Assignment",
      "rawmincomp": null,
      "rawmaxcomp": null,
      "rawcentralcomp": "5.0",
      "unittype": "percent",
      "lowerweightfraction": null,
      "upperweightfraction": null,
      "centralweightfraction": null,
      "weightfractiontype": "reported",
      "component": null
    },
    {
      "id": 2964917,
      "dtxsid": "DTXSID3022405",
      "docid": 1477546,
      "doctitle": "Equate Ultra Protection Sunscreen Continuous Spray, SPF 50 (2017 formulation)",
      "docdate": "April 2017",
      "productname": "Equate Ultra Protection Sunscreen Continuous Spray, SPF 50 (2017 formulation)",
      "gencat": "Personal care",
      "prodfam": "sunscreen",
      "prodtype": null,
      "classificationmethod": "Bulk Assignment",
      "rawmincomp": null,
      "rawmaxcomp": null,
      "rawcentralcomp": "6",
      "unittype": "percent",
      "lowerweightfraction": null,
      "upperweightfraction": null,
      "centralweightfraction": null,
      "weightfractiontype": "reported",
      "component": null
    },
    {
      "id": 2965514,
      "dtxsid": "DTXSID3022405",
      "docid": 1477579,
      "doctitle": "Harmon Face Values Ultra Light Dry to the Touch Sunscreen, SPF 30 (old formulation) (2013 Formulation)",
      "docdate": "June 2013",
      "productname": "Harmon Face Values Ultra Light Dry to the Touch Sunscreen, SPF 30 (old formulation) (2013 Formulation)",
      "gencat": "Personal care",
      "prodfam": "sunscreen",
      "prodtype": null,
      "classificationmethod": "Bulk Assignment",
      "rawmincomp": null,
      "rawmaxcomp": null,
      "rawcentralcomp": "3",
      "unittype": "percent",
      "lowerweightfraction": null,
      "upperweightfraction": null,
      "centralweightfraction": null,
      "weightfractiontype": "reported",
      "component": null
    },
    {
      "id": 2965549,
      "dtxsid": "DTXSID3022405",
      "docid": 1477580,
      "doctitle": "Harmon Face Values Ultra Light Dry to the Touch Sunscreen, SPF 45 (old formulation) (2013 Formulation)",
      "docdate": "June 2013",
      "productname": "Harmon Face Values Ultra Light Dry to the Touch Sunscreen, SPF 45 (old formulation) (2013 Formulation)",
      "gencat": "Personal care",
      "prodfam": "sunscreen",
      "prodtype": null,
      "classificationmethod": "Manual Batch",
      "rawmincomp": null,
      "rawmaxcomp": null,
      "rawcentralcomp": "6",
      "unittype": "percent",
      "lowerweightfraction": null,
      "upperweightfraction": null,
      "centralweightfraction": null,
      "weightfractiontype": "reported",
      "component": null
    },
    {
      "id": 2965570,
      "dtxsid": "DTXSID3022405",
      "docid": 1477581,
      "doctitle": "Harmon Face Values Ultra Sport Continuous Spray Broad Spectrum Sunscreen, SPF 15 (old formulation) (2013 Formulation)",
      "docdate": "June 2013",
      "productname": "Harmon Face Values Ultra Sport Continuous Spray Broad Spectrum Sunscreen, SPF 15 (old formulation) (2013 Formulation)",
      "gencat": "Personal care",
      "prodfam": "sunscreen",
      "prodtype": null,
      "classificationmethod": "Bulk Assignment",
      "rawmincomp": null,
      "rawmaxcomp": null,
      "rawcentralcomp": "3",
      "unittype": "percent",
      "lowerweightfraction": null,
      "upperweightfraction": null,
      "centralweightfraction": null,
      "weightfractiontype": "reported",
      "component": null
    },
    {
      "id": 2965578,
      "dtxsid": "DTXSID3022405",
      "docid": 1477582,
      "doctitle": "Harmon Face Values Ultra Sport Continuous Spray Broad Spectrum Sunscreen, SPF 50 (old formulation) (2013 Formulation)",
      "docdate": "June 2013",
      "productname": "Harmon Face Values Ultra Sport Continuous Spray Broad Spectrum Sunscreen, SPF 50 (old formulation) (2013 Formulation)",
      "gencat": "Personal care",
      "prodfam": "sunscreen",
      "prodtype": null,
      "classificationmethod": "Bulk Assignment",
      "rawmincomp": null,
      "rawmaxcomp": null,
      "rawcentralcomp": "6",
      "unittype": "percent",
      "lowerweightfraction": null,
      "upperweightfraction": null,
      "centralweightfraction": null,
      "weightfractiontype": "reported",
      "component": null
    },
    {
      "id": 2965604,
      "dtxsid": "DTXSID3022405",
      "docid": 1477584,
      "doctitle": "Harris Teeter Sport Continuous Spray Clear Sunscreen, SPF 50 (2017 formulation)",
      "docdate": "April 2017",
      "productname": "Harris Teeter Sport Continuous Spray Clear Sunscreen, SPF 50 (2017 formulation)",
      "gencat": "Personal care",
      "prodfam": "sunscreen",
      "prodtype": null,
      "classificationmethod": "Bulk Assignment",
      "rawmincomp": null,
      "rawmaxcomp": null,
      "rawcentralcomp": "6",
      "unittype": "percent",
      "lowerweightfraction": null,
      "upperweightfraction": null,
      "centralweightfraction": null,
      "weightfractiontype": "reported",
      "component": null
    },
    {
      "id": 2965623,
      "dtxsid": "DTXSID3022405",
      "docid": 1477585,
      "doctitle": "Harris Teeter Sport Sunscreen Lotion, SPF 50 (2017 formulation)",
      "docdate": "April 2017",
      "productname": "Harris Teeter Sport Sunscreen Lotion, SPF 50 (2017 formulation)",
      "gencat": "Personal care",
      "prodfam": "sunscreen",
      "prodtype": null,
      "classificationmethod": "Bulk Assignment",
      "rawmincomp": null,
      "rawmaxcomp": null,
      "rawcentralcomp": "6",
      "unittype": "percent",
      "lowerweightfraction": null,
      "upperweightfraction": null,
      "centralweightfraction": null,
      "weightfractiontype": "reported",
      "component": null
    },
    {
      "id": 2965736,
      "dtxsid": "DTXSID3022405",
      "docid": 1477589,
      "doctitle": "Hawaiian Tropic Dry Oil Clear Spray Sunscreen, SPF 30 (2017 formulation)",
      "docdate": "April 2017",
      "productname": "Hawaiian Tropic Dry Oil Clear Spray Sunscreen, SPF 30 (2017 formulation)",
      "gencat": "Personal care",
      "prodfam": "sunscreen",
      "prodtype": null,
      "classificationmethod": "Bulk Assignment",
      "rawmincomp": null,
      "rawmaxcomp": null,
      "rawcentralcomp": "3",
      "unittype": "percent",
      "lowerweightfraction": null,
      "upperweightfraction": null,
      "centralweightfraction": null,
      "weightfractiontype": "reported",
      "component": null
    },
    {
      "id": 2965766,
      "dtxsid": "DTXSID3022405",
      "docid": 1477590,
      "doctitle": "Hawaiian Tropic Island Sport Sunscreen Lotion, SPF 50 (2017 formulation)",
      "docdate": "April 2017",
      "productname": "Hawaiian Tropic Island Sport Sunscreen Lotion, SPF 50 (2017 formulation)",
      "gencat": "Personal care",
      "prodfam": "sunscreen",
      "prodtype": null,
      "classificationmethod": "Bulk Assignment",
      "rawmincomp": null,
      "rawmaxcomp": null,
      "rawcentralcomp": "4",
      "unittype": "percent",
      "lowerweightfraction": null,
      "upperweightfraction": null,
      "centralweightfraction": null,
      "weightfractiontype": "reported",
      "component": null
    },
    {
      "id": 2965806,
      "dtxsid": "DTXSID3022405",
      "docid": 1477591,
      "doctitle": "Hawaiian Tropic Protective Dry Oil Sunscreen, SPF 15 (2015 formulation)",
      "docdate": "April 2015",
      "productname": "Hawaiian Tropic Protective Dry Oil Sunscreen, SPF 15 (2015 formulation)",
      "gencat": "Personal care",
      "prodfam": "sunscreen",
      "prodtype": null,
      "classificationmethod": "Bulk Assignment",
      "rawmincomp": null,
      "rawmaxcomp": null,
      "rawcentralcomp": "4",
      "unittype": "percent",
      "lowerweightfraction": null,
      "upperweightfraction": null,
      "centralweightfraction": null,
      "weightfractiontype": "reported",
      "component": null
    },
    {
      "id": 2965841,
      "dtxsid": "DTXSID3022405",
      "docid": 1477592,
      "doctitle": "Hawaiian Tropic Protective Dry Oil Sunscreen, SPF 15 (2016 formulation)",
      "docdate": "July 2016",
      "productname": "Hawaiian Tropic Protective Dry Oil Sunscreen, SPF 15 (2016 formulation)",
      "gencat": "Personal care",
      "prodfam": "sunscreen",
      "prodtype": null,
      "classificationmethod": "Bulk Assignment",
      "rawmincomp": null,
      "rawmaxcomp": null,
      "rawcentralcomp": "4",
      "unittype": "percent",
      "lowerweightfraction": null,
      "upperweightfraction": null,
      "centralweightfraction": null,
      "weightfractiontype": "reported",
      "component": null
    },
    {
      "id": 2965943,
      "dtxsid": "DTXSID3022405",
      "docid": 1477595,
      "doctitle": "Hawaiian Tropic Sheer Touch Clear Spray Sunscreen, SPF 30 (2016 formulation)",
      "docdate": "April 2016",
      "productname": "Hawaiian Tropic Sheer Touch Clear Spray Sunscreen, SPF 30 (2016 formulation)",
      "gencat": "Personal care",
      "prodfam": "sunscreen",
      "prodtype": null,
      "classificationmethod": "Bulk Assignment",
      "rawmincomp": null,
      "rawmaxcomp": null,
      "rawcentralcomp": "3.",
      "unittype": "percent",
      "lowerweightfraction": null,
      "upperweightfraction": null,
      "centralweightfraction": null,
      "weightfractiontype": "reported",
      "component": null
    },
    {
      "id": 2965972,
      "dtxsid": "DTXSID3022405",
      "docid": 1477596,
      "doctitle": "Hawaiian Tropic Sheer Touch Lotion Sunscreen, SPF 30 (2015 formulation)",
      "docdate": "April 2015",
      "productname": "Hawaiian Tropic Sheer Touch Lotion Sunscreen, SPF 30 (2015 formulation)",
      "gencat": "Personal care",
      "prodfam": "sunscreen",
      "prodtype": null,
      "classificationmethod": "Bulk Assignment",
      "rawmincomp": null,
      "rawmaxcomp": null,
      "rawcentralcomp": "3",
      "unittype": "percent",
      "lowerweightfraction": null,
      "upperweightfraction": null,
      "centralweightfraction": null,
      "weightfractiontype": "reported",
      "component": null
    },
    {
      "id": 2966004,
      "dtxsid": "DTXSID3022405",
      "docid": 1477597,
      "doctitle": "Hawaiian Tropic Sheer Touch Sunscreen Lotion, SPF 15 (2014 Formulation)",
      "docdate": "April 2014",
      "productname": "Hawaiian Tropic Sheer Touch Sunscreen Lotion, SPF 15 (2014 Formulation)",
      "gencat": "Personal care",
      "prodfam": "sunscreen",
      "prodtype": null,
      "classificationmethod": "Bulk Assignment",
      "rawmincomp": null,
      "rawmaxcomp": null,
      "rawcentralcomp": "3.0",
      "unittype": "percent",
      "lowerweightfraction": null,
      "upperweightfraction": null,
      "centralweightfraction": null,
      "weightfractiontype": "reported",
      "component": null
    },
    {
      "id": 2966031,
      "dtxsid": "DTXSID3022405",
      "docid": 1477598,
      "doctitle": "Hawaiian Tropic Sheer Touch Sunscreen Lotion, SPF 30 (2014 formulation)",
      "docdate": "November 2014",
      "productname": "Hawaiian Tropic Sheer Touch Sunscreen Lotion, SPF 30 (2014 formulation)",
      "gencat": "Personal care",
      "prodfam": "sunscreen",
      "prodtype": null,
      "classificationmethod": "Bulk Assignment",
      "rawmincomp": null,
      "rawmaxcomp": null,
      "rawcentralcomp": "4",
      "unittype": "percent",
      "lowerweightfraction": null,
      "upperweightfraction": null,
      "centralweightfraction": null,
      "weightfractiontype": "reported",
      "component": null
    },
    {
      "id": 2966056,
      "dtxsid": "DTXSID3022405",
      "docid": 1477599,
      "doctitle": "Hawaiian Tropic Shimmer Effect Lotion Sunscreen, SPF 20 (2013 Formulation)",
      "docdate": "November 2014",
      "productname": "Hawaiian Tropic Shimmer Effect Lotion Sunscreen, SPF 20 (2013 Formulation)",
      "gencat": "Personal care",
      "prodfam": "sunscreen",
      "prodtype": null,
      "classificationmethod": "Bulk Assignment",
      "rawmincomp": null,
      "rawmaxcomp": null,
      "rawcentralcomp": "3",
      "unittype": "percent",
      "lowerweightfraction": null,
      "upperweightfraction": null,
      "centralweightfraction": null,
      "weightfractiontype": "reported",
      "component": null
    },
    {
      "id": 2966089,
      "dtxsid": "DTXSID3022405",
      "docid": 1477600,
      "doctitle": "Hawaiian Tropic Shimmer Effect Lotion Sunscreen, SPF 20 (2016 formulation)",
      "docdate": "April 2016",
      "productname": "Hawaiian Tropic Shimmer Effect Lotion Sunscreen, SPF 20 (2016 formulation)",
      "gencat": "Personal care",
      "prodfam": "sunscreen",
      "prodtype": null,
      "classificationmethod": "Bulk Assignment",
      "rawmincomp": null,
      "rawmaxcomp": null,
      "rawcentralcomp": "3.0",
      "unittype": "percent",
      "lowerweightfraction": null,
      "upperweightfraction": null,
      "centralweightfraction": null,
      "weightfractiontype": "reported",
      "component": null
    },
    {
      "id": 2966129,
      "dtxsid": "DTXSID3022405",
      "docid": 1477601,
      "doctitle": "Hawaiian Tropic Shimmer Effect Lotion Sunscreen, SPF 40 (old formulation) (2013 Formulation)",
      "docdate": "July 2013",
      "productname": "Hawaiian Tropic Shimmer Effect Lotion Sunscreen, SPF 40 (old formulation) (2013 Formulation)",
      "gencat": "Personal care",
      "prodfam": "sunscreen",
      "prodtype": null,
      "classificationmethod": "Bulk Assignment",
      "rawmincomp": null,
      "rawmaxcomp": null,
      "rawcentralcomp": "4",
      "unittype": "percent",
      "lowerweightfraction": null,
      "upperweightfraction": null,
      "centralweightfraction": null,
      "weightfractiontype": "reported",
      "component": null
    },
    {
      "id": 2966193,
      "dtxsid": "DTXSID3022405",
      "docid": 1477603,
      "doctitle": "Hawaiian Tropic Silk Hydration Clear Mist Spray Sunscreen, SPF 15 (2014 Formulation)",
      "docdate": "April 2014",
      "productname": "Hawaiian Tropic Silk Hydration Clear Mist Spray Sunscreen, SPF 15 (2014 Formulation)",
      "gencat": "Personal care",
      "prodfam": "sunscreen",
      "prodtype": null,
      "classificationmethod": "Bulk Assignment",
      "rawmincomp": null,
      "rawmaxcomp": null,
      "rawcentralcomp": "3.0",
      "unittype": "percent",
      "lowerweightfraction": null,
      "upperweightfraction": null,
      "centralweightfraction": null,
      "weightfractiontype": "reported",
      "component": null
    },
    {
      "id": 2966215,
      "dtxsid": "DTXSID3022405",
      "docid": 1477604,
      "doctitle": "Hawaiian Tropic Silk Hydration Clear Mist Spray Sunscreen, SPF 15 (2015 formulation)",
      "docdate": "April 2015",
      "productname": "Hawaiian Tropic Silk Hydration Clear Mist Spray Sunscreen, SPF 15 (2015 formulation)",
      "gencat": "Personal care",
      "prodfam": "sunscreen",
      "prodtype": null,
      "classificationmethod": "Bulk Assignment",
      "rawmincomp": null,
      "rawmaxcomp": null,
      "rawcentralcomp": "3.0",
      "unittype": "percent",
      "lowerweightfraction": null,
      "upperweightfraction": null,
      "centralweightfraction": null,
      "weightfractiontype": "reported",
      "component": null
    },
    {
      "id": 2966238,
      "dtxsid": "DTXSID3022405",
      "docid": 1477605,
      "doctitle": "Hawaiian Tropic Silk Hydration Clear Mist Spray Sunscreen, SPF 30 (2014 Formulation)",
      "docdate": "April 2014",
      "productname": "Hawaiian Tropic Silk Hydration Clear Mist Spray Sunscreen, SPF 30 (2014 Formulation)",
      "gencat": "Personal care",
      "prodfam": "sunscreen",
      "prodtype": null,
      "classificationmethod": "Bulk Assignment",
      "rawmincomp": null,
      "rawmaxcomp": null,
      "rawcentralcomp": "3.0",
      "unittype": "percent",
      "lowerweightfraction": null,
      "upperweightfraction": null,
      "centralweightfraction": null,
      "weightfractiontype": "reported",
      "component": null
    },
    {
      "id": 2966277,
      "dtxsid": "DTXSID3022405",
      "docid": 1477607,
      "doctitle": "Hawaiian Tropic Silk Hydration Continuous Spray Sunscreen, SPF 15 (2016 formulation)",
      "docdate": "July 2016",
      "productname": "Hawaiian Tropic Silk Hydration Continuous Spray Sunscreen, SPF 15 (2016 formulation)",
      "gencat": "Personal care",
      "prodfam": "sunscreen",
      "prodtype": null,
      "classificationmethod": "Bulk Assignment",
      "rawmincomp": null,
      "rawmaxcomp": null,
      "rawcentralcomp": "3.0",
      "unittype": "percent",
      "lowerweightfraction": null,
      "upperweightfraction": null,
      "centralweightfraction": null,
      "weightfractiontype": "reported",
      "component": null
    },
    {
      "id": 2966343,
      "dtxsid": "DTXSID3022405",
      "docid": 1477609,
      "doctitle": "Hawaiian Tropic Silk Hydration Lotion Sunscreen, SPF 50 (2013 Formulation)",
      "docdate": "November 2014",
      "productname": "Hawaiian Tropic Silk Hydration Lotion Sunscreen, SPF 50 (2013 Formulation)",
      "gencat": "Personal care",
      "prodfam": "sunscreen",
      "prodtype": null,
      "classificationmethod": "Bulk Assignment",
      "rawmincomp": null,
      "rawmaxcomp": null,
      "rawcentralcomp": "4",
      "unittype": "percent",
      "lowerweightfraction": null,
      "upperweightfraction": null,
      "centralweightfraction": null,
      "weightfractiontype": "reported",
      "component": null
    },
    {
      "id": 2966386,
      "dtxsid": "DTXSID3022405",
      "docid": 1477610,
      "doctitle": "Hawaiian Tropic Silk Hydration Lotion Sunscreen, SPF 50 (2014 Formulation)",
      "docdate": "April 2014",
      "productname": "Hawaiian Tropic Silk Hydration Lotion Sunscreen, SPF 50 (2014 Formulation)",
      "gencat": "Personal care",
      "prodfam": "sunscreen",
      "prodtype": null,
      "classificationmethod": "Bulk Assignment",
      "rawmincomp": null,
      "rawmaxcomp": null,
      "rawcentralcomp": "4",
      "unittype": "percent",
      "lowerweightfraction": null,
      "upperweightfraction": null,
      "centralweightfraction": null,
      "weightfractiontype": "reported",
      "component": null
    },
    {
      "id": 2966429,
      "dtxsid": "DTXSID3022405",
      "docid": 1477611,
      "doctitle": "Hawaiian Tropic Silk Hydration Lotion Sunscreen, SPF 50 (2015 formulation)",
      "docdate": "April 2015",
      "productname": "Hawaiian Tropic Silk Hydration Lotion Sunscreen, SPF 50 (2015 formulation)",
      "gencat": "Personal care",
      "prodfam": "sunscreen",
      "prodtype": null,
      "classificationmethod": "Bulk Assignment",
      "rawmincomp": null,
      "rawmaxcomp": null,
      "rawcentralcomp": "4",
      "unittype": "percent",
      "lowerweightfraction": null,
      "upperweightfraction": null,
      "centralweightfraction": null,
      "weightfractiontype": "reported",
      "component": null
    },
    {
      "id": 2966456,
      "dtxsid": "DTXSID3022405",
      "docid": 1477612,
      "doctitle": "Image Essentials Continuous Spray Sport Sunscreen, SPF 30 (2016 formulation)",
      "docdate": "April 2016",
      "productname": "Image Essentials Continuous Spray Sport Sunscreen, SPF 30 (2016 formulation)",
      "gencat": "Personal care",
      "prodfam": "sunscreen",
      "prodtype": null,
      "classificationmethod": "Bulk Assignment",
      "rawmincomp": null,
      "rawmaxcomp": null,
      "rawcentralcomp": "4",
      "unittype": "percent",
      "lowerweightfraction": null,
      "upperweightfraction": null,
      "centralweightfraction": null,
      "weightfractiontype": "reported",
      "component": null
    },
    {
      "id": 2966470,
      "dtxsid": "DTXSID3022405",
      "docid": 1477613,
      "doctitle": "Image Essentials Continuous Spray Sport Sunscreen, SPF 30 (2017 formulation)",
      "docdate": "April 2017",
      "productname": "Image Essentials Continuous Spray Sport Sunscreen, SPF 30 (2017 formulation)",
      "gencat": "Personal care",
      "prodfam": "sunscreen",
      "prodtype": null,
      "classificationmethod": "Bulk Assignment",
      "rawmincomp": null,
      "rawmaxcomp": null,
      "rawcentralcomp": "4",
      "unittype": "percent",
      "lowerweightfraction": null,
      "upperweightfraction": null,
      "centralweightfraction": null,
      "weightfractiontype": "reported",
      "component": null
    },
    {
      "id": 2966484,
      "dtxsid": "DTXSID3022405",
      "docid": 1477614,
      "doctitle": "Image Essentials Continuous Spray Sport Sunscreen, SPF 50 (2017 formulation)",
      "docdate": "April 2017",
      "productname": "Image Essentials Continuous Spray Sport Sunscreen, SPF 50 (2017 formulation)",
      "gencat": "Personal care",
      "prodfam": "sunscreen",
      "prodtype": null,
      "classificationmethod": "Bulk Assignment",
      "rawmincomp": null,
      "rawmaxcomp": null,
      "rawcentralcomp": "5",
      "unittype": "percent",
      "lowerweightfraction": null,
      "upperweightfraction": null,
      "centralweightfraction": null,
      "weightfractiontype": "reported",
      "component": null
    },
    {
      "id": 2966498,
      "dtxsid": "DTXSID3022405",
      "docid": 1477615,
      "doctitle": "Image Essentials Continuous Spray Sunscreen, SPF 70 (2017 formulation)",
      "docdate": "April 2017",
      "productname": "Image Essentials Continuous Spray Sunscreen, SPF 70 (2017 formulation)",
      "gencat": "Personal care",
      "prodfam": "sunscreen",
      "prodtype": null,
      "classificationmethod": "Bulk Assignment",
      "rawmincomp": null,
      "rawmaxcomp": null,
      "rawcentralcomp": "6",
      "unittype": "percent",
      "lowerweightfraction": null,
      "upperweightfraction": null,
      "centralweightfraction": null,
      "weightfractiontype": "reported",
      "component": null
    },
    {
      "id": 2966509,
      "dtxsid": "DTXSID3022405",
      "docid": 1477616,
      "doctitle": "Image Essentials Sport Continuous Spray, SPF 30 (2015 formulation)",
      "docdate": "April 2015",
      "productname": "Image Essentials Sport Continuous Spray, SPF 30 (2015 formulation)",
      "gencat": "Personal care",
      "prodfam": "sunscreen",
      "prodtype": null,
      "classificationmethod": "Bulk Assignment",
      "rawmincomp": null,
      "rawmaxcomp": null,
      "rawcentralcomp": "4",
      "unittype": "percent",
      "lowerweightfraction": null,
      "upperweightfraction": null,
      "centralweightfraction": null,
      "weightfractiontype": "reported",
      "component": null
    },
    {
      "id": 2966523,
      "dtxsid": "DTXSID3022405",
      "docid": 1477617,
      "doctitle": "Image Essentials Sport Continuous Spray, SPF 50 (2015 formulation)",
      "docdate": "April 2015",
      "productname": "Image Essentials Sport Continuous Spray, SPF 50 (2015 formulation)",
      "gencat": "Personal care",
      "prodfam": "sunscreen",
      "prodtype": null,
      "classificationmethod": "Bulk Assignment",
      "rawmincomp": null,
      "rawmaxcomp": null,
      "rawcentralcomp": "5",
      "unittype": "percent",
      "lowerweightfraction": null,
      "upperweightfraction": null,
      "centralweightfraction": null,
      "weightfractiontype": "reported",
      "component": null
    },
    {
      "id": 2966537,
      "dtxsid": "DTXSID3022405",
      "docid": 1477618,
      "doctitle": "Image Essentials Sport Continuous Spray, SPF 70 (2015 formulation)",
      "docdate": "April 2015",
      "productname": "Image Essentials Sport Continuous Spray, SPF 70 (2015 formulation)",
      "gencat": "Personal care",
      "prodfam": "sunscreen",
      "prodtype": null,
      "classificationmethod": "Bulk Assignment",
      "rawmincomp": null,
      "rawmaxcomp": null,
      "rawcentralcomp": "6",
      "unittype": "percent",
      "lowerweightfraction": null,
      "upperweightfraction": null,
      "centralweightfraction": null,
      "weightfractiontype": "reported",
      "component": null
    },
    {
      "id": 2966550,
      "dtxsid": "DTXSID3022405",
      "docid": 1477619,
      "doctitle": "Justice by Australian Gold Mermaid Glitter Sunscreen Spray, SPF 50 (2017 formulation)",
      "docdate": "April 2017",
      "productname": "Justice by Australian Gold Mermaid Glitter Sunscreen Spray, SPF 50 (2017 formulation)",
      "gencat": "Personal care",
      "prodfam": "sunscreen",
      "prodtype": null,
      "classificationmethod": "Bulk Assignment",
      "rawmincomp": null,
      "rawmaxcomp": null,
      "rawcentralcomp": "4",
      "unittype": "percent",
      "lowerweightfraction": null,
      "upperweightfraction": null,
      "centralweightfraction": null,
      "weightfractiontype": "reported",
      "component": null
    },
    {
      "id": 2966569,
      "dtxsid": "DTXSID3022405",
      "docid": 1477620,
      "doctitle": "Key West Aloe Sunsorb Sunscreen, SPF 30 (2017 formulation)",
      "docdate": "April 2017",
      "productname": "Key West Aloe Sunsorb Sunscreen, SPF 30 (2017 formulation)",
      "gencat": "Personal care",
      "prodfam": "sunscreen",
      "prodtype": null,
      "classificationmethod": "Bulk Assignment",
      "rawmincomp": null,
      "rawmaxcomp": null,
      "rawcentralcomp": "5",
      "unittype": "percent",
      "lowerweightfraction": null,
      "upperweightfraction": null,
      "centralweightfraction": null,
      "weightfractiontype": "reported",
      "component": null
    },
    {
      "id": 2966592,
      "dtxsid": "DTXSID3022405",
      "docid": 1477621,
      "doctitle": "Kroger Baby Sunscreen Lotion, SPF 70 (2015 formulation)",
      "docdate": "April 2015",
      "productname": "Kroger Baby Sunscreen Lotion, SPF 70 (2015 formulation)",
      "gencat": "Personal care",
      "prodfam": "sunscreen",
      "prodtype": null,
      "classificationmethod": "Bulk Assignment",
      "rawmincomp": null,
      "rawmaxcomp": null,
      "rawcentralcomp": "6",
      "unittype": "percent",
      "lowerweightfraction": null,
      "upperweightfraction": null,
      "centralweightfraction": null,
      "weightfractiontype": "reported",
      "component": null
    },
    {
      "id": 2966650,
      "dtxsid": "DTXSID3022405",
      "docid": 1477623,
      "doctitle": "Kroger Kids Sunscreen Lotion Spray, SPF 50 (2015 formulation)",
      "docdate": "April 2015",
      "productname": "Kroger Kids Sunscreen Lotion Spray, SPF 50 (2015 formulation)",
      "gencat": "Personal care",
      "prodfam": "sunscreen",
      "prodtype": null,
      "classificationmethod": "Bulk Assignment",
      "rawmincomp": null,
      "rawmaxcomp": null,
      "rawcentralcomp": "4",
      "unittype": "percent",
      "lowerweightfraction": null,
      "upperweightfraction": null,
      "centralweightfraction": null,
      "weightfractiontype": "reported",
      "component": null
    },
    {
      "id": 2966670,
      "dtxsid": "DTXSID3022405",
      "docid": 1477624,
      "doctitle": "Kroger Kids Sunscreen Lotion, SPF 70 (2015 formulation)",
      "docdate": "April 2015",
      "productname": "Kroger Kids Sunscreen Lotion, SPF 70 (2015 formulation)",
      "gencat": "Personal care",
      "prodfam": "sunscreen",
      "prodtype": null,
      "classificationmethod": "Bulk Assignment",
      "rawmincomp": null,
      "rawmaxcomp": null,
      "rawcentralcomp": "6",
      "unittype": "percent",
      "lowerweightfraction": null,
      "upperweightfraction": null,
      "centralweightfraction": null,
      "weightfractiontype": "reported",
      "component": null
    },
    {
      "id": 2966702,
      "dtxsid": "DTXSID3022405",
      "docid": 1477625,
      "doctitle": "Kroger Sheer Dry Touch Sunscreen, SPF 55 (2015 formulation)",
      "docdate": "April 2015",
      "productname": "Kroger Sheer Dry Touch Sunscreen, SPF 55 (2015 formulation)",
      "gencat": "Personal care",
      "prodfam": "sunscreen",
      "prodtype": null,
      "classificationmethod": "Bulk Assignment",
      "rawmincomp": null,
      "rawmaxcomp": null,
      "rawcentralcomp": "6",
      "unittype": "percent",
      "lowerweightfraction": null,
      "upperweightfraction": null,
      "centralweightfraction": null,
      "weightfractiontype": "reported",
      "component": null
    },
    {
      "id": 2966733,
      "dtxsid": "DTXSID3022405",
      "docid": 1477626,
      "doctitle": "Kroger Sheer Dry-Touch Sunscreen, SPF 70 (2015 formulation)",
      "docdate": "April 2015",
      "productname": "Kroger Sheer Dry-Touch Sunscreen, SPF 70 (2015 formulation)",
      "gencat": "Personal care",
      "prodfam": "sunscreen",
      "prodtype": null,
      "classificationmethod": "Bulk Assignment",
      "rawmincomp": null,
      "rawmaxcomp": null,
      "rawcentralcomp": "6",
      "unittype": "percent",
      "lowerweightfraction": null,
      "upperweightfraction": null,
      "centralweightfraction": null,
      "weightfractiontype": "reported",
      "component": null
    },
    {
      "id": 2966751,
      "dtxsid": "DTXSID3022405",
      "docid": 1477627,
      "doctitle": "L'Oreal Advanced Suncare Invisible Protect Sheer Spray, SPF 50+ (2017 formulation)",
      "docdate": "April 2017",
      "productname": "L'Oreal Advanced Suncare Invisible Protect Sheer Spray, SPF 50+ (2017 formulation)",
      "gencat": "Personal care",
      "prodfam": "sunscreen",
      "prodtype": null,
      "classificationmethod": "Bulk Assignment",
      "rawmincomp": null,
      "rawmaxcomp": null,
      "rawcentralcomp": "6",
      "unittype": "percent",
      "lowerweightfraction": null,
      "upperweightfraction": null,
      "centralweightfraction": null,
      "weightfractiontype": "reported",
      "component": null
    },
    {
      "id": 2966770,
      "dtxsid": "DTXSID3022405",
      "docid": 1477628,
      "doctitle": "L'Oreal Advanced Suncare Quick Dry Sheer Finish Spray Sunscreen, SPF 50+ (2017 formulation)",
      "docdate": "April 2017",
      "productname": "L'Oreal Advanced Suncare Quick Dry Sheer Finish Spray Sunscreen, SPF 50+ (2017 formulation)",
      "gencat": "Personal care",
      "prodfam": "sunscreen",
      "prodtype": null,
      "classificationmethod": "Bulk Assignment",
      "rawmincomp": null,
      "rawmaxcomp": null,
      "rawcentralcomp": "3.86",
      "unittype": "percent",
      "lowerweightfraction": null,
      "upperweightfraction": null,
      "centralweightfraction": null,
      "weightfractiontype": "reported",
      "component": null
    },
    {
      "id": 2966805,
      "dtxsid": "DTXSID3022405",
      "docid": 1477629,
      "doctitle": "L'Oreal Advanced Suncare Quick Dry Sheer Finish Spray, SPF 50+ (2016 formulation)",
      "docdate": "April 2016",
      "productname": "L'Oreal Advanced Suncare Quick Dry Sheer Finish Spray, SPF 50+ (2016 formulation)",
      "gencat": "Personal care",
      "prodfam": "sunscreen",
      "prodtype": null,
      "classificationmethod": "Bulk Assignment",
      "rawmincomp": null,
      "rawmaxcomp": null,
      "rawcentralcomp": "3.86",
      "unittype": "percent",
      "lowerweightfraction": null,
      "upperweightfraction": null,
      "centralweightfraction": null,
      "weightfractiontype": "reported",
      "component": null
    },
    {
      "id": 2966843,
      "dtxsid": "DTXSID3022405",
      "docid": 1477630,
      "doctitle": "L'Oreal Invisible Protect Dry Oil Spray Sunscreen, SPF 50+ (2014 Formulation)",
      "docdate": "April 2014",
      "productname": "L'Oreal Invisible Protect Dry Oil Spray Sunscreen, SPF 50+ (2014 Formulation)",
      "gencat": "Personal care",
      "prodfam": "sunscreen",
      "prodtype": null,
      "classificationmethod": "Bulk Assignment",
      "rawmincomp": null,
      "rawmaxcomp": null,
      "rawcentralcomp": "6",
      "unittype": "percent",
      "lowerweightfraction": null,
      "upperweightfraction": null,
      "centralweightfraction": null,
      "weightfractiontype": "reported",
      "component": null
    },
    {
      "id": 2966861,
      "dtxsid": "DTXSID3022405",
      "docid": 1477631,
      "doctitle": "L'Oreal Paris Advanced Suncare Invisible Protect Clear Spray Sunscreen, SPF 50 (2015 formulation)",
      "docdate": "April 2015",
      "productname": "L'Oreal Paris Advanced Suncare Invisible Protect Clear Spray Sunscreen, SPF 50 (2015 formulation)",
      "gencat": "Personal care",
      "prodfam": "sunscreen",
      "prodtype": null,
      "classificationmethod": "Bulk Assignment",
      "rawmincomp": null,
      "rawmaxcomp": null,
      "rawcentralcomp": "3.86",
      "unittype": "percent",
      "lowerweightfraction": null,
      "upperweightfraction": null,
      "centralweightfraction": null,
      "weightfractiontype": "reported",
      "component": null
    },
    {
      "id": 2966880,
      "dtxsid": "DTXSID3022405",
      "docid": 1477632,
      "doctitle": "L'Oreal Paris Advanced Suncare Invisible Protect Clear Spray Sunscreen, SPF 70 (2015 formulation)",
      "docdate": "April 2015",
      "productname": "L'Oreal Paris Advanced Suncare Invisible Protect Clear Spray Sunscreen, SPF 70 (2015 formulation)",
      "gencat": "Personal care",
      "prodfam": "sunscreen",
      "prodtype": null,
      "classificationmethod": "Bulk Assignment",
      "rawmincomp": null,
      "rawmaxcomp": null,
      "rawcentralcomp": "6",
      "unittype": "percent",
      "lowerweightfraction": null,
      "upperweightfraction": null,
      "centralweightfraction": null,
      "weightfractiontype": "reported",
      "component": null
    },
    {
      "id": 2966908,
      "dtxsid": "DTXSID3022405",
      "docid": 1477633,
      "doctitle": "L'Oreal Paris Advanced Suncare Invisible Protect Dry Oil Spray, SPF 50+ (2015 formulation)",
      "docdate": "April 2015",
      "productname": "L'Oreal Paris Advanced Suncare Invisible Protect Dry Oil Spray, SPF 50+ (2015 formulation)",
      "gencat": "Personal care",
      "prodfam": "sunscreen",
      "prodtype": null,
      "classificationmethod": "Bulk Assignment",
      "rawmincomp": null,
      "rawmaxcomp": null,
      "rawcentralcomp": "6",
      "unittype": "percent",
      "lowerweightfraction": null,
      "upperweightfraction": null,
      "centralweightfraction": null,
      "weightfractiontype": "reported",
      "component": null
    },
    {
      "id": 2966924,
      "dtxsid": "DTXSID3022405",
      "docid": 1477634,
      "doctitle": "L'Oreal Paris Advanced Suncare Invisible Protect Sheer Spray Sunscreen, SPF 50+ (2015 formulation)",
      "docdate": "April 2015",
      "productname": "L'Oreal Paris Advanced Suncare Invisible Protect Sheer Spray Sunscreen, SPF 50+ (2015 formulation)",
      "gencat": "Personal care",
      "prodfam": "sunscreen",
      "prodtype": null,
      "classificationmethod": "Bulk Assignment",
      "rawmincomp": null,
      "rawmaxcomp": null,
      "rawcentralcomp": "6",
      "unittype": "percent",
      "lowerweightfraction": null,
      "upperweightfraction": null,
      "centralweightfraction": null,
      "weightfractiontype": "reported",
      "component": null
    },
    {
      "id": 2966943,
      "dtxsid": "DTXSID3022405",
      "docid": 1477635,
      "doctitle": "L'Oreal Paris Advanced Suncare Quick Dry Sheer Finish Spray Sunscreen, SPF 50 (2015 formulation)",
      "docdate": "April 2015",
      "productname": "L'Oreal Paris Advanced Suncare Quick Dry Sheer Finish Spray Sunscreen, SPF 50 (2015 formulation)",
      "gencat": "Personal care",
      "prodfam": "sunscreen",
      "prodtype": null,
      "classificationmethod": "Bulk Assignment",
      "rawmincomp": null,
      "rawmaxcomp": null,
      "rawcentralcomp": "3.86",
      "unittype": "percent",
      "lowerweightfraction": null,
      "upperweightfraction": null,
      "centralweightfraction": null,
      "weightfractiontype": "reported",
      "component": null
    },
    {
      "id": 2976189,
      "dtxsid": "DTXSID3022405",
      "docid": 1478067,
      "doctitle": "Australian Gold Continuous Spray with Instant Bronzer (old formulation)",
      "docdate": "July 2013",
      "productname": "Australian Gold Continuous Spray with Instant Bronzer (old formulation)",
      "gencat": "Personal care",
      "prodfam": "sunscreen",
      "prodtype": null,
      "classificationmethod": "Bulk Assignment",
      "rawmincomp": null,
      "rawmaxcomp": null,
      "rawcentralcomp": "2",
      "unittype": "percent",
      "lowerweightfraction": null,
      "upperweightfraction": null,
      "centralweightfraction": null,
      "weightfractiontype": "reported",
      "component": null
    },
    {
      "id": 2976314,
      "dtxsid": "DTXSID3022405",
      "docid": 1478072,
      "doctitle": "Baby Blanket Continuous Spray Sunscreen for Babies, SPF 50+ (2014 Formulation)",
      "docdate": "June 2014",
      "productname": "Baby Blanket Continuous Spray Sunscreen for Babies, SPF 50+ (2014 Formulation)",
      "gencat": "Personal care",
      "prodfam": "sunscreen",
      "prodtype": null,
      "classificationmethod": "Bulk Assignment",
      "rawmincomp": null,
      "rawmaxcomp": null,
      "rawcentralcomp": "2",
      "unittype": "percent",
      "lowerweightfraction": null,
      "upperweightfraction": null,
      "centralweightfraction": null,
      "weightfractiontype": "reported",
      "component": null
    },
    {
      "id": 2976329,
      "dtxsid": "DTXSID3022405",
      "docid": 1478073,
      "doctitle": "Baby Blanket Kids Sport Continuous Spray Sunscreen, SPF 50+ (2014 Formulation)",
      "docdate": "June 2014",
      "productname": "Baby Blanket Kids Sport Continuous Spray Sunscreen, SPF 50+ (2014 Formulation)",
      "gencat": "Personal care",
      "prodfam": "sunscreen",
      "prodtype": null,
      "classificationmethod": "Bulk Assignment",
      "rawmincomp": null,
      "rawmaxcomp": null,
      "rawcentralcomp": "2",
      "unittype": "percent",
      "lowerweightfraction": null,
      "upperweightfraction": null,
      "centralweightfraction": null,
      "weightfractiontype": "reported",
      "component": null
    },
    {
      "id": 2976345,
      "dtxsid": "DTXSID3022405",
      "docid": 1478074,
      "doctitle": "Baby Blanket Sunscreen Continuous Spray Lotion for Babies, SPF 50+ (2015 formulation)",
      "docdate": "April 2015",
      "productname": "Baby Blanket Sunscreen Continuous Spray Lotion for Babies, SPF 50+ (2015 formulation)",
      "gencat": "Personal care",
      "prodfam": "sunscreen",
      "prodtype": null,
      "classificationmethod": "Bulk Assignment",
      "rawmincomp": null,
      "rawmaxcomp": null,
      "rawcentralcomp": "2",
      "unittype": "percent",
      "lowerweightfraction": null,
      "upperweightfraction": null,
      "centralweightfraction": null,
      "weightfractiontype": "reported",
      "component": null
    },
    {
      "id": 2976431,
      "dtxsid": "DTXSID3022405",
      "docid": 1478078,
      "doctitle": "Banana Boat Clear UltraMist Kids MAX Protect & Play Spray Sunscreen, SPF 110 (2015 formulation)",
      "docdate": "April 2015",
      "productname": "Banana Boat Clear UltraMist Kids MAX Protect & Play Spray Sunscreen, SPF 110 (2015 formulation)",
      "gencat": "Personal care",
      "prodfam": "sunscreen",
      "prodtype": null,
      "classificationmethod": "Bulk Assignment",
      "rawmincomp": null,
      "rawmaxcomp": null,
      "rawcentralcomp": "6",
      "unittype": "percent",
      "lowerweightfraction": null,
      "upperweightfraction": null,
      "centralweightfraction": null,
      "weightfractiontype": "reported",
      "component": null
    },
    {
      "id": 2976451,
      "dtxsid": "DTXSID3022405",
      "docid": 1478079,
      "doctitle": "Banana Boat Clear UltraMist Sport Performance Active MAX Protection, SPF 110 (2015 formulation)",
      "docdate": "April 2015",
      "productname": "Banana Boat Clear UltraMist Sport Performance Active MAX Protection, SPF 110 (2015 formulation)",
      "gencat": "Personal care",
      "prodfam": "sunscreen",
      "prodtype": null,
      "classificationmethod": "Bulk Assignment",
      "rawmincomp": null,
      "rawmaxcomp": null,
      "rawcentralcomp": "6",
      "unittype": "percent",
      "lowerweightfraction": null,
      "upperweightfraction": null,
      "centralweightfraction": null,
      "weightfractiontype": "reported",
      "component": null
    },
    {
      "id": 2976489,
      "dtxsid": "DTXSID3022405",
      "docid": 1478081,
      "doctitle": "Banana Boat Kids Continuous Spray Sunscreen, SPF 100 (2017 formulation)",
      "docdate": "April 2017",
      "productname": "Banana Boat Kids Continuous Spray Sunscreen, SPF 100 (2017 formulation)",
      "gencat": "Personal care",
      "prodfam": "sunscreen",
      "prodtype": null,
      "classificationmethod": "Bulk Assignment",
      "rawmincomp": null,
      "rawmaxcomp": null,
      "rawcentralcomp": "6",
      "unittype": "percent",
      "lowerweightfraction": null,
      "upperweightfraction": null,
      "centralweightfraction": null,
      "weightfractiontype": "reported",
      "component": null
    },
    {
      "id": 2976519,
      "dtxsid": "DTXSID3022405",
      "docid": 1478083,
      "doctitle": "Banana Boat Kids MAX Protect & Play Continuous Spray Sunscreen, SPF 110 (2014 Formulation)",
      "docdate": "April 2014",
      "productname": "Banana Boat Kids MAX Protect & Play Continuous Spray Sunscreen, SPF 110 (2014 Formulation)",
      "gencat": "Personal care",
      "prodfam": "sunscreen",
      "prodtype": null,
      "classificationmethod": "Bulk Assignment",
      "rawmincomp": null,
      "rawmaxcomp": null,
      "rawcentralcomp": "6",
      "unittype": "percent",
      "lowerweightfraction": null,
      "upperweightfraction": null,
      "centralweightfraction": null,
      "weightfractiontype": "reported",
      "component": null
    },
    {
      "id": 2976542,
      "dtxsid": "DTXSID3022405",
      "docid": 1478084,
      "doctitle": "Banana Boat Kids MAX Protect & Play Sunscreen Lotion, SPF 100 (2014 Formulation)",
      "docdate": "April 2014",
      "productname": "Banana Boat Kids MAX Protect & Play Sunscreen Lotion, SPF 100 (2014 Formulation)",
      "gencat": "Personal care",
      "prodfam": "sunscreen",
      "prodtype": null,
      "classificationmethod": "Bulk Assignment",
      "rawmincomp": null,
      "rawmaxcomp": null,
      "rawcentralcomp": "3.5",
      "unittype": "percent",
      "lowerweightfraction": null,
      "upperweightfraction": null,
      "centralweightfraction": null,
      "weightfractiontype": "reported",
      "component": null
    },
    {
      "id": 2964933,
      "dtxsid": "DTXSID3022405",
      "docid": 1477547,
      "doctitle": "Exchange Select Kids Spray Sunscreen, SPF 50 (2015 formulation)",
      "docdate": "April 2015",
      "productname": "Exchange Select Kids Spray Sunscreen, SPF 50 (2015 formulation)",
      "gencat": "Personal care",
      "prodfam": "sunscreen",
      "prodtype": null,
      "classificationmethod": "Bulk Assignment",
      "rawmincomp": null,
      "rawmaxcomp": null,
      "rawcentralcomp": "4",
      "unittype": "percent",
      "lowerweightfraction": null,
      "upperweightfraction": null,
      "centralweightfraction": null,
      "weightfractiontype": "reported",
      "component": null
    },
    {
      "id": 2964958,
      "dtxsid": "DTXSID3022405",
      "docid": 1477548,
      "doctitle": "Exchange Select Sheer Sunscreen, SPF 70 (2015 formulation)",
      "docdate": "April 2015",
      "productname": "Exchange Select Sheer Sunscreen, SPF 70 (2015 formulation)",
      "gencat": "Personal care",
      "prodfam": "sunscreen",
      "prodtype": null,
      "classificationmethod": "Bulk Assignment",
      "rawmincomp": null,
      "rawmaxcomp": null,
      "rawcentralcomp": "6",
      "unittype": "percent",
      "lowerweightfraction": null,
      "upperweightfraction": null,
      "centralweightfraction": null,
      "weightfractiontype": "reported",
      "component": null
    },
    {
      "id": 2964980,
      "dtxsid": "DTXSID3022405",
      "docid": 1477549,
      "doctitle": "Exchange Select Sunscreen Lotion, SPF 70 (2015 formulation)",
      "docdate": "April 2015",
      "productname": "Exchange Select Sunscreen Lotion, SPF 70 (2015 formulation)",
      "gencat": "Personal care",
      "prodfam": "sunscreen",
      "prodtype": null,
      "classificationmethod": "Bulk Assignment",
      "rawmincomp": null,
      "rawmaxcomp": null,
      "rawcentralcomp": "6",
      "unittype": "percent",
      "lowerweightfraction": null,
      "upperweightfraction": null,
      "centralweightfraction": null,
      "weightfractiontype": "reported",
      "component": null
    },
    {
      "id": 2965011,
      "dtxsid": "DTXSID3022405",
      "docid": 1477551,
      "doctitle": "Fair and Square Kids Sunscreen Continuous Spray, SPF 50 (2017 formulation)",
      "docdate": "April 2017",
      "productname": "Fair and Square Kids Sunscreen Continuous Spray, SPF 50 (2017 formulation)",
      "gencat": "Personal care",
      "prodfam": "sunscreen",
      "prodtype": null,
      "classificationmethod": "Bulk Assignment",
      "rawmincomp": null,
      "rawmaxcomp": null,
      "rawcentralcomp": "6",
      "unittype": "percent",
      "lowerweightfraction": null,
      "upperweightfraction": null,
      "centralweightfraction": null,
      "weightfractiontype": "reported",
      "component": null
    },
    {
      "id": 2965025,
      "dtxsid": "DTXSID3022405",
      "docid": 1477553,
      "doctitle": "Fair and Square Sport Sunscreen Continuous Spray, SPF 30 (2017 formulation)",
      "docdate": "April 2017",
      "productname": "Fair and Square Sport Sunscreen Continuous Spray, SPF 30 (2017 formulation)",
      "gencat": "Personal care",
      "prodfam": "sunscreen",
      "prodtype": null,
      "classificationmethod": "Bulk Assignment",
      "rawmincomp": null,
      "rawmaxcomp": null,
      "rawcentralcomp": "4",
      "unittype": "percent",
      "lowerweightfraction": null,
      "upperweightfraction": null,
      "centralweightfraction": null,
      "weightfractiontype": "reported",
      "component": null
    },
    {
      "id": 2965039,
      "dtxsid": "DTXSID3022405",
      "docid": 1477555,
      "doctitle": "Fair and Square Ultra Protection Sunscreen Continuous Spray, SPF 30 (2017 formulation)",
      "docdate": "April 2017",
      "productname": "Fair and Square Ultra Protection Sunscreen Continuous Spray, SPF 30 (2017 formulation)",
      "gencat": "Personal care",
      "prodfam": "sunscreen",
      "prodtype": null,
      "classificationmethod": "Bulk Assignment",
      "rawmincomp": null,
      "rawmaxcomp": null,
      "rawcentralcomp": "4",
      "unittype": "percent",
      "lowerweightfraction": null,
      "upperweightfraction": null,
      "centralweightfraction": null,
      "weightfractiontype": "reported",
      "component": null
    },
    {
      "id": 2965156,
      "dtxsid": "DTXSID3022405",
      "docid": 1477559,
      "doctitle": "Fruit of the Earth Block Up! General Protection Sunscreen, SPF 70 (2014 Formulation)",
      "docdate": "April 2014",
      "productname": "Fruit of the Earth Block Up! General Protection Sunscreen, SPF 70 (2014 Formulation)",
      "gencat": "Personal care",
      "prodfam": "sunscreen",
      "prodtype": null,
      "classificationmethod": "Bulk Assignment",
      "rawmincomp": null,
      "rawmaxcomp": null,
      "rawcentralcomp": "6.0",
      "unittype": "percent",
      "lowerweightfraction": null,
      "upperweightfraction": null,
      "centralweightfraction": null,
      "weightfractiontype": "reported",
      "component": null
    },
    {
      "id": 2965179,
      "dtxsid": "DTXSID3022405",
      "docid": 1477560,
      "doctitle": "Fruit of the Earth Block Up! Kids Continuous Spray Sunscreen, SPF 50 (2017 formulation)",
      "docdate": "April 2017",
      "productname": "Fruit of the Earth Block Up! Kids Continuous Spray Sunscreen, SPF 50 (2017 formulation)",
      "gencat": "Personal care",
      "prodfam": "sunscreen",
      "prodtype": null,
      "classificationmethod": "Bulk Assignment",
      "rawmincomp": null,
      "rawmaxcomp": null,
      "rawcentralcomp": "5",
      "unittype": "percent",
      "lowerweightfraction": null,
      "upperweightfraction": null,
      "centralweightfraction": null,
      "weightfractiontype": "reported",
      "component": null
    },
    {
      "id": 2965191,
      "dtxsid": "DTXSID3022405",
      "docid": 1477561,
      "doctitle": "Gator Saver Continuous Spray Sunscreen, SPF 15 (2017 formulation)",
      "docdate": "April 2017",
      "productname": "Gator Saver Continuous Spray Sunscreen, SPF 15 (2017 formulation)",
      "gencat": "Personal care",
      "prodfam": "sunscreen",
      "prodtype": null,
      "classificationmethod": "Bulk Assignment",
      "rawmincomp": null,
      "rawmaxcomp": null,
      "rawcentralcomp": "4",
      "unittype": "percent",
      "lowerweightfraction": null,
      "upperweightfraction": null,
      "centralweightfraction": null,
      "weightfractiontype": "reported",
      "component": null
    },
    {
      "id": 2965204,
      "dtxsid": "DTXSID3022405",
      "docid": 1477562,
      "doctitle": "Gator Saver Continuous Spray Sunscreen, SPF 30 (2017 formulation)",
      "docdate": "April 2017",
      "productname": "Gator Saver Continuous Spray Sunscreen, SPF 30 (2017 formulation)",
      "gencat": "Personal care",
      "prodfam": "sunscreen",
      "prodtype": null,
      "classificationmethod": "Bulk Assignment",
      "rawmincomp": null,
      "rawmaxcomp": null,
      "rawcentralcomp": "4",
      "unittype": "percent",
      "lowerweightfraction": null,
      "upperweightfraction": null,
      "centralweightfraction": null,
      "weightfractiontype": "reported",
      "component": null
    },
    {
      "id": 2965210,
      "dtxsid": "DTXSID3022405",
      "docid": 1477563,
      "doctitle": "Gator Saver Kids Spray Sunscreen, SPF 50+ (2017 formulation)",
      "docdate": "April 2017",
      "productname": "Gator Saver Kids Spray Sunscreen, SPF 50+ (2017 formulation)",
      "gencat": "Personal care",
      "prodfam": "sunscreen",
      "prodtype": null,
      "classificationmethod": "Bulk Assignment",
      "rawmincomp": null,
      "rawmaxcomp": null,
      "rawcentralcomp": "4",
      "unittype": "percent",
      "lowerweightfraction": null,
      "upperweightfraction": null,
      "centralweightfraction": null,
      "weightfractiontype": "reported",
      "component": null
    },
    {
      "id": 2965223,
      "dtxsid": "DTXSID3022405",
      "docid": 1477564,
      "doctitle": "GolfersSkin Sunscreen, SPF 30+ (2017 formulation)",
      "docdate": "April 2017",
      "productname": "GolfersSkin Sunscreen, SPF 30+ (2017 formulation)",
      "gencat": "Personal care",
      "prodfam": "sunscreen",
      "prodtype": null,
      "classificationmethod": "Bulk Assignment",
      "rawmincomp": null,
      "rawmaxcomp": null,
      "rawcentralcomp": "3.45",
      "unittype": "percent",
      "lowerweightfraction": null,
      "upperweightfraction": null,
      "centralweightfraction": null,
      "weightfractiontype": "reported",
      "component": null
    },
    {
      "id": 2999995,
      "dtxsid": "DTXSID3022405",
      "docid": 1480828,
      "doctitle": "Kiehl's Since 1851 Facial Fuel Energizing Face Wash",
      "docdate": "July 2019",
      "productname": "Kiehl's Since 1851 Facial Fuel Energizing Face Wash",
      "gencat": "Personal care",
      "prodfam": "facial cleansing and moisturizing",
      "prodtype": "face wash",
      "classificationmethod": "Bulk Assignment",
      "rawmincomp": null,
      "rawmaxcomp": null,
      "rawcentralcomp": null,
      "unittype": null,
      "lowerweightfraction": null,
      "upperweightfraction": null,
      "centralweightfraction": null,
      "weightfractiontype": "reported",
      "component": null
    },
    {
      "id": 2971771,
      "dtxsid": "DTXSID3022405",
      "docid": 1477853,
      "doctitle": "Pure Sun Defense Spiderman Continuous Spray Sunscreen, SPF 50 (2016 formulation)",
      "docdate": "July 2016",
      "productname": "Pure Sun Defense Spiderman Continuous Spray Sunscreen, SPF 50 (2016 formulation)",
      "gencat": "Personal care",
      "prodfam": "sunscreen",
      "prodtype": null,
      "classificationmethod": "Bulk Assignment",
      "rawmincomp": null,
      "rawmaxcomp": null,
      "rawcentralcomp": "5.0",
      "unittype": "percent",
      "lowerweightfraction": null,
      "upperweightfraction": null,
      "centralweightfraction": null,
      "weightfractiontype": "reported",
      "component": null
    },
    {
      "id": 2971783,
      "dtxsid": "DTXSID3022405",
      "docid": 1477854,
      "doctitle": "Pure Sun Defense The Avengers Continuous Spray Sunscreen, SPF 50 (2016 formulation)",
      "docdate": "April 2016",
      "productname": "Pure Sun Defense The Avengers Continuous Spray Sunscreen, SPF 50 (2016 formulation)",
      "gencat": "Personal care",
      "prodfam": "sunscreen",
      "prodtype": null,
      "classificationmethod": "Bulk Assignment",
      "rawmincomp": null,
      "rawmaxcomp": null,
      "rawcentralcomp": "5.0",
      "unittype": "percent",
      "lowerweightfraction": null,
      "upperweightfraction": null,
      "centralweightfraction": null,
      "weightfractiontype": "reported",
      "component": null
    },
    {
      "id": 2971819,
      "dtxsid": "DTXSID3022405",
      "docid": 1477855,
      "doctitle": "Reef Babies by Tropical Seas Sunscreen Lotion, SPF 50+ (2015 formulation)",
      "docdate": "April 2015",
      "productname": "Reef Babies by Tropical Seas Sunscreen Lotion, SPF 50+ (2015 formulation)",
      "gencat": "Personal care",
      "prodfam": "sunscreen",
      "prodtype": null,
      "classificationmethod": "Bulk Assignment",
      "rawmincomp": null,
      "rawmaxcomp": null,
      "rawcentralcomp": "4",
      "unittype": "percent",
      "lowerweightfraction": null,
      "upperweightfraction": null,
      "centralweightfraction": null,
      "weightfractiontype": "reported",
      "component": null
    },
    {
      "id": 2971843,
      "dtxsid": "DTXSID3022405",
      "docid": 1477856,
      "doctitle": "Reef Kids by Tropical Seas Sprayable Sunscreen, SPF 30+ (2015 formulation)",
      "docdate": "April 2015",
      "productname": "Reef Kids by Tropical Seas Sprayable Sunscreen, SPF 30+ (2015 formulation)",
      "gencat": "Personal care",
      "prodfam": "sunscreen",
      "prodtype": null,
      "classificationmethod": "Bulk Assignment",
      "rawmincomp": null,
      "rawmaxcomp": null,
      "rawcentralcomp": "6",
      "unittype": "percent",
      "lowerweightfraction": null,
      "upperweightfraction": null,
      "centralweightfraction": null,
      "weightfractiontype": "reported",
      "component": null
    },
    {
      "id": 2971875,
      "dtxsid": "DTXSID3022405",
      "docid": 1477857,
      "doctitle": "Reef Kids by Tropical Seas Sunscreen Lotion, SPF 40+ (2015 formulation)",
      "docdate": "April 2015",
      "productname": "Reef Kids by Tropical Seas Sunscreen Lotion, SPF 40+ (2015 formulation)",
      "gencat": "Personal care",
      "prodfam": "sunscreen",
      "prodtype": null,
      "classificationmethod": "Bulk Assignment",
      "rawmincomp": null,
      "rawmaxcomp": null,
      "rawcentralcomp": "3",
      "unittype": "percent",
      "lowerweightfraction": null,
      "upperweightfraction": null,
      "centralweightfraction": null,
      "weightfractiontype": "reported",
      "component": null
    },
    {
      "id": 2971899,
      "dtxsid": "DTXSID3022405",
      "docid": 1477858,
      "doctitle": "Reef Safe by Tropical Seas Sprayable Sunscreen, SPF 15+ (2015 formulation)",
      "docdate": "April 2015",
      "productname": "Reef Safe by Tropical Seas Sprayable Sunscreen, SPF 15+ (2015 formulation)",
      "gencat": "Personal care",
      "prodfam": "sunscreen",
      "prodtype": null,
      "classificationmethod": "Bulk Assignment",
      "rawmincomp": null,
      "rawmaxcomp": null,
      "rawcentralcomp": "4",
      "unittype": "percent",
      "lowerweightfraction": null,
      "upperweightfraction": null,
      "centralweightfraction": null,
      "weightfractiontype": "reported",
      "component": null
    },
    {
      "id": 2971923,
      "dtxsid": "DTXSID3022405",
      "docid": 1477859,
      "doctitle": "Reef Safe by Tropical Seas Sprayable Sunscreen, SPF 45+ (2015 formulation)",
      "docdate": "April 2015",
      "productname": "Reef Safe by Tropical Seas Sprayable Sunscreen, SPF 45+ (2015 formulation)",
      "gencat": "Personal care",
      "prodfam": "sunscreen",
      "prodtype": null,
      "classificationmethod": "Manual Batch",
      "rawmincomp": null,
      "rawmaxcomp": null,
      "rawcentralcomp": "6",
      "unittype": "percent",
      "lowerweightfraction": null,
      "upperweightfraction": null,
      "centralweightfraction": null,
      "weightfractiontype": "reported",
      "component": null
    },
    {
      "id": 2971987,
      "dtxsid": "DTXSID3022405",
      "docid": 1477861,
      "doctitle": "Reef Safe by Tropical Seas Sunscreen Lotion, SPF 30+ (2015 formulation)",
      "docdate": "April 2015",
      "productname": "Reef Safe by Tropical Seas Sunscreen Lotion, SPF 30+ (2015 formulation)",
      "gencat": "Personal care",
      "prodfam": "sunscreen",
      "prodtype": null,
      "classificationmethod": "Bulk Assignment",
      "rawmincomp": null,
      "rawmaxcomp": null,
      "rawcentralcomp": "2.5",
      "unittype": "percent",
      "lowerweightfraction": null,
      "upperweightfraction": null,
      "centralweightfraction": null,
      "weightfractiontype": "reported",
      "component": null
    },
    {
      "id": 2972019,
      "dtxsid": "DTXSID3022405",
      "docid": 1477862,
      "doctitle": "Reef Safe by Tropical Seas Sunscreen Lotion, SPF 40+ (2015 formulation)",
      "docdate": "April 2015",
      "productname": "Reef Safe by Tropical Seas Sunscreen Lotion, SPF 40+ (2015 formulation)",
      "gencat": "Personal care",
      "prodfam": "sunscreen",
      "prodtype": null,
      "classificationmethod": "Bulk Assignment",
      "rawmincomp": null,
      "rawmaxcomp": null,
      "rawcentralcomp": "3",
      "unittype": "percent",
      "lowerweightfraction": null,
      "upperweightfraction": null,
      "centralweightfraction": null,
      "weightfractiontype": "reported",
      "component": null
    },
    {
      "id": 2972051,
      "dtxsid": "DTXSID3022405",
      "docid": 1477863,
      "doctitle": "Reef Safe by Tropical Seas Sunscreen Lotion, SPF 50+ (2015 formulation)",
      "docdate": "April 2015",
      "productname": "Reef Safe by Tropical Seas Sunscreen Lotion, SPF 50+ (2015 formulation)",
      "gencat": "Personal care",
      "prodfam": "sunscreen",
      "prodtype": null,
      "classificationmethod": "Bulk Assignment",
      "rawmincomp": null,
      "rawmaxcomp": null,
      "rawcentralcomp": "4",
      "unittype": "percent",
      "lowerweightfraction": null,
      "upperweightfraction": null,
      "centralweightfraction": null,
      "weightfractiontype": "reported",
      "component": null
    },
    {
      "id": 2972066,
      "dtxsid": "DTXSID3022405",
      "docid": 1477864,
      "doctitle": "Replenix Ultra Sheer Sunscreen, SPF 50+ (2015 formulation)",
      "docdate": "April 2015",
      "productname": "Replenix Ultra Sheer Sunscreen, SPF 50+ (2015 formulation)",
      "gencat": "Personal care",
      "prodfam": "sunscreen",
      "prodtype": null,
      "classificationmethod": "Bulk Assignment",
      "rawmincomp": null,
      "rawmaxcomp": null,
      "rawcentralcomp": "5.0",
      "unittype": "percent",
      "lowerweightfraction": null,
      "upperweightfraction": null,
      "centralweightfraction": null,
      "weightfractiontype": "reported",
      "component": null
    },
    {
      "id": 2972085,
      "dtxsid": "DTXSID3022405",
      "docid": 1477865,
      "doctitle": "Rite Aid Continuous Spray Sunscreen, SPF 30 (2014 Formulation)",
      "docdate": "April 2014",
      "productname": "Rite Aid Continuous Spray Sunscreen, SPF 30 (2014 Formulation)",
      "gencat": "Personal care",
      "prodfam": "sunscreen",
      "prodtype": null,
      "classificationmethod": "Bulk Assignment",
      "rawmincomp": null,
      "rawmaxcomp": null,
      "rawcentralcomp": "4.25",
      "unittype": "percent",
      "lowerweightfraction": null,
      "upperweightfraction": null,
      "centralweightfraction": null,
      "weightfractiontype": "reported",
      "component": null
    },
    {
      "id": 2972102,
      "dtxsid": "DTXSID3022405",
      "docid": 1477866,
      "doctitle": "Rite Aid Extreme Sport Continuous Spray Sunscreen, SPF 70+ (2014 Formulation)",
      "docdate": "April 2014",
      "productname": "Rite Aid Extreme Sport Continuous Spray Sunscreen, SPF 70+ (2014 Formulation)",
      "gencat": "Personal care",
      "prodfam": "sunscreen",
      "prodtype": null,
      "classificationmethod": "Bulk Assignment",
      "rawmincomp": null,
      "rawmaxcomp": null,
      "rawcentralcomp": "6",
      "unittype": "percent",
      "lowerweightfraction": null,
      "upperweightfraction": null,
      "centralweightfraction": null,
      "weightfractiontype": "reported",
      "component": null
    },
    {
      "id": 2972119,
      "dtxsid": "DTXSID3022405",
      "docid": 1477867,
      "doctitle": "Rite Aid Kids Continuous Spray Sunscreen, SPF 50 (2014 Formulation)",
      "docdate": "April 2014",
      "productname": "Rite Aid Kids Continuous Spray Sunscreen, SPF 50 (2014 Formulation)",
      "gencat": "Personal care",
      "prodfam": "sunscreen",
      "prodtype": null,
      "classificationmethod": "Bulk Assignment",
      "rawmincomp": null,
      "rawmaxcomp": null,
      "rawcentralcomp": "6.0",
      "unittype": "percent",
      "lowerweightfraction": null,
      "upperweightfraction": null,
      "centralweightfraction": null,
      "weightfractiontype": "reported",
      "component": null
    },
    {
      "id": 2972130,
      "dtxsid": "DTXSID3022405",
      "docid": 1477868,
      "doctitle": "Rite Aid Kids Sunscreen Spray Lotion, SPF 45 (2014 Formulation)",
      "docdate": "April 2014",
      "productname": "Rite Aid Kids Sunscreen Spray Lotion, SPF 45 (2014 Formulation)",
      "gencat": "Personal care",
      "prodfam": "sunscreen",
      "prodtype": null,
      "classificationmethod": "Manual Batch",
      "rawmincomp": null,
      "rawmaxcomp": null,
      "rawcentralcomp": "6.0",
      "unittype": "percent",
      "lowerweightfraction": null,
      "upperweightfraction": null,
      "centralweightfraction": null,
      "weightfractiontype": "reported",
      "component": null
    },
    {
      "id": 2972148,
      "dtxsid": "DTXSID3022405",
      "docid": 1477869,
      "doctitle": "Rite Aid Kids Sunscreen Spray Lotion, SPF 50 (2014 Formulation)",
      "docdate": "April 2014",
      "productname": "Rite Aid Kids Sunscreen Spray Lotion, SPF 50 (2014 Formulation)",
      "gencat": "Personal care",
      "prodfam": "sunscreen",
      "prodtype": null,
      "classificationmethod": "Bulk Assignment",
      "rawmincomp": null,
      "rawmaxcomp": null,
      "rawcentralcomp": "4.0",
      "unittype": "percent",
      "lowerweightfraction": null,
      "upperweightfraction": null,
      "centralweightfraction": null,
      "weightfractiontype": "reported",
      "component": null
    },
    {
      "id": 2972170,
      "dtxsid": "DTXSID3022405",
      "docid": 1477870,
      "doctitle": "Rite Aid Oil Free Faces Sunscreen Lotion, SPF 30 (2014 Formulation)",
      "docdate": "April 2014",
      "productname": "Rite Aid Oil Free Faces Sunscreen Lotion, SPF 30 (2014 Formulation)",
      "gencat": "Personal care",
      "prodfam": "sunscreen",
      "prodtype": null,
      "classificationmethod": "Bulk Assignment",
      "rawmincomp": null,
      "rawmaxcomp": null,
      "rawcentralcomp": "4.0",
      "unittype": "percent",
      "lowerweightfraction": null,
      "upperweightfraction": null,
      "centralweightfraction": null,
      "weightfractiontype": "reported",
      "component": null
    },
    {
      "id": 2972213,
      "dtxsid": "DTXSID3022405",
      "docid": 1477872,
      "doctitle": "Rite Aid Renewal Continuous Spray Sunscreen Broad Spectrum Sunscreen, SPF 70 (old formulation) (2013 Formulation)",
      "docdate": "June 2013",
      "productname": "Rite Aid Renewal Continuous Spray Sunscreen Broad Spectrum Sunscreen, SPF 70 (old formulation) (2013 Formulation)",
      "gencat": "Personal care",
      "prodfam": "sunscreen",
      "prodtype": null,
      "classificationmethod": "Bulk Assignment",
      "rawmincomp": null,
      "rawmaxcomp": null,
      "rawcentralcomp": "6",
      "unittype": "percent",
      "lowerweightfraction": null,
      "upperweightfraction": null,
      "centralweightfraction": null,
      "weightfractiontype": "reported",
      "component": null
    },
    {
      "id": 2972223,
      "dtxsid": "DTXSID3022405",
      "docid": 1477873,
      "doctitle": "Rite Aid Renewal Continuous Spray Sunscreen, SPF 30 (2014 Formulation)",
      "docdate": "April 2014",
      "productname": "Rite Aid Renewal Continuous Spray Sunscreen, SPF 30 (2014 Formulation)",
      "gencat": "Personal care",
      "prodfam": "sunscreen",
      "prodtype": null,
      "classificationmethod": "Bulk Assignment",
      "rawmincomp": null,
      "rawmaxcomp": null,
      "rawcentralcomp": "4",
      "unittype": "percent",
      "lowerweightfraction": null,
      "upperweightfraction": null,
      "centralweightfraction": null,
      "weightfractiontype": "reported",
      "component": null
    },
    {
      "id": 2972237,
      "dtxsid": "DTXSID3022405",
      "docid": 1477874,
      "doctitle": "Rite Aid Renewal Continuous Spray Sunscreen, SPF 30 (2017 formulation)",
      "docdate": "April 2017",
      "productname": "Rite Aid Renewal Continuous Spray Sunscreen, SPF 30 (2017 formulation)",
      "gencat": "Personal care",
      "prodfam": "sunscreen",
      "prodtype": null,
      "classificationmethod": "Bulk Assignment",
      "rawmincomp": null,
      "rawmaxcomp": null,
      "rawcentralcomp": "4",
      "unittype": "percent",
      "lowerweightfraction": null,
      "upperweightfraction": null,
      "centralweightfraction": null,
      "weightfractiontype": "reported",
      "component": null
    },
    {
      "id": 2972261,
      "dtxsid": "DTXSID3022405",
      "docid": 1477875,
      "doctitle": "Rite Aid Renewal Essential Defense Oil Free Sunscreen Lotion, SPF 45 (2014 Formulation)",
      "docdate": "April 2014",
      "productname": "Rite Aid Renewal Essential Defense Oil Free Sunscreen Lotion, SPF 45 (2014 Formulation)",
      "gencat": "Personal care",
      "prodfam": "sunscreen",
      "prodtype": null,
      "classificationmethod": "Manual Batch",
      "rawmincomp": null,
      "rawmaxcomp": null,
      "rawcentralcomp": "6.0",
      "unittype": "percent",
      "lowerweightfraction": null,
      "upperweightfraction": null,
      "centralweightfraction": null,
      "weightfractiontype": "reported",
      "component": null
    },
    {
      "id": 2972291,
      "dtxsid": "DTXSID3022405",
      "docid": 1477876,
      "doctitle": "Rite Aid Renewal Extreme Sport Continuous Spray Sunscreen, SPF 70 (2014 Formulation)",
      "docdate": "April 2014",
      "productname": "Rite Aid Renewal Extreme Sport Continuous Spray Sunscreen, SPF 70 (2014 Formulation)",
      "gencat": "Personal care",
      "prodfam": "sunscreen",
      "prodtype": null,
      "classificationmethod": "Bulk Assignment",
      "rawmincomp": null,
      "rawmaxcomp": null,
      "rawcentralcomp": "6.0",
      "unittype": "percent",
      "lowerweightfraction": null,
      "upperweightfraction": null,
      "centralweightfraction": null,
      "weightfractiontype": "reported",
      "component": null
    },
    {
      "id": 2972304,
      "dtxsid": "DTXSID3022405",
      "docid": 1477877,
      "doctitle": "Rite Aid Renewal Kids Continuous Spray Sunscreen Broad Spectrum Sunscreen, SPF 50 (old formulation) (2013 Formulation)",
      "docdate": "June 2013",
      "productname": "Rite Aid Renewal Kids Continuous Spray Sunscreen Broad Spectrum Sunscreen, SPF 50 (old formulation) (2013 Formulation)",
      "gencat": "Personal care",
      "prodfam": "sunscreen",
      "prodtype": null,
      "classificationmethod": "Bulk Assignment",
      "rawmincomp": null,
      "rawmaxcomp": null,
      "rawcentralcomp": "5",
      "unittype": "percent",
      "lowerweightfraction": null,
      "upperweightfraction": null,
      "centralweightfraction": null,
      "weightfractiontype": "reported",
      "component": null
    },
    {
      "id": 2972317,
      "dtxsid": "DTXSID3022405",
      "docid": 1477878,
      "doctitle": "Rite Aid Renewal Kids Continuous Spray Sunscreen, SPF 50 (2014 Formulation)",
      "docdate": "April 2014",
      "productname": "Rite Aid Renewal Kids Continuous Spray Sunscreen, SPF 50 (2014 Formulation)",
      "gencat": "Personal care",
      "prodfam": "sunscreen",
      "prodtype": null,
      "classificationmethod": "Bulk Assignment",
      "rawmincomp": null,
      "rawmaxcomp": null,
      "rawcentralcomp": "5",
      "unittype": "percent",
      "lowerweightfraction": null,
      "upperweightfraction": null,
      "centralweightfraction": null,
      "weightfractiontype": "reported",
      "component": null
    },
    {
      "id": 2972331,
      "dtxsid": "DTXSID3022405",
      "docid": 1477879,
      "doctitle": "Rite Aid Renewal Kids Continuous Spray Sunscreen, SPF 50 (2017 formulation)",
      "docdate": "April 2017",
      "productname": "Rite Aid Renewal Kids Continuous Spray Sunscreen, SPF 50 (2017 formulation)",
      "gencat": "Personal care",
      "prodfam": "sunscreen",
      "prodtype": null,
      "classificationmethod": "Bulk Assignment",
      "rawmincomp": null,
      "rawmaxcomp": null,
      "rawcentralcomp": "5",
      "unittype": "percent",
      "lowerweightfraction": null,
      "upperweightfraction": null,
      "centralweightfraction": null,
      "weightfractiontype": "reported",
      "component": null
    },
    {
      "id": 2972348,
      "dtxsid": "DTXSID3022405",
      "docid": 1477880,
      "doctitle": "Rite Aid Renewal Kids Trigger Spray Sunscreen Lotion Broad Spectrum Sunscreen, SPF 50 (old formulation) (2013 Formulation)",
      "docdate": "June 2013",
      "productname": "Rite Aid Renewal Kids Trigger Spray Sunscreen Lotion Broad Spectrum Sunscreen, SPF 50 (old formulation) (2013 Formulation)",
      "gencat": "Personal care",
      "prodfam": "sunscreen",
      "prodtype": null,
      "classificationmethod": "Bulk Assignment",
      "rawmincomp": null,
      "rawmaxcomp": null,
      "rawcentralcomp": "4",
      "unittype": "percent",
      "lowerweightfraction": null,
      "upperweightfraction": null,
      "centralweightfraction": null,
      "weightfractiontype": "reported",
      "component": null
    },
    {
      "id": 2972366,
      "dtxsid": "DTXSID3022405",
      "docid": 1477881,
      "doctitle": "Rite Aid Renewal Sport Continuous Spray Sunscreen, SPF 15 (2014 Formulation)",
      "docdate": "April 2014",
      "productname": "Rite Aid Renewal Sport Continuous Spray Sunscreen, SPF 15 (2014 Formulation)",
      "gencat": "Personal care",
      "prodfam": "sunscreen",
      "prodtype": null,
      "classificationmethod": "Bulk Assignment",
      "rawmincomp": null,
      "rawmaxcomp": null,
      "rawcentralcomp": "3",
      "unittype": "percent",
      "lowerweightfraction": null,
      "upperweightfraction": null,
      "centralweightfraction": null,
      "weightfractiontype": "reported",
      "component": null
    },
    {
      "id": 2972374,
      "dtxsid": "DTXSID3022405",
      "docid": 1477882,
      "doctitle": "Rite Aid Renewal Sport Continuous Spray Sunscreen, SPF 30 (2014 Formulation)",
      "docdate": "April 2014",
      "productname": "Rite Aid Renewal Sport Continuous Spray Sunscreen, SPF 30 (2014 Formulation)",
      "gencat": "Personal care",
      "prodfam": "sunscreen",
      "prodtype": null,
      "classificationmethod": "Bulk Assignment",
      "rawmincomp": null,
      "rawmaxcomp": null,
      "rawcentralcomp": "4",
      "unittype": "percent",
      "lowerweightfraction": null,
      "upperweightfraction": null,
      "centralweightfraction": null,
      "weightfractiontype": "reported",
      "component": null
    },
    {
      "id": 2972388,
      "dtxsid": "DTXSID3022405",
      "docid": 1477883,
      "doctitle": "Rite Aid Renewal Sport Continuous Spray Sunscreen, SPF 30 (2017 formulation)",
      "docdate": "April 2017",
      "productname": "Rite Aid Renewal Sport Continuous Spray Sunscreen, SPF 30 (2017 formulation)",
      "gencat": "Personal care",
      "prodfam": "sunscreen",
      "prodtype": null,
      "classificationmethod": "Bulk Assignment",
      "rawmincomp": null,
      "rawmaxcomp": null,
      "rawcentralcomp": "4",
      "unittype": "percent",
      "lowerweightfraction": null,
      "upperweightfraction": null,
      "centralweightfraction": null,
      "weightfractiontype": "reported",
      "component": null
    },
    {
      "id": 2972402,
      "dtxsid": "DTXSID3022405",
      "docid": 1477884,
      "doctitle": "Rite Aid Renewal Sport Continuous Spray Sunscreen, SPF 50 (2014 Formulation)",
      "docdate": "April 2014",
      "productname": "Rite Aid Renewal Sport Continuous Spray Sunscreen, SPF 50 (2014 Formulation)",
      "gencat": "Personal care",
      "prodfam": "sunscreen",
      "prodtype": null,
      "classificationmethod": "Bulk Assignment",
      "rawmincomp": null,
      "rawmaxcomp": null,
      "rawcentralcomp": "5",
      "unittype": "percent",
      "lowerweightfraction": null,
      "upperweightfraction": null,
      "centralweightfraction": null,
      "weightfractiontype": "reported",
      "component": null
    },
    {
      "id": 2978186,
      "dtxsid": "DTXSID3022405",
      "docid": 1478143,
      "doctitle": "Neutrogena Ultra Sheer Dry-Touch Sunscreen Lotion, SPF 55 (2015 formulation)",
      "docdate": "April 2015",
      "productname": "Neutrogena Ultra Sheer Dry-Touch Sunscreen Lotion, SPF 55 (2015 formulation)",
      "gencat": "Personal care",
      "prodfam": "sunscreen",
      "prodtype": null,
      "classificationmethod": "Bulk Assignment",
      "rawmincomp": null,
      "rawmaxcomp": null,
      "rawcentralcomp": "6",
      "unittype": "percent",
      "lowerweightfraction": null,
      "upperweightfraction": null,
      "centralweightfraction": null,
      "weightfractiontype": "reported",
      "component": null
    },
    {
      "id": 2978218,
      "dtxsid": "DTXSID3022405",
      "docid": 1478144,
      "doctitle": "Neutrogena Ultra Sheer Dry-Touch Sunscreen Lotion, SPF 70 (2015 formulation)",
      "docdate": "April 2015",
      "productname": "Neutrogena Ultra Sheer Dry-Touch Sunscreen Lotion, SPF 70 (2015 formulation)",
      "gencat": "Personal care",
      "prodfam": "sunscreen",
      "prodtype": null,
      "classificationmethod": "Bulk Assignment",
      "rawmincomp": null,
      "rawmaxcomp": null,
      "rawcentralcomp": "6",
      "unittype": "percent",
      "lowerweightfraction": null,
      "upperweightfraction": null,
      "centralweightfraction": null,
      "weightfractiontype": "reported",
      "component": null
    },
    {
      "id": 2978271,
      "dtxsid": "DTXSID3022405",
      "docid": 1478146,
      "doctitle": "Neutrogena Ultra Sheer Dry-Touch Sunscreen, SPF 100 (2014 formulation)",
      "docdate": "November 2014",
      "productname": "Neutrogena Ultra Sheer Dry-Touch Sunscreen, SPF 100 (2014 formulation)",
      "gencat": "Personal care",
      "prodfam": "sunscreen",
      "prodtype": null,
      "classificationmethod": "Bulk Assignment",
      "rawmincomp": null,
      "rawmaxcomp": null,
      "rawcentralcomp": "6",
      "unittype": "percent",
      "lowerweightfraction": null,
      "upperweightfraction": null,
      "centralweightfraction": null,
      "weightfractiontype": "reported",
      "component": null
    },
    {
      "id": 2978290,
      "dtxsid": "DTXSID3022405",
      "docid": 1478147,
      "doctitle": "Neutrogena Ultra Sheer Dry-Touch Sunscreen, SPF 100+ (2014 Formulation)",
      "docdate": "April 2014",
      "productname": "Neutrogena Ultra Sheer Dry-Touch Sunscreen, SPF 100+ (2014 Formulation)",
      "gencat": "Personal care",
      "prodfam": "sunscreen",
      "prodtype": null,
      "classificationmethod": "Bulk Assignment",
      "rawmincomp": null,
      "rawmaxcomp": null,
      "rawcentralcomp": "6",
      "unittype": "percent",
      "lowerweightfraction": null,
      "upperweightfraction": null,
      "centralweightfraction": null,
      "weightfractiontype": "reported",
      "component": null
    },
    {
      "id": 2978338,
      "dtxsid": "DTXSID3022405",
      "docid": 1478149,
      "doctitle": "Neutrogena Ultra Sheer Dry-Touch Sunscreen, SPF 100+ (2017 formulation)",
      "docdate": "April 2017",
      "productname": "Neutrogena Ultra Sheer Dry-Touch Sunscreen, SPF 100+ (2017 formulation)",
      "gencat": "Personal care",
      "prodfam": "sunscreen",
      "prodtype": null,
      "classificationmethod": "Bulk Assignment",
      "rawmincomp": null,
      "rawmaxcomp": null,
      "rawcentralcomp": "6",
      "unittype": "percent",
      "lowerweightfraction": null,
      "upperweightfraction": null,
      "centralweightfraction": null,
      "weightfractiontype": "reported",
      "component": null
    },
    {
      "id": 2978365,
      "dtxsid": "DTXSID3022405",
      "docid": 1478150,
      "doctitle": "Neutrogena Ultra Sheer Dry-Touch Sunscreen, SPF 85 (2014 Formulation)",
      "docdate": "April 2014",
      "productname": "Neutrogena Ultra Sheer Dry-Touch Sunscreen, SPF 85 (2014 Formulation)",
      "gencat": "Personal care",
      "prodfam": "sunscreen",
      "prodtype": null,
      "classificationmethod": "Bulk Assignment",
      "rawmincomp": null,
      "rawmaxcomp": null,
      "rawcentralcomp": "6",
      "unittype": "percent",
      "lowerweightfraction": null,
      "upperweightfraction": null,
      "centralweightfraction": null,
      "weightfractiontype": "reported",
      "component": null
    },
    {
      "id": 2978393,
      "dtxsid": "DTXSID3022405",
      "docid": 1478151,
      "doctitle": "Neutrogena Ultra Sheer Dry-Touch Sunscreen, SPF 85 (2016 formulation)",
      "docdate": "July 2016",
      "productname": "Neutrogena Ultra Sheer Dry-Touch Sunscreen, SPF 85 (2016 formulation)",
      "gencat": "Personal care",
      "prodfam": "sunscreen",
      "prodtype": null,
      "classificationmethod": "Bulk Assignment",
      "rawmincomp": null,
      "rawmaxcomp": null,
      "rawcentralcomp": "6",
      "unittype": "percent",
      "lowerweightfraction": null,
      "upperweightfraction": null,
      "centralweightfraction": null,
      "weightfractiontype": "reported",
      "component": null
    },
    {
      "id": 2978440,
      "dtxsid": "DTXSID3022405",
      "docid": 1478153,
      "doctitle": "Neutrogena Ultra Sheer Dry-Touch Sunscreen, SPF 85+ (2017 formulation)",
      "docdate": "April 2017",
      "productname": "Neutrogena Ultra Sheer Dry-Touch Sunscreen, SPF 85+ (2017 formulation)",
      "gencat": "Personal care",
      "prodfam": "sunscreen",
      "prodtype": null,
      "classificationmethod": "Bulk Assignment",
      "rawmincomp": null,
      "rawmaxcomp": null,
      "rawcentralcomp": "6",
      "unittype": "percent",
      "lowerweightfraction": null,
      "upperweightfraction": null,
      "centralweightfraction": null,
      "weightfractiontype": "reported",
      "component": null
    },
    {
      "id": 2978470,
      "dtxsid": "DTXSID3022405",
      "docid": 1478154,
      "doctitle": "Neutrogena Ultra Sheer Sunscreen, SPF 85 (2014 formulation)",
      "docdate": "November 2014",
      "productname": "Neutrogena Ultra Sheer Sunscreen, SPF 85 (2014 formulation)",
      "gencat": "Personal care",
      "prodfam": "sunscreen",
      "prodtype": null,
      "classificationmethod": "Bulk Assignment",
      "rawmincomp": null,
      "rawmaxcomp": null,
      "rawcentralcomp": "6",
      "unittype": "percent",
      "lowerweightfraction": null,
      "upperweightfraction": null,
      "centralweightfraction": null,
      "weightfractiontype": "reported",
      "component": null
    },
    {
      "id": 2978496,
      "dtxsid": "DTXSID3022405",
      "docid": 1478155,
      "doctitle": "NO-AD Sunscreen Lotion, SPF 60 (2015 formulation)",
      "docdate": "April 2015",
      "productname": "NO-AD Sunscreen Lotion, SPF 60 (2015 formulation)",
      "gencat": "Personal care",
      "prodfam": "sunscreen",
      "prodtype": null,
      "classificationmethod": "Bulk Assignment",
      "rawmincomp": null,
      "rawmaxcomp": null,
      "rawcentralcomp": "6",
      "unittype": "percent",
      "lowerweightfraction": null,
      "upperweightfraction": null,
      "centralweightfraction": null,
      "weightfractiontype": "reported",
      "component": null
    },
    {
      "id": 2978524,
      "dtxsid": "DTXSID3022405",
      "docid": 1478156,
      "doctitle": "NO-AD Sunscreen Lotion, SPF 60 (2016 formulation)",
      "docdate": "April 2016",
      "productname": "NO-AD Sunscreen Lotion, SPF 60 (2016 formulation)",
      "gencat": "Personal care",
      "prodfam": "sunscreen",
      "prodtype": null,
      "classificationmethod": "Bulk Assignment",
      "rawmincomp": null,
      "rawmaxcomp": null,
      "rawcentralcomp": "6",
      "unittype": "percent",
      "lowerweightfraction": null,
      "upperweightfraction": null,
      "centralweightfraction": null,
      "weightfractiontype": "reported",
      "component": null
    },
    {
      "id": 2978552,
      "dtxsid": "DTXSID3022405",
      "docid": 1478157,
      "doctitle": "NO-AD Sunscreen Lotion, SPF 60 (2016 formulation)",
      "docdate": "July 2016",
      "productname": "NO-AD Sunscreen Lotion, SPF 60 (2016 formulation)",
      "gencat": "Personal care",
      "prodfam": "sunscreen",
      "prodtype": null,
      "classificationmethod": "Bulk Assignment",
      "rawmincomp": null,
      "rawmaxcomp": null,
      "rawcentralcomp": "6",
      "unittype": "percent",
      "lowerweightfraction": null,
      "upperweightfraction": null,
      "centralweightfraction": null,
      "weightfractiontype": "reported",
      "component": null
    },
    {
      "id": 2978576,
      "dtxsid": "DTXSID3022405",
      "docid": 1478158,
      "doctitle": "NO-AD Sunscreen Lotion, SPF 85 (2014 formulation)",
      "docdate": "November 2014",
      "productname": "NO-AD Sunscreen Lotion, SPF 85 (2014 formulation)",
      "gencat": "Personal care",
      "prodfam": "sunscreen",
      "prodtype": null,
      "classificationmethod": "Bulk Assignment",
      "rawmincomp": null,
      "rawmaxcomp": null,
      "rawcentralcomp": "6",
      "unittype": "percent",
      "lowerweightfraction": null,
      "upperweightfraction": null,
      "centralweightfraction": null,
      "weightfractiontype": "reported",
      "component": null
    },
    {
      "id": 2978605,
      "dtxsid": "DTXSID3022405",
      "docid": 1478159,
      "doctitle": "NO-AD Sunscreen Lotion, SPF 85 (2015 formulation)",
      "docdate": "April 2015",
      "productname": "NO-AD Sunscreen Lotion, SPF 85 (2015 formulation)",
      "gencat": "Personal care",
      "prodfam": "sunscreen",
      "prodtype": null,
      "classificationmethod": "Bulk Assignment",
      "rawmincomp": null,
      "rawmaxcomp": null,
      "rawcentralcomp": "6",
      "unittype": "percent",
      "lowerweightfraction": null,
      "upperweightfraction": null,
      "centralweightfraction": null,
      "weightfractiontype": "reported",
      "component": null
    },
    {
      "id": 2978627,
      "dtxsid": "DTXSID3022405",
      "docid": 1478160,
      "doctitle": "Ocean Potion Kids Instant Dry Sunscreen Spray, SPF 70 (2017 formulation)",
      "docdate": "April 2017",
      "productname": "Ocean Potion Kids Instant Dry Sunscreen Spray, SPF 70 (2017 formulation)",
      "gencat": "Personal care",
      "prodfam": "sunscreen",
      "prodtype": null,
      "classificationmethod": "Bulk Assignment",
      "rawmincomp": null,
      "rawmaxcomp": null,
      "rawcentralcomp": "6",
      "unittype": "percent",
      "lowerweightfraction": null,
      "upperweightfraction": null,
      "centralweightfraction": null,
      "weightfractiontype": "reported",
      "component": null
    },
    {
      "id": 2978646,
      "dtxsid": "DTXSID3022405",
      "docid": 1478161,
      "doctitle": "Ocean Potion Protect & Nourish Sunscreen Lotion, SPF 70 (2015 formulation)",
      "docdate": "April 2015",
      "productname": "Ocean Potion Protect & Nourish Sunscreen Lotion, SPF 70 (2015 formulation)",
      "gencat": "Personal care",
      "prodfam": "sunscreen",
      "prodtype": null,
      "classificationmethod": "Bulk Assignment",
      "rawmincomp": null,
      "rawmaxcomp": null,
      "rawcentralcomp": "6",
      "unittype": "percent",
      "lowerweightfraction": null,
      "upperweightfraction": null,
      "centralweightfraction": null,
      "weightfractiontype": "reported",
      "component": null
    },
    {
      "id": 2978671,
      "dtxsid": "DTXSID3022405",
      "docid": 1478162,
      "doctitle": "Ocean Potion Protect & Nourish Sunscreen Lotion, SPF 70 (2016 formulation)",
      "docdate": "April 2016",
      "productname": "Ocean Potion Protect & Nourish Sunscreen Lotion, SPF 70 (2016 formulation)",
      "gencat": "Personal care",
      "prodfam": "sunscreen",
      "prodtype": null,
      "classificationmethod": "Bulk Assignment",
      "rawmincomp": null,
      "rawmaxcomp": null,
      "rawcentralcomp": "6",
      "unittype": "percent",
      "lowerweightfraction": null,
      "upperweightfraction": null,
      "centralweightfraction": null,
      "weightfractiontype": "reported",
      "component": null
    },
    {
      "id": 2978691,
      "dtxsid": "DTXSID3022405",
      "docid": 1478163,
      "doctitle": "Neutrogena Ultra Sheer Body Mist Sunscreen, SPF 100+ (2017 formulation)",
      "docdate": "April 2017",
      "productname": "Neutrogena Ultra Sheer Body Mist Sunscreen, SPF 100+ (2017 formulation)",
      "gencat": "Personal care",
      "prodfam": "sunscreen",
      "prodtype": null,
      "classificationmethod": "Manual Batch",
      "rawmincomp": null,
      "rawmaxcomp": null,
      "rawcentralcomp": "6",
      "unittype": "percent",
      "lowerweightfraction": null,
      "upperweightfraction": null,
      "centralweightfraction": null,
      "weightfractiontype": "reported",
      "component": null
    },
    {
      "id": 2978710,
      "dtxsid": "DTXSID3022405",
      "docid": 1478164,
      "doctitle": "Neutrogena Ultra Sheer Body Mist Sunscreen, SPF 70 (2016 formulation)",
      "docdate": "July 2016",
      "productname": "Neutrogena Ultra Sheer Body Mist Sunscreen, SPF 70 (2016 formulation)",
      "gencat": "Personal care",
      "prodfam": "sunscreen",
      "prodtype": null,
      "classificationmethod": "Manual Batch",
      "rawmincomp": null,
      "rawmaxcomp": null,
      "rawcentralcomp": "5.0",
      "unittype": "percent",
      "lowerweightfraction": null,
      "upperweightfraction": null,
      "centralweightfraction": null,
      "weightfractiontype": "reported",
      "component": null
    },
    {
      "id": 2978755,
      "dtxsid": "DTXSID3022405",
      "docid": 1478166,
      "doctitle": "Ocean Potion Protect & Nourish Sunscreen Lotion, SPF 70 (2017 formulation)",
      "docdate": "April 2017",
      "productname": "Ocean Potion Protect & Nourish Sunscreen Lotion, SPF 70 (2017 formulation)",
      "gencat": "Personal care",
      "prodfam": "sunscreen",
      "prodtype": null,
      "classificationmethod": "Bulk Assignment",
      "rawmincomp": null,
      "rawmaxcomp": null,
      "rawcentralcomp": "6",
      "unittype": "percent",
      "lowerweightfraction": null,
      "upperweightfraction": null,
      "centralweightfraction": null,
      "weightfractiontype": "reported",
      "component": null
    },
    {
      "id": 2978804,
      "dtxsid": "DTXSID3022405",
      "docid": 1478169,
      "doctitle": "Ocean Potion Suncare Anti-Aging Quick Dry Sunscreen, SPF 70 (2013 Formulation)",
      "docdate": "November 2014",
      "productname": "Ocean Potion Suncare Anti-Aging Quick Dry Sunscreen, SPF 70 (2013 Formulation)",
      "gencat": "Personal care",
      "prodfam": "sunscreen",
      "prodtype": null,
      "classificationmethod": "Bulk Assignment",
      "rawmincomp": null,
      "rawmaxcomp": null,
      "rawcentralcomp": "6",
      "unittype": "percent",
      "lowerweightfraction": null,
      "upperweightfraction": null,
      "centralweightfraction": null,
      "weightfractiontype": "reported",
      "component": null
    },
    {
      "id": 2978821,
      "dtxsid": "DTXSID3022405",
      "docid": 1478170,
      "doctitle": "Ocean Potion Suncare Kid Instant Dry Sunscreen Spray, SPF 70 (2016 formulation)",
      "docdate": "July 2016",
      "productname": "Ocean Potion Suncare Kid Instant Dry Sunscreen Spray, SPF 70 (2016 formulation)",
      "gencat": "Personal care",
      "prodfam": "sunscreen",
      "prodtype": null,
      "classificationmethod": "Bulk Assignment",
      "rawmincomp": null,
      "rawmaxcomp": null,
      "rawcentralcomp": "6",
      "unittype": "percent",
      "lowerweightfraction": null,
      "upperweightfraction": null,
      "centralweightfraction": null,
      "weightfractiontype": "reported",
      "component": null
    },
    {
      "id": 2978839,
      "dtxsid": "DTXSID3022405",
      "docid": 1478171,
      "doctitle": "Ocean Potion Suncare Protect & Nourish Sunscreen Lotion, SPF 70 (2016 formulation)",
      "docdate": "July 2016",
      "productname": "Ocean Potion Suncare Protect & Nourish Sunscreen Lotion, SPF 70 (2016 formulation)",
      "gencat": "Personal care",
      "prodfam": "sunscreen",
      "prodtype": null,
      "classificationmethod": "Bulk Assignment",
      "rawmincomp": null,
      "rawmaxcomp": null,
      "rawcentralcomp": "6",
      "unittype": "percent",
      "lowerweightfraction": null,
      "upperweightfraction": null,
      "centralweightfraction": null,
      "weightfractiontype": "reported",
      "component": null
    },
    {
      "id": 2978858,
      "dtxsid": "DTXSID3022405",
      "docid": 1478172,
      "doctitle": "Panama Jack Continuous Clear Sunscreen Spray, SPF 70 (2015 formulation)",
      "docdate": "April 2015",
      "productname": "Panama Jack Continuous Clear Sunscreen Spray, SPF 70 (2015 formulation)",
      "gencat": "Personal care",
      "prodfam": "sunscreen",
      "prodtype": null,
      "classificationmethod": "Bulk Assignment",
      "rawmincomp": null,
      "rawmaxcomp": null,
      "rawcentralcomp": "6",
      "unittype": "percent",
      "lowerweightfraction": null,
      "upperweightfraction": null,
      "centralweightfraction": null,
      "weightfractiontype": "reported",
      "component": null
    },
    {
      "id": 2991440,
      "dtxsid": "DTXSID3022405",
      "docid": 1480360,
      "doctitle": "ACCA KAPPA White Moss After Shave Emulsion (old formulation)",
      "docdate": "July 2013",
      "productname": "ACCA KAPPA White Moss After Shave Emulsion (old formulation)",
      "gencat": "Personal care",
      "prodfam": "shaving and hair removal",
      "prodtype": "aftershave",
      "classificationmethod": "Manual Batch",
      "rawmincomp": null,
      "rawmaxcomp": null,
      "rawcentralcomp": null,
      "unittype": null,
      "lowerweightfraction": null,
      "upperweightfraction": null,
      "centralweightfraction": null,
      "weightfractiontype": "reported",
      "component": null
    },
    {
      "id": 2991791,
      "dtxsid": "DTXSID3022405",
      "docid": 1480373,
      "doctitle": "Preferred Stock After Shave (old formulation)",
      "docdate": "August 2013",
      "productname": "Preferred Stock After Shave (old formulation)",
      "gencat": "Personal care",
      "prodfam": "shaving and hair removal",
      "prodtype": "aftershave",
      "classificationmethod": "Bulk Assignment",
      "rawmincomp": null,
      "rawmaxcomp": null,
      "rawcentralcomp": null,
      "unittype": null,
      "lowerweightfraction": null,
      "upperweightfraction": null,
      "centralweightfraction": null,
      "weightfractiontype": "reported",
      "component": null
    },
    {
      "id": 2991972,
      "dtxsid": "DTXSID3022405",
      "docid": 1480379,
      "doctitle": "Calvin Klein OBSESSION for men After Shave (old formulation)",
      "docdate": "July 2013",
      "productname": "Calvin Klein OBSESSION for men After Shave (old formulation)",
      "gencat": "Personal care",
      "prodfam": "shaving and hair removal",
      "prodtype": "aftershave",
      "classificationmethod": "Bulk Assignment",
      "rawmincomp": null,
      "rawmaxcomp": null,
      "rawcentralcomp": null,
      "unittype": null,
      "lowerweightfraction": null,
      "upperweightfraction": null,
      "centralweightfraction": null,
      "weightfractiontype": "reported",
      "component": null
    },
    {
      "id": 2991998,
      "dtxsid": "DTXSID3022405",
      "docid": 1480380,
      "doctitle": "euphoria for men by Calvin Klein After Shave (old formulation)",
      "docdate": "July 2013",
      "productname": "euphoria for men by Calvin Klein After Shave (old formulation)",
      "gencat": "Personal care",
      "prodfam": "shaving and hair removal",
      "prodtype": "aftershave",
      "classificationmethod": "Bulk Assignment",
      "rawmincomp": null,
      "rawmaxcomp": null,
      "rawcentralcomp": null,
      "unittype": null,
      "lowerweightfraction": null,
      "upperweightfraction": null,
      "centralweightfraction": null,
      "weightfractiontype": "reported",
      "component": null
    },
    {
      "id": 2992219,
      "dtxsid": "DTXSID3022405",
      "docid": 1480386,
      "doctitle": "Jovan Musk for Men Aftershave Cologne (old formulation)",
      "docdate": "July 2013",
      "productname": "Jovan Musk for Men Aftershave Cologne (old formulation)",
      "gencat": "Personal care",
      "prodfam": "shaving and hair removal",
      "prodtype": "aftershave",
      "classificationmethod": "Bulk Assignment",
      "rawmincomp": null,
      "rawmaxcomp": null,
      "rawcentralcomp": null,
      "unittype": null,
      "lowerweightfraction": null,
      "upperweightfraction": null,
      "centralweightfraction": null,
      "weightfractiontype": "reported",
      "component": null
    },
    {
      "id": 3048440,
      "dtxsid": "DTXSID3022405",
      "docid": 1483264,
      "doctitle": "Murad Perfecting Day Cream, SPF 30 (2018 Formulation)",
      "docdate": "April 2018",
      "productname": "Murad Perfecting Day Cream, SPF 30 (2018 Formulation)",
      "gencat": "Personal care",
      "prodfam": "facial cleansing and moisturizing",
      "prodtype": "face cream/moisturizer",
      "classificationmethod": "Manual Batch",
      "rawmincomp": null,
      "rawmaxcomp": null,
      "rawcentralcomp": "4.0",
      "unittype": "percent",
      "lowerweightfraction": null,
      "upperweightfraction": null,
      "centralweightfraction": 0.04,
      "weightfractiontype": "reported",
      "component": null
    },
    {
      "id": 3077136,
      "dtxsid": "DTXSID3022405",
      "docid": 1484784,
      "doctitle": "Nuance Salma Hayek Intense Hydration Overnight Rejuvenator (old formulation)",
      "docdate": "July 2013",
      "productname": "Nuance Salma Hayek Intense Hydration Overnight Rejuvenator (old formulation)",
      "gencat": "Personal care",
      "prodfam": "facial cleansing and moisturizing",
      "prodtype": "face cream/moisturizer",
      "classificationmethod": "Bulk Assignment",
      "rawmincomp": null,
      "rawmaxcomp": null,
      "rawcentralcomp": null,
      "unittype": null,
      "lowerweightfraction": null,
      "upperweightfraction": null,
      "centralweightfraction": null,
      "weightfractiontype": "reported",
      "component": null
    },
    {
      "id": 3168310,
      "dtxsid": "DTXSID3022405",
      "docid": 1489565,
      "doctitle": "DermaNew Microdermabrasion Polishing Body Wash, Normal (old formulation)",
      "docdate": "July 2013",
      "productname": "DermaNew Microdermabrasion Polishing Body Wash, Normal (old formulation)",
      "gencat": "Personal care",
      "prodfam": null,
      "prodtype": null,
      "classificationmethod": "Automatic",
      "rawmincomp": null,
      "rawmaxcomp": null,
      "rawcentralcomp": null,
      "unittype": null,
      "lowerweightfraction": null,
      "upperweightfraction": null,
      "centralweightfraction": null,
      "weightfractiontype": "reported",
      "component": null
    },
    {
      "id": 2969940,
      "dtxsid": "DTXSID3022405",
      "docid": 1477758,
      "doctitle": "Neutrogena Ultra Sheer Liquid Sunscreen, SPF 70 (2016 formulation)",
      "docdate": "April 2016",
      "productname": "Neutrogena Ultra Sheer Liquid Sunscreen, SPF 70 (2016 formulation)",
      "gencat": "Personal care",
      "prodfam": "sunscreen",
      "prodtype": null,
      "classificationmethod": "Bulk Assignment",
      "rawmincomp": null,
      "rawmaxcomp": null,
      "rawcentralcomp": "5",
      "unittype": "percent",
      "lowerweightfraction": null,
      "upperweightfraction": null,
      "centralweightfraction": null,
      "weightfractiontype": "reported",
      "component": null
    },
    {
      "id": 2969976,
      "dtxsid": "DTXSID3022405",
      "docid": 1477759,
      "doctitle": "Neutrogena Ultra Sheer Liquid Sunscreen, SPF 70 (2017 formulation)",
      "docdate": "April 2017",
      "productname": "Neutrogena Ultra Sheer Liquid Sunscreen, SPF 70 (2017 formulation)",
      "gencat": "Personal care",
      "prodfam": "sunscreen",
      "prodtype": null,
      "classificationmethod": "Bulk Assignment",
      "rawmincomp": null,
      "rawmaxcomp": null,
      "rawcentralcomp": "5",
      "unittype": "percent",
      "lowerweightfraction": null,
      "upperweightfraction": null,
      "centralweightfraction": null,
      "weightfractiontype": "reported",
      "component": null
    },
    {
      "id": 2970005,
      "dtxsid": "DTXSID3022405",
      "docid": 1477760,
      "doctitle": "Neutrogena Ultra Sheer Sunscreen Body Mist, SPF 30 (2015 formulation)",
      "docdate": "April 2015",
      "productname": "Neutrogena Ultra Sheer Sunscreen Body Mist, SPF 30 (2015 formulation)",
      "gencat": "Personal care",
      "prodfam": "sunscreen",
      "prodtype": null,
      "classificationmethod": "Manual Batch",
      "rawmincomp": null,
      "rawmaxcomp": null,
      "rawcentralcomp": "5",
      "unittype": "percent",
      "lowerweightfraction": null,
      "upperweightfraction": null,
      "centralweightfraction": null,
      "weightfractiontype": "reported",
      "component": null
    },
    {
      "id": 2970024,
      "dtxsid": "DTXSID3022405",
      "docid": 1477761,
      "doctitle": "Neutrogena Ultra Sheer Sunscreen Body Mist, SPF 45 (2015 formulation)",
      "docdate": "April 2015",
      "productname": "Neutrogena Ultra Sheer Sunscreen Body Mist, SPF 45 (2015 formulation)",
      "gencat": "Personal care",
      "prodfam": "sunscreen",
      "prodtype": null,
      "classificationmethod": "Manual Batch",
      "rawmincomp": null,
      "rawmaxcomp": null,
      "rawcentralcomp": "6",
      "unittype": "percent",
      "lowerweightfraction": null,
      "upperweightfraction": null,
      "centralweightfraction": null,
      "weightfractiontype": "reported",
      "component": null
    },
    {
      "id": 2970087,
      "dtxsid": "DTXSID3022405",
      "docid": 1477764,
      "doctitle": "Neutrogena Wet Skin Kids Beach & Pool Sunscreen Spray, SPF 70+ (2015 formulation)",
      "docdate": "April 2015",
      "productname": "Neutrogena Wet Skin Kids Beach & Pool Sunscreen Spray, SPF 70+ (2015 formulation)",
      "gencat": "Personal care",
      "prodfam": "sunscreen",
      "prodtype": null,
      "classificationmethod": "Bulk Assignment",
      "rawmincomp": null,
      "rawmaxcomp": null,
      "rawcentralcomp": "6",
      "unittype": "percent",
      "lowerweightfraction": null,
      "upperweightfraction": null,
      "centralweightfraction": null,
      "weightfractiontype": "reported",
      "component": null
    },
    {
      "id": 2970102,
      "dtxsid": "DTXSID3022405",
      "docid": 1477765,
      "doctitle": "Neutrogena Wet Skin Kids Beach & Pool Sunscreen Stick, SPF 70 (2015 formulation)",
      "docdate": "April 2015",
      "productname": "Neutrogena Wet Skin Kids Beach & Pool Sunscreen Stick, SPF 70 (2015 formulation)",
      "gencat": "Personal care",
      "prodfam": "sunscreen",
      "prodtype": null,
      "classificationmethod": "Bulk Assignment",
      "rawmincomp": null,
      "rawmaxcomp": null,
      "rawcentralcomp": "3",
      "unittype": "percent",
      "lowerweightfraction": null,
      "upperweightfraction": null,
      "centralweightfraction": null,
      "weightfractiontype": "reported",
      "component": null
    },
    {
      "id": 2970124,
      "dtxsid": "DTXSID3022405",
      "docid": 1477766,
      "doctitle": "Neutrogena Wet Skin Kids Spray Sunscreen, SPF 70+ (2014 Formulation)",
      "docdate": "April 2014",
      "productname": "Neutrogena Wet Skin Kids Spray Sunscreen, SPF 70+ (2014 Formulation)",
      "gencat": "Personal care",
      "prodfam": "sunscreen",
      "prodtype": null,
      "classificationmethod": "Bulk Assignment",
      "rawmincomp": null,
      "rawmaxcomp": null,
      "rawcentralcomp": "6",
      "unittype": "percent",
      "lowerweightfraction": null,
      "upperweightfraction": null,
      "centralweightfraction": null,
      "weightfractiontype": "reported",
      "component": null
    },
    {
      "id": 2970140,
      "dtxsid": "DTXSID3022405",
      "docid": 1477767,
      "doctitle": "Neutrogena Wet Skin Kids Stick Sunscreen, SPF 70 (2014 Formulation)",
      "docdate": "April 2014",
      "productname": "Neutrogena Wet Skin Kids Stick Sunscreen, SPF 70 (2014 Formulation)",
      "gencat": "Personal care",
      "prodfam": "sunscreen",
      "prodtype": null,
      "classificationmethod": "Bulk Assignment",
      "rawmincomp": null,
      "rawmaxcomp": null,
      "rawcentralcomp": "3",
      "unittype": "percent",
      "lowerweightfraction": null,
      "upperweightfraction": null,
      "centralweightfraction": null,
      "weightfractiontype": "reported",
      "component": null
    },
    {
      "id": 2970163,
      "dtxsid": "DTXSID3022405",
      "docid": 1477768,
      "doctitle": "Neutrogena Wet Skin Kids Sunscreen Spray, SPF 70+ (2016 formulation)",
      "docdate": "April 2016",
      "productname": "Neutrogena Wet Skin Kids Sunscreen Spray, SPF 70+ (2016 formulation)",
      "gencat": "Personal care",
      "prodfam": "sunscreen",
      "prodtype": null,
      "classificationmethod": "Bulk Assignment",
      "rawmincomp": null,
      "rawmaxcomp": null,
      "rawcentralcomp": "6",
      "unittype": "percent",
      "lowerweightfraction": null,
      "upperweightfraction": null,
      "centralweightfraction": null,
      "weightfractiontype": "reported",
      "component": null
    },
    {
      "id": 2970183,
      "dtxsid": "DTXSID3022405",
      "docid": 1477769,
      "doctitle": "Neutrogena Wet Skin Kids Sunscreen Spray, SPF 70+ (2017 formulation)",
      "docdate": "April 2017",
      "productname": "Neutrogena Wet Skin Kids Sunscreen Spray, SPF 70+ (2017 formulation)",
      "gencat": "Personal care",
      "prodfam": "sunscreen",
      "prodtype": null,
      "classificationmethod": "Bulk Assignment",
      "rawmincomp": null,
      "rawmaxcomp": null,
      "rawcentralcomp": "6",
      "unittype": "percent",
      "lowerweightfraction": null,
      "upperweightfraction": null,
      "centralweightfraction": null,
      "weightfractiontype": "reported",
      "component": null
    },
    {
      "id": 2970203,
      "dtxsid": "DTXSID3022405",
      "docid": 1477770,
      "doctitle": "Neutrogena Wet Skin Kids Sunscreen Spray, SPF 70+ (2017 formulation)",
      "docdate": "April 2017",
      "productname": "Neutrogena Wet Skin Kids Sunscreen Spray, SPF 70+ (2017 formulation)",
      "gencat": "Personal care",
      "prodfam": "sunscreen",
      "prodtype": null,
      "classificationmethod": "Bulk Assignment",
      "rawmincomp": null,
      "rawmaxcomp": null,
      "rawcentralcomp": "6",
      "unittype": "percent",
      "lowerweightfraction": null,
      "upperweightfraction": null,
      "centralweightfraction": null,
      "weightfractiontype": "reported",
      "component": null
    },
    {
      "id": 2970220,
      "dtxsid": "DTXSID3022405",
      "docid": 1477771,
      "doctitle": "Neutrogena Wet Skin Kids Sunscreen Stick, SPF 70 (2016 formulation)",
      "docdate": "July 2016",
      "productname": "Neutrogena Wet Skin Kids Sunscreen Stick, SPF 70 (2016 formulation)",
      "gencat": "Personal care",
      "prodfam": "sunscreen",
      "prodtype": null,
      "classificationmethod": "Bulk Assignment",
      "rawmincomp": null,
      "rawmaxcomp": null,
      "rawcentralcomp": "3",
      "unittype": "percent",
      "lowerweightfraction": null,
      "upperweightfraction": null,
      "centralweightfraction": null,
      "weightfractiontype": "reported",
      "component": null
    },
    {
      "id": 2970238,
      "dtxsid": "DTXSID3022405",
      "docid": 1477772,
      "doctitle": "Neutrogena Wet Skin Kids Sunscreen Stick, SPF 70+ (2016 formulation)",
      "docdate": "April 2016",
      "productname": "Neutrogena Wet Skin Kids Sunscreen Stick, SPF 70+ (2016 formulation)",
      "gencat": "Personal care",
      "prodfam": "sunscreen",
      "prodtype": null,
      "classificationmethod": "Bulk Assignment",
      "rawmincomp": null,
      "rawmaxcomp": null,
      "rawcentralcomp": "3",
      "unittype": "percent",
      "lowerweightfraction": null,
      "upperweightfraction": null,
      "centralweightfraction": null,
      "weightfractiontype": "reported",
      "component": null
    },
    {
      "id": 2970257,
      "dtxsid": "DTXSID3022405",
      "docid": 1477773,
      "doctitle": "Neutrogena Wet Skin Kids Sunscreen Stick, SPF 70+ (2017 formulation)",
      "docdate": "April 2017",
      "productname": "Neutrogena Wet Skin Kids Sunscreen Stick, SPF 70+ (2017 formulation)",
      "gencat": "Personal care",
      "prodfam": "sunscreen",
      "prodtype": null,
      "classificationmethod": "Bulk Assignment",
      "rawmincomp": null,
      "rawmaxcomp": null,
      "rawcentralcomp": "3",
      "unittype": "percent",
      "lowerweightfraction": null,
      "upperweightfraction": null,
      "centralweightfraction": null,
      "weightfractiontype": "reported",
      "component": null
    },
    {
      "id": 2970280,
      "dtxsid": "DTXSID3022405",
      "docid": 1477774,
      "doctitle": "Neutrogena Wet Skin Spray Sunscreen, SPF 30 (2014 Formulation)",
      "docdate": "April 2014",
      "productname": "Neutrogena Wet Skin Spray Sunscreen, SPF 30 (2014 Formulation)",
      "gencat": "Personal care",
      "prodfam": "sunscreen",
      "prodtype": null,
      "classificationmethod": "Bulk Assignment",
      "rawmincomp": null,
      "rawmaxcomp": null,
      "rawcentralcomp": "5",
      "unittype": "percent",
      "lowerweightfraction": null,
      "upperweightfraction": null,
      "centralweightfraction": null,
      "weightfractiontype": "reported",
      "component": null
    },
    {
      "id": 2970300,
      "dtxsid": "DTXSID3022405",
      "docid": 1477775,
      "doctitle": "Neutrogena Wet Skin Spray Sunscreen, SPF 50 (2014 Formulation)",
      "docdate": "April 2014",
      "productname": "Neutrogena Wet Skin Spray Sunscreen, SPF 50 (2014 Formulation)",
      "gencat": "Personal care",
      "prodfam": "sunscreen",
      "prodtype": null,
      "classificationmethod": "Bulk Assignment",
      "rawmincomp": null,
      "rawmaxcomp": null,
      "rawcentralcomp": "5",
      "unittype": "percent",
      "lowerweightfraction": null,
      "upperweightfraction": null,
      "centralweightfraction": null,
      "weightfractiontype": "reported",
      "component": null
    },
    {
      "id": 2970321,
      "dtxsid": "DTXSID3022405",
      "docid": 1477776,
      "doctitle": "Neutrogena Wet Skin Spray Sunscreen, SPF 85+ (2014 Formulation)",
      "docdate": "April 2014",
      "productname": "Neutrogena Wet Skin Spray Sunscreen, SPF 85+ (2014 Formulation)",
      "gencat": "Personal care",
      "prodfam": "sunscreen",
      "prodtype": null,
      "classificationmethod": "Bulk Assignment",
      "rawmincomp": null,
      "rawmaxcomp": null,
      "rawcentralcomp": "6",
      "unittype": "percent",
      "lowerweightfraction": null,
      "upperweightfraction": null,
      "centralweightfraction": null,
      "weightfractiontype": "reported",
      "component": null
    },
    {
      "id": 2970341,
      "dtxsid": "DTXSID3022405",
      "docid": 1477777,
      "doctitle": "Neutrogena Wet Skin Sunscreen Spray, SPF 30 (2016 formulation)",
      "docdate": "April 2016",
      "productname": "Neutrogena Wet Skin Sunscreen Spray, SPF 30 (2016 formulation)",
      "gencat": "Personal care",
      "prodfam": "sunscreen",
      "prodtype": null,
      "classificationmethod": "Bulk Assignment",
      "rawmincomp": null,
      "rawmaxcomp": null,
      "rawcentralcomp": "5",
      "unittype": "percent",
      "lowerweightfraction": null,
      "upperweightfraction": null,
      "centralweightfraction": null,
      "weightfractiontype": "reported",
      "component": null
    },
    {
      "id": 2970363,
      "dtxsid": "DTXSID3022405",
      "docid": 1477778,
      "doctitle": "Neutrogena Wet Skin Sunscreen Spray, SPF 30 (2016 formulation)",
      "docdate": "July 2016",
      "productname": "Neutrogena Wet Skin Sunscreen Spray, SPF 30 (2016 formulation)",
      "gencat": "Personal care",
      "prodfam": "sunscreen",
      "prodtype": null,
      "classificationmethod": "Bulk Assignment",
      "rawmincomp": null,
      "rawmaxcomp": null,
      "rawcentralcomp": "5",
      "unittype": "percent",
      "lowerweightfraction": null,
      "upperweightfraction": null,
      "centralweightfraction": null,
      "weightfractiontype": "reported",
      "component": null
    },
    {
      "id": 2970380,
      "dtxsid": "DTXSID3022405",
      "docid": 1477779,
      "doctitle": "Neutrogena Wet Skin Sunscreen Spray, SPF 30 (2017 formulation)",
      "docdate": "April 2017",
      "productname": "Neutrogena Wet Skin Sunscreen Spray, SPF 30 (2017 formulation)",
      "gencat": "Personal care",
      "prodfam": "sunscreen",
      "prodtype": null,
      "classificationmethod": "Bulk Assignment",
      "rawmincomp": null,
      "rawmaxcomp": null,
      "rawcentralcomp": "5",
      "unittype": "percent",
      "lowerweightfraction": null,
      "upperweightfraction": null,
      "centralweightfraction": null,
      "weightfractiontype": "reported",
      "component": null
    },
    {
      "id": 2970402,
      "dtxsid": "DTXSID3022405",
      "docid": 1477780,
      "doctitle": "Neutrogena Wet Skin Sunscreen Spray, SPF 50 (2015 formulation)",
      "docdate": "April 2015",
      "productname": "Neutrogena Wet Skin Sunscreen Spray, SPF 50 (2015 formulation)",
      "gencat": "Personal care",
      "prodfam": "sunscreen",
      "prodtype": null,
      "classificationmethod": "Bulk Assignment",
      "rawmincomp": null,
      "rawmaxcomp": null,
      "rawcentralcomp": "5",
      "unittype": "percent",
      "lowerweightfraction": null,
      "upperweightfraction": null,
      "centralweightfraction": null,
      "weightfractiontype": "reported",
      "component": null
    },
    {
      "id": 2970423,
      "dtxsid": "DTXSID3022405",
      "docid": 1477781,
      "doctitle": "Neutrogena Wet Skin Sunscreen Spray, SPF 50 (2016 formulation)",
      "docdate": "July 2016",
      "productname": "Neutrogena Wet Skin Sunscreen Spray, SPF 50 (2016 formulation)",
      "gencat": "Personal care",
      "prodfam": "sunscreen",
      "prodtype": null,
      "classificationmethod": "Bulk Assignment",
      "rawmincomp": null,
      "rawmaxcomp": null,
      "rawcentralcomp": "5",
      "unittype": "percent",
      "lowerweightfraction": null,
      "upperweightfraction": null,
      "centralweightfraction": null,
      "weightfractiontype": "reported",
      "component": null
    },
    {
      "id": 2970440,
      "dtxsid": "DTXSID3022405",
      "docid": 1477782,
      "doctitle": "Neutrogena Wet Skin Sunscreen Spray, SPF 50 (2016 formulation)",
      "docdate": "April 2016",
      "productname": "Neutrogena Wet Skin Sunscreen Spray, SPF 50 (2016 formulation)",
      "gencat": "Personal care",
      "prodfam": "sunscreen",
      "prodtype": null,
      "classificationmethod": "Bulk Assignment",
      "rawmincomp": null,
      "rawmaxcomp": null,
      "rawcentralcomp": "5",
      "unittype": "percent",
      "lowerweightfraction": null,
      "upperweightfraction": null,
      "centralweightfraction": null,
      "weightfractiontype": "reported",
      "component": null
    },
    {
      "id": 2970460,
      "dtxsid": "DTXSID3022405",
      "docid": 1477783,
      "doctitle": "Neutrogena Wet Skin Sunscreen Spray, SPF 50 (2017 formulation)",
      "docdate": "April 2017",
      "productname": "Neutrogena Wet Skin Sunscreen Spray, SPF 50 (2017 formulation)",
      "gencat": "Personal care",
      "prodfam": "sunscreen",
      "prodtype": null,
      "classificationmethod": "Bulk Assignment",
      "rawmincomp": null,
      "rawmaxcomp": null,
      "rawcentralcomp": "5",
      "unittype": "percent",
      "lowerweightfraction": null,
      "upperweightfraction": null,
      "centralweightfraction": null,
      "weightfractiontype": "reported",
      "component": null
    },
    {
      "id": 2970504,
      "dtxsid": "DTXSID3022405",
      "docid": 1477785,
      "doctitle": "Neutrogena Wet Skin Sunscreen Spray, SPF 85+ (2015 formulation)",
      "docdate": "April 2015",
      "productname": "Neutrogena Wet Skin Sunscreen Spray, SPF 85+ (2015 formulation)",
      "gencat": "Personal care",
      "prodfam": "sunscreen",
      "prodtype": null,
      "classificationmethod": "Bulk Assignment",
      "rawmincomp": null,
      "rawmaxcomp": null,
      "rawcentralcomp": "6",
      "unittype": "percent",
      "lowerweightfraction": null,
      "upperweightfraction": null,
      "centralweightfraction": null,
      "weightfractiontype": "reported",
      "component": null
    },
    {
      "id": 2970522,
      "dtxsid": "DTXSID3022405",
      "docid": 1477786,
      "doctitle": "Neutrogena Wet Skin Sunscreen Spray, SPF 85+ (2016 formulation)",
      "docdate": "April 2016",
      "productname": "Neutrogena Wet Skin Sunscreen Spray, SPF 85+ (2016 formulation)",
      "gencat": "Personal care",
      "prodfam": "sunscreen",
      "prodtype": null,
      "classificationmethod": "Bulk Assignment",
      "rawmincomp": null,
      "rawmaxcomp": null,
      "rawcentralcomp": "6",
      "unittype": "percent",
      "lowerweightfraction": null,
      "upperweightfraction": null,
      "centralweightfraction": null,
      "weightfractiontype": "reported",
      "component": null
    },
    {
      "id": 2970543,
      "dtxsid": "DTXSID3022405",
      "docid": 1477787,
      "doctitle": "Neutrogena Wet Skin Sunscreen Spray, SPF 85+ (2017 formulation)",
      "docdate": "April 2017",
      "productname": "Neutrogena Wet Skin Sunscreen Spray, SPF 85+ (2017 formulation)",
      "gencat": "Personal care",
      "prodfam": "sunscreen",
      "prodtype": null,
      "classificationmethod": "Bulk Assignment",
      "rawmincomp": null,
      "rawmaxcomp": null,
      "rawcentralcomp": "6",
      "unittype": "percent",
      "lowerweightfraction": null,
      "upperweightfraction": null,
      "centralweightfraction": null,
      "weightfractiontype": "reported",
      "component": null
    },
    {
      "id": 2974315,
      "dtxsid": "DTXSID3022405",
      "docid": 1477983,
      "doctitle": "Vichy Laboratoires Capital Soleil Soft Sheer Sunscreen Lotion, SPF 60 (2015 formulation)",
      "docdate": "April 2015",
      "productname": "Vichy Laboratoires Capital Soleil Soft Sheer Sunscreen Lotion, SPF 60 (2015 formulation)",
      "gencat": "Personal care",
      "prodfam": "sunscreen",
      "prodtype": null,
      "classificationmethod": "Bulk Assignment",
      "rawmincomp": null,
      "rawmaxcomp": null,
      "rawcentralcomp": "6",
      "unittype": "percent",
      "lowerweightfraction": null,
      "upperweightfraction": null,
      "centralweightfraction": null,
      "weightfractiontype": "reported",
      "component": null
    },
    {
      "id": 2974348,
      "dtxsid": "DTXSID3022405",
      "docid": 1477984,
      "doctitle": "Vichy Laboratoires Capital Soleil Soft Sheer Sunscreen Lotion, SPF 60 (2016 formulation)",
      "docdate": "June 2016",
      "productname": "Vichy Laboratoires Capital Soleil Soft Sheer Sunscreen Lotion, SPF 60 (2016 formulation)",
      "gencat": "Personal care",
      "prodfam": "sunscreen",
      "prodtype": null,
      "classificationmethod": "Bulk Assignment",
      "rawmincomp": null,
      "rawmaxcomp": null,
      "rawcentralcomp": "6",
      "unittype": "percent",
      "lowerweightfraction": null,
      "upperweightfraction": null,
      "centralweightfraction": null,
      "weightfractiontype": "reported",
      "component": null
    },
    {
      "id": 2974381,
      "dtxsid": "DTXSID3022405",
      "docid": 1477985,
      "doctitle": "Vichy Laboratoires Ideal Capital Soleil 60 Sunscreen, SPF 60 (2017 formulation)",
      "docdate": "April 2017",
      "productname": "Vichy Laboratoires Ideal Capital Soleil 60 Sunscreen, SPF 60 (2017 formulation)",
      "gencat": "Personal care",
      "prodfam": "sunscreen",
      "prodtype": null,
      "classificationmethod": "Bulk Assignment",
      "rawmincomp": null,
      "rawmaxcomp": null,
      "rawcentralcomp": "6",
      "unittype": "percent",
      "lowerweightfraction": null,
      "upperweightfraction": null,
      "centralweightfraction": null,
      "weightfractiontype": "reported",
      "component": null
    },
    {
      "id": 2974450,
      "dtxsid": "DTXSID3022405",
      "docid": 1477987,
      "doctitle": "Vichy Laboratories Capital Soleil Soft Sheer Sunscreen Lotion, SPF 60 (2016 formulation)",
      "docdate": "July 2016",
      "productname": "Vichy Laboratories Capital Soleil Soft Sheer Sunscreen Lotion, SPF 60 (2016 formulation)",
      "gencat": "Personal care",
      "prodfam": "sunscreen",
      "prodtype": null,
      "classificationmethod": "Bulk Assignment",
      "rawmincomp": null,
      "rawmaxcomp": null,
      "rawcentralcomp": "6",
      "unittype": "percent",
      "lowerweightfraction": null,
      "upperweightfraction": null,
      "centralweightfraction": null,
      "weightfractiontype": "reported",
      "component": null
    },
    {
      "id": 2974482,
      "dtxsid": "DTXSID3022405",
      "docid": 1477988,
      "doctitle": "Victoria's Secret Sun Spray, SPF 25 (2016 formulation)",
      "docdate": "June 2016",
      "productname": "Victoria's Secret Sun Spray, SPF 25 (2016 formulation)",
      "gencat": "Personal care",
      "prodfam": "sunscreen",
      "prodtype": null,
      "classificationmethod": "Bulk Assignment",
      "rawmincomp": null,
      "rawmaxcomp": null,
      "rawcentralcomp": "6.0",
      "unittype": "percent",
      "lowerweightfraction": null,
      "upperweightfraction": null,
      "centralweightfraction": null,
      "weightfractiontype": "reported",
      "component": null
    },
    {
      "id": 2974516,
      "dtxsid": "DTXSID3022405",
      "docid": 1477990,
      "doctitle": "Walgreens Continuous Spray Sunscreen, SPF 50 (2015 formulation)",
      "docdate": "April 2015",
      "productname": "Walgreens Continuous Spray Sunscreen, SPF 50 (2015 formulation)",
      "gencat": "Personal care",
      "prodfam": "sunscreen",
      "prodtype": null,
      "classificationmethod": "Bulk Assignment",
      "rawmincomp": null,
      "rawmaxcomp": null,
      "rawcentralcomp": "5.0",
      "unittype": "percent",
      "lowerweightfraction": null,
      "upperweightfraction": null,
      "centralweightfraction": null,
      "weightfractiontype": "reported",
      "component": null
    },
    {
      "id": 2974530,
      "dtxsid": "DTXSID3022405",
      "docid": 1477991,
      "doctitle": "Walgreens Continuous Spray Sunscreen, SPF 50 (2016 formulation)",
      "docdate": "July 2016",
      "productname": "Walgreens Continuous Spray Sunscreen, SPF 50 (2016 formulation)",
      "gencat": "Personal care",
      "prodfam": "sunscreen",
      "prodtype": null,
      "classificationmethod": "Bulk Assignment",
      "rawmincomp": null,
      "rawmaxcomp": null,
      "rawcentralcomp": "5.0",
      "unittype": "percent",
      "lowerweightfraction": null,
      "upperweightfraction": null,
      "centralweightfraction": null,
      "weightfractiontype": "reported",
      "component": null
    },
    {
      "id": 2974547,
      "dtxsid": "DTXSID3022405",
      "docid": 1477992,
      "doctitle": "Walgreens Kids Continuous Spray Sunscreen, SPF 50 (2014 formulation)",
      "docdate": "November 2014",
      "productname": "Walgreens Kids Continuous Spray Sunscreen, SPF 50 (2014 formulation)",
      "gencat": "Personal care",
      "prodfam": "sunscreen",
      "prodtype": null,
      "classificationmethod": "Bulk Assignment",
      "rawmincomp": null,
      "rawmaxcomp": null,
      "rawcentralcomp": "5.0",
      "unittype": "percent",
      "lowerweightfraction": null,
      "upperweightfraction": null,
      "centralweightfraction": null,
      "weightfractiontype": "reported",
      "component": null
    },
    {
      "id": 2974563,
      "dtxsid": "DTXSID3022405",
      "docid": 1477993,
      "doctitle": "Walgreens Kids Continuous Spray Sunscreen, SPF 50 (2015 formulation)",
      "docdate": "April 2015",
      "productname": "Walgreens Kids Continuous Spray Sunscreen, SPF 50 (2015 formulation)",
      "gencat": "Personal care",
      "prodfam": "sunscreen",
      "prodtype": null,
      "classificationmethod": "Bulk Assignment",
      "rawmincomp": null,
      "rawmaxcomp": null,
      "rawcentralcomp": "5.0",
      "unittype": "percent",
      "lowerweightfraction": null,
      "upperweightfraction": null,
      "centralweightfraction": null,
      "weightfractiontype": "reported",
      "component": null
    },
    {
      "id": 2974584,
      "dtxsid": "DTXSID3022405",
      "docid": 1477994,
      "doctitle": "Walgreens Sheer Dry-Touch Sunscreen Lotion SPF 55 (2014 formulation)",
      "docdate": "November 2014",
      "productname": "Walgreens Sheer Dry-Touch Sunscreen Lotion SPF 55 (2014 formulation)",
      "gencat": "Personal care",
      "prodfam": "sunscreen",
      "prodtype": null,
      "classificationmethod": "Bulk Assignment",
      "rawmincomp": null,
      "rawmaxcomp": null,
      "rawcentralcomp": "6.00",
      "unittype": "percent",
      "lowerweightfraction": null,
      "upperweightfraction": null,
      "centralweightfraction": null,
      "weightfractiontype": "reported",
      "component": null
    },
    {
      "id": 2974617,
      "dtxsid": "DTXSID3022405",
      "docid": 1477995,
      "doctitle": "Walgreens Sheer Dry-Touch Sunscreen Lotion, SPF 55 (2015 formulation)",
      "docdate": "April 2015",
      "productname": "Walgreens Sheer Dry-Touch Sunscreen Lotion, SPF 55 (2015 formulation)",
      "gencat": "Personal care",
      "prodfam": "sunscreen",
      "prodtype": null,
      "classificationmethod": "Bulk Assignment",
      "rawmincomp": null,
      "rawmaxcomp": null,
      "rawcentralcomp": "6.00",
      "unittype": "percent",
      "lowerweightfraction": null,
      "upperweightfraction": null,
      "centralweightfraction": null,
      "weightfractiontype": "reported",
      "component": null
    },
    {
      "id": 2974644,
      "dtxsid": "DTXSID3022405",
      "docid": 1477996,
      "doctitle": "Walgreens Sheer Mist Spray Sunscreen, SPF 30 (2015 formulation)",
      "docdate": "April 2015",
      "productname": "Walgreens Sheer Mist Spray Sunscreen, SPF 30 (2015 formulation)",
      "gencat": "Personal care",
      "prodfam": "sunscreen",
      "prodtype": null,
      "classificationmethod": "Bulk Assignment",
      "rawmincomp": null,
      "rawmaxcomp": null,
      "rawcentralcomp": "5.0",
      "unittype": "percent",
      "lowerweightfraction": null,
      "upperweightfraction": null,
      "centralweightfraction": null,
      "weightfractiontype": "reported",
      "component": null
    },
    {
      "id": 2974660,
      "dtxsid": "DTXSID3022405",
      "docid": 1477997,
      "doctitle": "Walgreens Sheer Sunscreen Continuous Spray SPF 30 (2016 formulation)",
      "docdate": "July 2016",
      "productname": "Walgreens Sheer Sunscreen Continuous Spray SPF 30 (2016 formulation)",
      "gencat": "Personal care",
      "prodfam": "sunscreen",
      "prodtype": null,
      "classificationmethod": "Bulk Assignment",
      "rawmincomp": null,
      "rawmaxcomp": null,
      "rawcentralcomp": "5.0",
      "unittype": "percent",
      "lowerweightfraction": null,
      "upperweightfraction": null,
      "centralweightfraction": null,
      "weightfractiontype": "reported",
      "component": null
    },
    {
      "id": 2974680,
      "dtxsid": "DTXSID3022405",
      "docid": 1477998,
      "doctitle": "Walgreens Sport Continuous Spray Sunscreen, SPF 30 (2015 formulation)",
      "docdate": "April 2015",
      "productname": "Walgreens Sport Continuous Spray Sunscreen, SPF 30 (2015 formulation)",
      "gencat": "Personal care",
      "prodfam": "sunscreen",
      "prodtype": null,
      "classificationmethod": "Bulk Assignment",
      "rawmincomp": null,
      "rawmaxcomp": null,
      "rawcentralcomp": "4.0",
      "unittype": "percent",
      "lowerweightfraction": null,
      "upperweightfraction": null,
      "centralweightfraction": null,
      "weightfractiontype": "reported",
      "component": null
    },
    {
      "id": 2974709,
      "dtxsid": "DTXSID3022405",
      "docid": 1478000,
      "doctitle": "Walgreens Sport Continuous Spray Sunscreen, SPF 50 (2016 formulation)",
      "docdate": "July 2016",
      "productname": "Walgreens Sport Continuous Spray Sunscreen, SPF 50 (2016 formulation)",
      "gencat": "Personal care",
      "prodfam": "sunscreen",
      "prodtype": null,
      "classificationmethod": "Bulk Assignment",
      "rawmincomp": null,
      "rawmaxcomp": null,
      "rawcentralcomp": "5.0",
      "unittype": "percent",
      "lowerweightfraction": null,
      "upperweightfraction": null,
      "centralweightfraction": null,
      "weightfractiontype": "reported",
      "component": null
    },
    {
      "id": 2974741,
      "dtxsid": "DTXSID3022405",
      "docid": 1478002,
      "doctitle": "Walgreens Sport Continuous Spray Sunscreen, SPF 90 (2014 Formulation)",
      "docdate": "April 2014",
      "productname": "Walgreens Sport Continuous Spray Sunscreen, SPF 90 (2014 Formulation)",
      "gencat": "Personal care",
      "prodfam": "sunscreen",
      "prodtype": null,
      "classificationmethod": "Bulk Assignment",
      "rawmincomp": null,
      "rawmaxcomp": null,
      "rawcentralcomp": "6.0",
      "unittype": "percent",
      "lowerweightfraction": null,
      "upperweightfraction": null,
      "centralweightfraction": null,
      "weightfractiontype": "reported",
      "component": null
    },
    {
      "id": 2974900,
      "dtxsid": "DTXSID3022405",
      "docid": 1478009,
      "doctitle": "Well at Walgreens Sheer Dry-Touch Sunscreen Lotion, SPF 55 (2014 Formulation)",
      "docdate": "April 2014",
      "productname": "Well at Walgreens Sheer Dry-Touch Sunscreen Lotion, SPF 55 (2014 Formulation)",
      "gencat": "Personal care",
      "prodfam": "sunscreen",
      "prodtype": null,
      "classificationmethod": "Bulk Assignment",
      "rawmincomp": null,
      "rawmaxcomp": null,
      "rawcentralcomp": "6",
      "unittype": "percent",
      "lowerweightfraction": null,
      "upperweightfraction": null,
      "centralweightfraction": null,
      "weightfractiontype": "reported",
      "component": null
    },
    {
      "id": 2974962,
      "dtxsid": "DTXSID3022405",
      "docid": 1478012,
      "doctitle": "Well at Walgreens Sport Continuous Spray Sunscreen, SPF 30 (2014 Formulation)",
      "docdate": "April 2014",
      "productname": "Well at Walgreens Sport Continuous Spray Sunscreen, SPF 30 (2014 Formulation)",
      "gencat": "Personal care",
      "prodfam": "sunscreen",
      "prodtype": null,
      "classificationmethod": "Bulk Assignment",
      "rawmincomp": null,
      "rawmaxcomp": null,
      "rawcentralcomp": "4.0",
      "unittype": "percent",
      "lowerweightfraction": null,
      "upperweightfraction": null,
      "centralweightfraction": null,
      "weightfractiontype": "reported",
      "component": null
    },
    {
      "id": 2974976,
      "dtxsid": "DTXSID3022405",
      "docid": 1478013,
      "doctitle": "Well at Walgreens Sport Continuous Spray Sunscreen, SPF 50 (2014 Formulation)",
      "docdate": "April 2014",
      "productname": "Well at Walgreens Sport Continuous Spray Sunscreen, SPF 50 (2014 Formulation)",
      "gencat": "Personal care",
      "prodfam": "sunscreen",
      "prodtype": null,
      "classificationmethod": "Bulk Assignment",
      "rawmincomp": null,
      "rawmaxcomp": null,
      "rawcentralcomp": "5.0",
      "unittype": "percent",
      "lowerweightfraction": null,
      "upperweightfraction": null,
      "centralweightfraction": null,
      "weightfractiontype": "reported",
      "component": null
    },
    {
      "id": 2975077,
      "dtxsid": "DTXSID3022405",
      "docid": 1478019,
      "doctitle": "Well at Walgreens Sunscreen Continuous Spray, Kids, SPF 50 (2017 formulation)",
      "docdate": "April 2017",
      "productname": "Well at Walgreens Sunscreen Continuous Spray, Kids, SPF 50 (2017 formulation)",
      "gencat": "Personal care",
      "prodfam": "sunscreen",
      "prodtype": null,
      "classificationmethod": "Bulk Assignment",
      "rawmincomp": null,
      "rawmaxcomp": null,
      "rawcentralcomp": "5",
      "unittype": "percent",
      "lowerweightfraction": null,
      "upperweightfraction": null,
      "centralweightfraction": null,
      "weightfractiontype": "reported",
      "component": null
    },
    {
      "id": 2975091,
      "dtxsid": "DTXSID3022405",
      "docid": 1478020,
      "doctitle": "Well at Walgreens Sunscreen Sport Continuous Spray, SPF 30 (2017 formulation)",
      "docdate": "April 2017",
      "productname": "Well at Walgreens Sunscreen Sport Continuous Spray, SPF 30 (2017 formulation)",
      "gencat": "Personal care",
      "prodfam": "sunscreen",
      "prodtype": null,
      "classificationmethod": "Bulk Assignment",
      "rawmincomp": null,
      "rawmaxcomp": null,
      "rawcentralcomp": "4",
      "unittype": "percent",
      "lowerweightfraction": null,
      "upperweightfraction": null,
      "centralweightfraction": null,
      "weightfractiontype": "reported",
      "component": null
    },
    {
      "id": 2975105,
      "dtxsid": "DTXSID3022405",
      "docid": 1478021,
      "doctitle": "Well at Walgreens Sunscreen Sport Continuous Spray, SPF 50 (2017 formulation)",
      "docdate": "April 2017",
      "productname": "Well at Walgreens Sunscreen Sport Continuous Spray, SPF 50 (2017 formulation)",
      "gencat": "Personal care",
      "prodfam": "sunscreen",
      "prodtype": null,
      "classificationmethod": "Bulk Assignment",
      "rawmincomp": null,
      "rawmaxcomp": null,
      "rawcentralcomp": "5",
      "unittype": "percent",
      "lowerweightfraction": null,
      "upperweightfraction": null,
      "centralweightfraction": null,
      "weightfractiontype": "reported",
      "component": null
    },
    {
      "id": 2975123,
      "dtxsid": "DTXSID3022405",
      "docid": 1478022,
      "doctitle": "Well at Walgreens Sunscreen, Sport, SPF 70 (2017 formulation)",
      "docdate": "April 2017",
      "productname": "Well at Walgreens Sunscreen, Sport, SPF 70 (2017 formulation)",
      "gencat": "Personal care",
      "prodfam": "sunscreen",
      "prodtype": null,
      "classificationmethod": "Bulk Assignment",
      "rawmincomp": null,
      "rawmaxcomp": null,
      "rawcentralcomp": "6",
      "unittype": "percent",
      "lowerweightfraction": null,
      "upperweightfraction": null,
      "centralweightfraction": null,
      "weightfractiontype": "reported",
      "component": null
    },
    {
      "id": 2975148,
      "dtxsid": "DTXSID3022405",
      "docid": 1478023,
      "doctitle": "Western Family Sunscreen Lotion, SPF 70 (2015 formulation)",
      "docdate": "April 2015",
      "productname": "Western Family Sunscreen Lotion, SPF 70 (2015 formulation)",
      "gencat": "Personal care",
      "prodfam": "sunscreen",
      "prodtype": null,
      "classificationmethod": "Bulk Assignment",
      "rawmincomp": null,
      "rawmaxcomp": null,
      "rawcentralcomp": "6",
      "unittype": "percent",
      "lowerweightfraction": null,
      "upperweightfraction": null,
      "centralweightfraction": null,
      "weightfractiontype": "reported",
      "component": null
    },
    {
      "id": 2975222,
      "dtxsid": "DTXSID3022405",
      "docid": 1478025,
      "doctitle": "Yon-Ka Solar Care Sunscreen Cream, SPF 50 (2015 formulation)",
      "docdate": "April 2015",
      "productname": "Yon-Ka Solar Care Sunscreen Cream, SPF 50 (2015 formulation)",
      "gencat": "Personal care",
      "prodfam": "sunscreen",
      "prodtype": null,
      "classificationmethod": "Bulk Assignment",
      "rawmincomp": null,
      "rawmaxcomp": null,
      "rawcentralcomp": "5",
      "unittype": "percent",
      "lowerweightfraction": null,
      "upperweightfraction": null,
      "centralweightfraction": null,
      "weightfractiontype": "reported",
      "component": null
    },
    {
      "id": 2975588,
      "dtxsid": "DTXSID3022405",
      "docid": 1478040,
      "doctitle": "Banana Boat Sport Performance CoolZone Spray Sunscreen, SPF 30 (2015 formulation)",
      "docdate": "April 2015",
      "productname": "Banana Boat Sport Performance CoolZone Spray Sunscreen, SPF 30 (2015 formulation)",
      "gencat": "Personal care",
      "prodfam": "sunscreen",
      "prodtype": null,
      "classificationmethod": "Bulk Assignment",
      "rawmincomp": null,
      "rawmaxcomp": null,
      "rawcentralcomp": "3",
      "unittype": "percent",
      "lowerweightfraction": null,
      "upperweightfraction": null,
      "centralweightfraction": null,
      "weightfractiontype": "reported",
      "component": null
    },
    {
      "id": 2975857,
      "dtxsid": "DTXSID3022405",
      "docid": 1478051,
      "doctitle": "Kroger Kids Sunstick, SPF 50 (2015 formulation)",
      "docdate": "April 2015",
      "productname": "Kroger Kids Sunstick, SPF 50 (2015 formulation)",
      "gencat": "Personal care",
      "prodfam": "sunscreen",
      "prodtype": null,
      "classificationmethod": "Bulk Assignment",
      "rawmincomp": null,
      "rawmaxcomp": null,
      "rawcentralcomp": "0.4",
      "unittype": "percent",
      "lowerweightfraction": null,
      "upperweightfraction": null,
      "centralweightfraction": null,
      "weightfractiontype": "reported",
      "component": null
    },
    {
      "id": 2975874,
      "dtxsid": "DTXSID3022405",
      "docid": 1478052,
      "doctitle": "Kroger Sport Sunstick, SPF 50 (2015 formulation)",
      "docdate": "April 2015",
      "productname": "Kroger Sport Sunstick, SPF 50 (2015 formulation)",
      "gencat": "Personal care",
      "prodfam": "sunscreen",
      "prodtype": null,
      "classificationmethod": "Bulk Assignment",
      "rawmincomp": null,
      "rawmaxcomp": null,
      "rawcentralcomp": "0.4",
      "unittype": "percent",
      "lowerweightfraction": null,
      "upperweightfraction": null,
      "centralweightfraction": null,
      "weightfractiontype": "reported",
      "component": null
    },
    {
      "id": 2975897,
      "dtxsid": "DTXSID3022405",
      "docid": 1478053,
      "doctitle": "Panama Jack Sport Sunscreen Lotion, SPF 85 (2016 formulation)",
      "docdate": "April 2016",
      "productname": "Panama Jack Sport Sunscreen Lotion, SPF 85 (2016 formulation)",
      "gencat": "Personal care",
      "prodfam": "sunscreen",
      "prodtype": null,
      "classificationmethod": "Bulk Assignment",
      "rawmincomp": null,
      "rawmaxcomp": null,
      "rawcentralcomp": "4",
      "unittype": "percent",
      "lowerweightfraction": null,
      "upperweightfraction": null,
      "centralweightfraction": null,
      "weightfractiontype": "reported",
      "component": null
    },
    {
      "id": 2976064,
      "dtxsid": "DTXSID3022405",
      "docid": 1478062,
      "doctitle": "Thermalabs Protectan Premium Anti-Aging Silky Sun Protector, SPF 30 (2017 formulation)",
      "docdate": "April 2017",
      "productname": "Thermalabs Protectan Premium Anti-Aging Silky Sun Protector, SPF 30 (2017 formulation)",
      "gencat": "Personal care",
      "prodfam": "sunscreen",
      "prodtype": null,
      "classificationmethod": "Bulk Assignment",
      "rawmincomp": null,
      "rawmaxcomp": null,
      "rawcentralcomp": "4",
      "unittype": "percent",
      "lowerweightfraction": null,
      "upperweightfraction": null,
      "centralweightfraction": null,
      "weightfractiontype": "reported",
      "component": null
    },
    {
      "id": 2976099,
      "dtxsid": "DTXSID3022405",
      "docid": 1478063,
      "doctitle": "Tom Ford Face Protect Sunscreen, SPF 50 (2017 formulation)",
      "docdate": "April 2017",
      "productname": "Tom Ford Face Protect Sunscreen, SPF 50 (2017 formulation)",
      "gencat": "Personal care",
      "prodfam": "sunscreen",
      "prodtype": null,
      "classificationmethod": "Bulk Assignment",
      "rawmincomp": null,
      "rawmaxcomp": null,
      "rawcentralcomp": "3",
      "unittype": "percent",
      "lowerweightfraction": null,
      "upperweightfraction": null,
      "centralweightfraction": null,
      "weightfractiontype": "reported",
      "component": null
    },
    {
      "id": 3090271,
      "dtxsid": "DTXSID3022405",
      "docid": 1485230,
      "doctitle": "Physicians Formula Skin Concern Aging Wrinkle Corrector & Firming Moisturizer (2014 formulation)",
      "docdate": "November 2014",
      "productname": "Physicians Formula Skin Concern Aging Wrinkle Corrector & Firming Moisturizer (2014 formulation)",
      "gencat": "Personal care",
      "prodfam": "facial cleansing and moisturizing",
      "prodtype": "face cream/moisturizer",
      "classificationmethod": "Bulk Assignment",
      "rawmincomp": null,
      "rawmaxcomp": null,
      "rawcentralcomp": "2",
      "unittype": "percent",
      "lowerweightfraction": null,
      "upperweightfraction": null,
      "centralweightfraction": 0.02,
      "weightfractiontype": "reported",
      "component": null
    },
    {
      "id": 3100542,
      "dtxsid": "DTXSID3022405",
      "docid": 1485553,
      "doctitle": "Baxter of California Enriched Night Cream AHA (old formulation)",
      "docdate": "August 2013",
      "productname": "Baxter of California Enriched Night Cream AHA (old formulation)",
      "gencat": "Personal care",
      "prodfam": "facial cleansing and moisturizing",
      "prodtype": "face cream/moisturizer",
      "classificationmethod": "Bulk Assignment",
      "rawmincomp": null,
      "rawmaxcomp": null,
      "rawcentralcomp": null,
      "unittype": null,
      "lowerweightfraction": null,
      "upperweightfraction": null,
      "centralweightfraction": null,
      "weightfractiontype": "reported",
      "component": null
    },
    {
      "id": 3168482,
      "dtxsid": "DTXSID3022405",
      "docid": 1489571,
      "doctitle": "Jovan Musk For Women Cologne Concentrate Spray (old formulation)",
      "docdate": "July 2013",
      "productname": "Jovan Musk For Women Cologne Concentrate Spray (old formulation)",
      "gencat": "Personal care",
      "prodfam": "body hygiene",
      "prodtype": "body wash",
      "classificationmethod": "Bulk Assignment",
      "rawmincomp": null,
      "rawmaxcomp": null,
      "rawcentralcomp": null,
      "unittype": null,
      "lowerweightfraction": null,
      "upperweightfraction": null,
      "centralweightfraction": null,
      "weightfractiontype": "reported",
      "component": null
    },
    {
      "id": 3168928,
      "dtxsid": "DTXSID3022405",
      "docid": 1489584,
      "doctitle": "Rodial Skincare Life & Style Bathing Balm, Lounge (old formulation)",
      "docdate": "July 2013",
      "productname": "Rodial Skincare Life & Style Bathing Balm, Lounge (old formulation)",
      "gencat": "Personal care",
      "prodfam": "body hygiene",
      "prodtype": "body wash",
      "classificationmethod": "Bulk Assignment",
      "rawmincomp": null,
      "rawmaxcomp": null,
      "rawcentralcomp": null,
      "unittype": null,
      "lowerweightfraction": null,
      "upperweightfraction": null,
      "centralweightfraction": null,
      "weightfractiontype": "reported",
      "component": null
    },
    {
      "id": 3203451,
      "dtxsid": "DTXSID3022405",
      "docid": 1490774,
      "doctitle": "Creme Of Nature Exotic Shine Hair Color, Bronze Copper 7.64 (old formulation)",
      "docdate": "July 2013",
      "productname": "Creme Of Nature Exotic Shine Hair Color, Bronze Copper 7.64 (old formulation)",
      "gencat": "Personal care",
      "prodfam": "hair coloring",
      "prodtype": null,
      "classificationmethod": "Bulk Assignment",
      "rawmincomp": null,
      "rawmaxcomp": null,
      "rawcentralcomp": null,
      "unittype": null,
      "lowerweightfraction": null,
      "upperweightfraction": null,
      "centralweightfraction": null,
      "weightfractiontype": "reported",
      "component": null
    },
    {
      "id": 3203531,
      "dtxsid": "DTXSID3022405",
      "docid": 1490775,
      "doctitle": "Creme Of Nature Exotic Shine Hair Color, Intense Black 1.0 (2016 formulation)",
      "docdate": "July 2016",
      "productname": "Creme Of Nature Exotic Shine Hair Color, Intense Black 1.0 (2016 formulation)",
      "gencat": "Personal care",
      "prodfam": "hair coloring",
      "prodtype": null,
      "classificationmethod": "Bulk Assignment",
      "rawmincomp": null,
      "rawmaxcomp": null,
      "rawcentralcomp": null,
      "unittype": null,
      "lowerweightfraction": null,
      "upperweightfraction": null,
      "centralweightfraction": null,
      "weightfractiontype": "reported",
      "component": null
    },
    {
      "id": 3203612,
      "dtxsid": "DTXSID3022405",
      "docid": 1490776,
      "doctitle": "Creme Of Nature Exotic Shine Hair Color, Red Copper 6.4 (2016 formulation)",
      "docdate": "July 2016",
      "productname": "Creme Of Nature Exotic Shine Hair Color, Red Copper 6.4 (2016 formulation)",
      "gencat": "Personal care",
      "prodfam": "hair coloring",
      "prodtype": null,
      "classificationmethod": "Bulk Assignment",
      "rawmincomp": null,
      "rawmaxcomp": null,
      "rawcentralcomp": null,
      "unittype": null,
      "lowerweightfraction": null,
      "upperweightfraction": null,
      "centralweightfraction": null,
      "weightfractiontype": "reported",
      "component": null
    },
    {
      "id": 3307657,
      "dtxsid": "DTXSID3022405",
      "docid": 1494823,
      "doctitle": "twisted sista Curl Activator Crme",
      "docdate": "November 2016",
      "productname": "twisted sista Curl Activator Crme",
      "gencat": "Personal care",
      "prodfam": "hair styling and care",
      "prodtype": "hair styling",
      "classificationmethod": "Bulk Assignment",
      "rawmincomp": null,
      "rawmaxcomp": null,
      "rawcentralcomp": null,
      "unittype": null,
      "lowerweightfraction": null,
      "upperweightfraction": null,
      "centralweightfraction": null,
      "weightfractiontype": "reported",
      "component": null
    },
    {
      "id": 3307801,
      "dtxsid": "DTXSID3022405",
      "docid": 1494829,
      "doctitle": "Crme of Nature Argan Oil Treatment",
      "docdate": "November 2016",
      "productname": "Crme of Nature Argan Oil Treatment",
      "gencat": "Personal care",
      "prodfam": "hair styling and care",
      "prodtype": "hair conditioning treatment",
      "classificationmethod": "Manual Batch",
      "rawmincomp": null,
      "rawmaxcomp": null,
      "rawcentralcomp": null,
      "unittype": null,
      "lowerweightfraction": null,
      "upperweightfraction": null,
      "centralweightfraction": null,
      "weightfractiontype": "reported",
      "component": null
    },
    {
      "id": 3321113,
      "dtxsid": "DTXSID3022405",
      "docid": 1495585,
      "doctitle": "Terax Hair Care Sculpting Wax (old formulation)",
      "docdate": "August 2013",
      "productname": "Terax Hair Care Sculpting Wax (old formulation)",
      "gencat": "Personal care",
      "prodfam": "hair styling and care",
      "prodtype": "hair styling",
      "classificationmethod": "Bulk Assignment",
      "rawmincomp": null,
      "rawmaxcomp": null,
      "rawcentralcomp": null,
      "unittype": null,
      "lowerweightfraction": null,
      "upperweightfraction": null,
      "centralweightfraction": null,
      "weightfractiontype": "reported",
      "component": null
    },
    {
      "id": 3328346,
      "dtxsid": "DTXSID3022405",
      "docid": 1495887,
      "doctitle": "Oscar Blandi Pronto Dry Sculpting Pomade (old formulation)",
      "docdate": "August 2013",
      "productname": "Oscar Blandi Pronto Dry Sculpting Pomade (old formulation)",
      "gencat": "Personal care",
      "prodfam": "hair styling and care",
      "prodtype": "hair styling",
      "classificationmethod": "Bulk Assignment",
      "rawmincomp": null,
      "rawmaxcomp": null,
      "rawcentralcomp": null,
      "unittype": null,
      "lowerweightfraction": null,
      "upperweightfraction": null,
      "centralweightfraction": null,
      "weightfractiontype": "reported",
      "component": null
    },
    {
      "id": 3336434,
      "dtxsid": "DTXSID3022405",
      "docid": 1496194,
      "doctitle": "TIGI Bed Head for Men Power Play Firm Finish Gel (2016 formulation)",
      "docdate": "July 2016",
      "productname": "TIGI Bed Head for Men Power Play Firm Finish Gel (2016 formulation)",
      "gencat": "Personal care",
      "prodfam": "hair styling and care",
      "prodtype": "hair styling",
      "classificationmethod": "Bulk Assignment",
      "rawmincomp": null,
      "rawmaxcomp": null,
      "rawcentralcomp": null,
      "unittype": null,
      "lowerweightfraction": null,
      "upperweightfraction": null,
      "centralweightfraction": null,
      "weightfractiontype": "reported",
      "component": null
    },
    {
      "id": 3336888,
      "dtxsid": "DTXSID3022405",
      "docid": 1496210,
      "doctitle": "American Crew Defining Paste, Medium Hold with Low Shine (2016 formulation)",
      "docdate": "July 2016",
      "productname": "American Crew Defining Paste, Medium Hold with Low Shine (2016 formulation)",
      "gencat": "Personal care",
      "prodfam": "hair styling and care",
      "prodtype": "hair styling",
      "classificationmethod": "Bulk Assignment",
      "rawmincomp": null,
      "rawmaxcomp": null,
      "rawcentralcomp": null,
      "unittype": null,
      "lowerweightfraction": null,
      "upperweightfraction": null,
      "centralweightfraction": null,
      "weightfractiontype": "reported",
      "component": null
    },
    {
      "id": 3340161,
      "dtxsid": "DTXSID3022405",
      "docid": 1497041,
      "doctitle": "Benzophenone-3",
      "docdate": null,
      "productname": "Benzophenone-3",
      "gencat": "Raw materials",
      "prodfam": null,
      "prodtype": null,
      "classificationmethod": "Manual",
      "rawmincomp": null,
      "rawmaxcomp": null,
      "rawcentralcomp": null,
      "unittype": null,
      "lowerweightfraction": null,
      "upperweightfraction": null,
      "centralweightfraction": null,
      "weightfractiontype": "reported",
      "component": null
    },
    {
      "id": 3369053,
      "dtxsid": "DTXSID3022405",
      "docid": 1504725,
      "doctitle": "AIR WICK SCENTED OIL - WOODLAND MYSTIQUE",
      "docdate": null,
      "productname": "AIR WICK SCENTED OIL - WOODLAND MYSTIQUE",
      "gencat": "Cleaning products and household care",
      "prodfam": "air freshener",
      "prodtype": null,
      "classificationmethod": "Manual Batch",
      "rawmincomp": null,
      "rawmaxcomp": null,
      "rawcentralcomp": null,
      "unittype": null,
      "lowerweightfraction": null,
      "upperweightfraction": null,
      "centralweightfraction": null,
      "weightfractiontype": "reported",
      "component": null
    },
    {
      "id": 3369171,
      "dtxsid": "DTXSID3022405",
      "docid": 1504727,
      "doctitle": "AIR WICK SCENTED OIL STARTER KIT - APPLE CINNAMON MEDLEY",
      "docdate": null,
      "productname": "AIR WICK SCENTED OIL STARTER KIT - APPLE CINNAMON MEDLEY",
      "gencat": "Cleaning products and household care",
      "prodfam": "air freshener",
      "prodtype": null,
      "classificationmethod": "Manual Batch",
      "rawmincomp": null,
      "rawmaxcomp": null,
      "rawcentralcomp": null,
      "unittype": null,
      "lowerweightfraction": null,
      "upperweightfraction": null,
      "centralweightfraction": null,
      "weightfractiontype": "reported",
      "component": null
    },
    {
      "id": 3369432,
      "dtxsid": "DTXSID3022405",
      "docid": 1504731,
      "doctitle": "AIR WICK SCENTED OIL STARTER KIT - HAWAII EXOTIC PAPAYA & HIBISCUS FLOWER",
      "docdate": null,
      "productname": "AIR WICK SCENTED OIL STARTER KIT - HAWAII EXOTIC PAPAYA & HIBISCUS FLOWER",
      "gencat": "Cleaning products and household care",
      "prodfam": "air freshener",
      "prodtype": null,
      "classificationmethod": "Manual Batch",
      "rawmincomp": null,
      "rawmaxcomp": null,
      "rawcentralcomp": null,
      "unittype": null,
      "lowerweightfraction": null,
      "upperweightfraction": null,
      "centralweightfraction": null,
      "weightfractiontype": "reported",
      "component": null
    },
    {
      "id": 3369574,
      "dtxsid": "DTXSID3022405",
      "docid": 1504733,
      "doctitle": "AIR WICK SCENTED OIL STARTER KIT - PUMPKIN SPICE (SPREAD THE JOY)",
      "docdate": null,
      "productname": "AIR WICK SCENTED OIL STARTER KIT - PUMPKIN SPICE (SPREAD THE JOY)",
      "gencat": "Cleaning products and household care",
      "prodfam": "air freshener",
      "prodtype": null,
      "classificationmethod": "Manual Batch",
      "rawmincomp": null,
      "rawmaxcomp": null,
      "rawcentralcomp": null,
      "unittype": null,
      "lowerweightfraction": null,
      "upperweightfraction": null,
      "centralweightfraction": null,
      "weightfractiontype": "reported",
      "component": null
    },
    {
      "id": 3370191,
      "dtxsid": "DTXSID3022405",
      "docid": 1504744,
      "doctitle": "AIR WICK SCENTED OIL STARTER KIT WITH DECOR CLIP - LEAVES - 1+2 APPLE CINNAMON MEDLEY",
      "docdate": null,
      "productname": "AIR WICK SCENTED OIL STARTER KIT WITH DECOR CLIP - LEAVES - 1+2 APPLE CINNAMON MEDLEY",
      "gencat": "Cleaning products and household care",
      "prodfam": "air freshener",
      "prodtype": null,
      "classificationmethod": "Manual Batch",
      "rawmincomp": null,
      "rawmaxcomp": null,
      "rawcentralcomp": null,
      "unittype": null,
      "lowerweightfraction": null,
      "upperweightfraction": null,
      "centralweightfraction": null,
      "weightfractiontype": "reported",
      "component": null
    },
    {
      "id": 3370260,
      "dtxsid": "DTXSID3022405",
      "docid": 1504745,
      "doctitle": "AIR WICK SCENTED OIL STARTER KIT WITH DECOR CLIP - PUMPKIN -1+2 PUMPKIN SPICE",
      "docdate": null,
      "productname": "AIR WICK SCENTED OIL STARTER KIT WITH DECOR CLIP - PUMPKIN -1+2 PUMPKIN SPICE",
      "gencat": "Cleaning products and household care",
      "prodfam": "air freshener",
      "prodtype": null,
      "classificationmethod": "Manual Batch",
      "rawmincomp": null,
      "rawmaxcomp": null,
      "rawcentralcomp": null,
      "unittype": null,
      "lowerweightfraction": null,
      "upperweightfraction": null,
      "centralweightfraction": null,
      "weightfractiontype": "reported",
      "component": null
    },
    {
      "id": 3376235,
      "dtxsid": "DTXSID3022405",
      "docid": 1504979,
      "doctitle": "AIR WICK SCENTED OIL - FROSTED VANILLA COOKIE (LIFE SCENTS) (CANADA)",
      "docdate": null,
      "productname": "AIR WICK SCENTED OIL - FROSTED VANILLA COOKIE (LIFE SCENTS) (CANADA)",
      "gencat": "Cleaning products and household care",
      "prodfam": "air freshener",
      "prodtype": null,
      "classificationmethod": "Manual Batch",
      "rawmincomp": null,
      "rawmaxcomp": null,
      "rawcentralcomp": null,
      "unittype": null,
      "lowerweightfraction": null,
      "upperweightfraction": null,
      "centralweightfraction": null,
      "weightfractiontype": "reported",
      "component": null
    },
    {
      "id": 3376362,
      "dtxsid": "DTXSID3022405",
      "docid": 1504982,
      "doctitle": "AIR WICK SCENTED OIL - ISLAND PARADISE",
      "docdate": null,
      "productname": "AIR WICK SCENTED OIL - ISLAND PARADISE",
      "gencat": "Cleaning products and household care",
      "prodfam": "air freshener",
      "prodtype": null,
      "classificationmethod": "Manual Batch",
      "rawmincomp": null,
      "rawmaxcomp": null,
      "rawcentralcomp": null,
      "unittype": null,
      "lowerweightfraction": null,
      "upperweightfraction": null,
      "centralweightfraction": null,
      "weightfractiontype": "reported",
      "component": null
    },
    {
      "id": 3376660,
      "dtxsid": "DTXSID3022405",
      "docid": 1504987,
      "doctitle": "AIR WICK SCENTED OIL - PUMPKIN SPICE (SPREAD THE JOY) (CANADA)",
      "docdate": null,
      "productname": "AIR WICK SCENTED OIL - PUMPKIN SPICE (SPREAD THE JOY) (CANADA)",
      "gencat": "Cleaning products and household care",
      "prodfam": "air freshener",
      "prodtype": null,
      "classificationmethod": "Manual Batch",
      "rawmincomp": null,
      "rawmaxcomp": null,
      "rawcentralcomp": null,
      "unittype": null,
      "lowerweightfraction": null,
      "upperweightfraction": null,
      "centralweightfraction": null,
      "weightfractiontype": "reported",
      "component": null
    },
    {
      "id": 3376735,
      "dtxsid": "DTXSID3022405",
      "docid": 1504988,
      "doctitle": "AIR WICK SCENTED OIL - PUMPKIN SPICED LATTE (LIFE SCENTS)",
      "docdate": null,
      "productname": "AIR WICK SCENTED OIL - PUMPKIN SPICED LATTE (LIFE SCENTS)",
      "gencat": "Cleaning products and household care",
      "prodfam": "air freshener",
      "prodtype": null,
      "classificationmethod": "Manual Batch",
      "rawmincomp": null,
      "rawmaxcomp": null,
      "rawcentralcomp": null,
      "unittype": null,
      "lowerweightfraction": null,
      "upperweightfraction": null,
      "centralweightfraction": null,
      "weightfractiontype": "reported",
      "component": null
    },
    {
      "id": 3377473,
      "dtxsid": "DTXSID3022405",
      "docid": 1505006,
      "doctitle": "AIR WICK SCENTED OIL STARTER KIT - APPLE CINNAMON MEDLEY",
      "docdate": null,
      "productname": "AIR WICK SCENTED OIL STARTER KIT - APPLE CINNAMON MEDLEY",
      "gencat": "Cleaning products and household care",
      "prodfam": "air freshener",
      "prodtype": null,
      "classificationmethod": "Manual Batch",
      "rawmincomp": null,
      "rawmaxcomp": null,
      "rawcentralcomp": null,
      "unittype": null,
      "lowerweightfraction": null,
      "upperweightfraction": null,
      "centralweightfraction": null,
      "weightfractiontype": "reported",
      "component": null
    },
    {
      "id": 3407212,
      "dtxsid": "DTXSID3022405",
      "docid": 1510912,
      "doctitle": "ELEMENTAL ISOCORE 8.0MM  MULTILAYER MODULAR FLOORING",
      "docdate": null,
      "productname": "ELEMENTAL ISOCORE 8.0MM  MULTILAYER MODULAR FLOORING",
      "gencat": "Construction and building materials",
      "prodfam": null,
      "prodtype": null,
      "classificationmethod": "Manual",
      "rawmincomp": null,
      "rawmaxcomp": null,
      "rawcentralcomp": "0.011",
      "unittype": "percent",
      "lowerweightfraction": null,
      "upperweightfraction": null,
      "centralweightfraction": 0.00011,
      "weightfractiontype": "reported",
      "component": "Modifiers"
    },
    {
      "id": 3476875,
      "dtxsid": "DTXSID3022405",
      "docid": 1555085,
      "doctitle": "skin care bath oil",
      "docdate": "may 30, 2015",
      "productname": "skin care bath oil",
      "gencat": "Personal care",
      "prodfam": "specialized bath products",
      "prodtype": "bath oil",
      "classificationmethod": "Manual Batch",
      "rawmincomp": "0",
      "rawmaxcomp": "10",
      "rawcentralcomp": null,
      "unittype": "percent",
      "lowerweightfraction": 0.0,
      "upperweightfraction": 0.1,
      "centralweightfraction": null,
      "weightfractiontype": "reported",
      "component": null
    },
    {
      "id": 3481278,
      "dtxsid": "DTXSID3022405",
      "docid": 1555412,
      "doctitle": "sunscreen for kids spf 50",
      "docdate": "august 16, 2017",
      "productname": "sunscreen for kids spf 50",
      "gencat": "Personal care",
      "prodfam": "sunscreen",
      "prodtype": null,
      "classificationmethod": "Manual",
      "rawmincomp": null,
      "rawmaxcomp": null,
      "rawcentralcomp": "4",
      "unittype": "percent",
      "lowerweightfraction": null,
      "upperweightfraction": null,
      "centralweightfraction": 0.04,
      "weightfractiontype": "reported",
      "component": null
    },
    {
      "id": 3481298,
      "dtxsid": "DTXSID3022405",
      "docid": 1555413,
      "doctitle": "ultra sunscreen lotion spf 50",
      "docdate": "august 17, 2017",
      "productname": "ultra sunscreen lotion spf 50",
      "gencat": "Personal care",
      "prodfam": "sunscreen",
      "prodtype": null,
      "classificationmethod": "Manual",
      "rawmincomp": null,
      "rawmaxcomp": null,
      "rawcentralcomp": "4",
      "unittype": "percent",
      "lowerweightfraction": null,
      "upperweightfraction": null,
      "centralweightfraction": 0.04,
      "weightfractiontype": "reported",
      "component": null
    },
    {
      "id": 3481361,
      "dtxsid": "DTXSID3022405",
      "docid": 1555416,
      "doctitle": "sunscreen for babies spf 50",
      "docdate": "august 23, 2017",
      "productname": "sunscreen for babies spf 50",
      "gencat": "Personal care",
      "prodfam": "sunscreen",
      "prodtype": null,
      "classificationmethod": "Manual",
      "rawmincomp": null,
      "rawmaxcomp": null,
      "rawcentralcomp": "4",
      "unittype": "percent",
      "lowerweightfraction": null,
      "upperweightfraction": null,
      "centralweightfraction": 0.04,
      "weightfractiontype": "reported",
      "component": null
    },
    {
      "id": 3481392,
      "dtxsid": "DTXSID3022405",
      "docid": 1555418,
      "doctitle": "active sport sunscreen spray spf 50",
      "docdate": "august 23, 2017",
      "productname": "active sport sunscreen spray spf 50",
      "gencat": "Personal care",
      "prodfam": "sunscreen",
      "prodtype": null,
      "classificationmethod": "Bulk Assignment",
      "rawmincomp": null,
      "rawmaxcomp": null,
      "rawcentralcomp": "6",
      "unittype": "percent",
      "lowerweightfraction": null,
      "upperweightfraction": null,
      "centralweightfraction": 0.06,
      "weightfractiontype": "reported",
      "component": null
    },
    {
      "id": 3481406,
      "dtxsid": "DTXSID3022405",
      "docid": 1555419,
      "doctitle": "sport sunscreen lotion spf 50",
      "docdate": "august 23, 2017",
      "productname": "sport sunscreen lotion spf 50",
      "gencat": "Personal care",
      "prodfam": "sunscreen",
      "prodtype": null,
      "classificationmethod": "Bulk Assignment",
      "rawmincomp": null,
      "rawmaxcomp": null,
      "rawcentralcomp": "5.4",
      "unittype": "percent",
      "lowerweightfraction": null,
      "upperweightfraction": null,
      "centralweightfraction": 0.054,
      "weightfractiontype": "reported",
      "component": null
    },
    {
      "id": 3483943,
      "dtxsid": "DTXSID3022405",
      "docid": 1555600,
      "doctitle": "ultra sunscreen spray spf 30",
      "docdate": "september 25, 2019",
      "productname": "ultra sunscreen spray spf 30",
      "gencat": "Personal care",
      "prodfam": "sunscreen",
      "prodtype": null,
      "classificationmethod": "Bulk Assignment",
      "rawmincomp": null,
      "rawmaxcomp": null,
      "rawcentralcomp": "4",
      "unittype": "percent",
      "lowerweightfraction": null,
      "upperweightfraction": null,
      "centralweightfraction": 0.04,
      "weightfractiontype": "reported",
      "component": null
    },
    {
      "id": 3526433,
      "dtxsid": "DTXSID3022405",
      "docid": 1688528,
      "doctitle": "SPF15 Spray Gel Clear",
      "docdate": "2015-03-04",
      "productname": "SPF15 Spray Gel Clear",
      "gencat": "Personal care",
      "prodfam": "sunscreen",
      "prodtype": null,
      "classificationmethod": "Manual",
      "rawmincomp": null,
      "rawmaxcomp": null,
      "rawcentralcomp": "0.5",
      "unittype": "percent",
      "lowerweightfraction": null,
      "upperweightfraction": null,
      "centralweightfraction": 0.005,
      "weightfractiontype": "reported",
      "component": null
    },
    {
      "id": 3526438,
      "dtxsid": "DTXSID3022405",
      "docid": 1688529,
      "doctitle": "Spray Gel Sunscreen Clear Broad Spectrum SPF30",
      "docdate": "2015-10-14",
      "productname": "Spray Gel Sunscreen Clear Broad Spectrum SPF30",
      "gencat": "Personal care",
      "prodfam": "sunscreen",
      "prodtype": null,
      "classificationmethod": "Manual",
      "rawmincomp": null,
      "rawmaxcomp": null,
      "rawcentralcomp": "2",
      "unittype": "percent",
      "lowerweightfraction": null,
      "upperweightfraction": null,
      "centralweightfraction": 0.02,
      "weightfractiontype": "reported",
      "component": null
    },
    {
      "id": 3531086,
      "dtxsid": "DTXSID3022405",
      "docid": 1689529,
      "doctitle": "Copperton Sunscreen Sprays (Alcohol-Based)",
      "docdate": "2011-08-10",
      "productname": "Copperton Sunscreen Sprays (Alcohol-Based)",
      "gencat": "Personal care",
      "prodfam": "sunscreen",
      "prodtype": null,
      "classificationmethod": "Manual",
      "rawmincomp": null,
      "rawmaxcomp": null,
      "rawcentralcomp": "0-6",
      "unittype": "percent",
      "lowerweightfraction": 0.0,
      "upperweightfraction": 0.06,
      "centralweightfraction": null,
      "weightfractiontype": "reported",
      "component": null
    },
    {
      "id": 3101605,
      "dtxsid": "DTXSID3022405",
      "docid": 1485583,
      "doctitle": "Dr. Dennis Gross Skincare EZ4U Facial Towelette (old formulation)",
      "docdate": "August 2013",
      "productname": "Dr. Dennis Gross Skincare EZ4U Facial Towelette (old formulation)",
      "gencat": "Personal care",
      "prodfam": "facial cleansing and moisturizing",
      "prodtype": "face cream/moisturizer",
      "classificationmethod": "Bulk Assignment",
      "rawmincomp": null,
      "rawmaxcomp": null,
      "rawcentralcomp": "5.0",
      "unittype": "percent",
      "lowerweightfraction": null,
      "upperweightfraction": null,
      "centralweightfraction": 0.05,
      "weightfractiontype": "reported",
      "component": null
    },
    {
      "id": 3171982,
      "dtxsid": "DTXSID3022405",
      "docid": 1489853,
      "doctitle": "Instyle Fragrances An Impression Spray Cologne for Men, Acqua di Gio (2016 formulation)",
      "docdate": "July 2016",
      "productname": "Instyle Fragrances An Impression Spray Cologne for Men, Acqua di Gio (2016 formulation)",
      "gencat": "Personal care",
      "prodfam": "fragrance",
      "prodtype": null,
      "classificationmethod": "Bulk Assignment",
      "rawmincomp": null,
      "rawmaxcomp": null,
      "rawcentralcomp": null,
      "unittype": null,
      "lowerweightfraction": null,
      "upperweightfraction": null,
      "centralweightfraction": null,
      "weightfractiontype": "reported",
      "component": null
    },
    {
      "id": 3171986,
      "dtxsid": "DTXSID3022405",
      "docid": 1489854,
      "doctitle": "Instyle Fragrances An Impression Spray Cologne for Men, Armani Code (2016 formulation)",
      "docdate": "July 2016",
      "productname": "Instyle Fragrances An Impression Spray Cologne for Men, Armani Code (2016 formulation)",
      "gencat": "Personal care",
      "prodfam": "fragrance",
      "prodtype": null,
      "classificationmethod": "Bulk Assignment",
      "rawmincomp": null,
      "rawmaxcomp": null,
      "rawcentralcomp": null,
      "unittype": null,
      "lowerweightfraction": null,
      "upperweightfraction": null,
      "centralweightfraction": null,
      "weightfractiontype": "reported",
      "component": null
    },
    {
      "id": 3171990,
      "dtxsid": "DTXSID3022405",
      "docid": 1489855,
      "doctitle": "Instyle Fragrances An Impression Spray Cologne for Men, CK One (2014 formulation)",
      "docdate": "November 2014",
      "productname": "Instyle Fragrances An Impression Spray Cologne for Men, CK One (2014 formulation)",
      "gencat": "Personal care",
      "prodfam": "fragrance",
      "prodtype": null,
      "classificationmethod": "Bulk Assignment",
      "rawmincomp": null,
      "rawmaxcomp": null,
      "rawcentralcomp": null,
      "unittype": null,
      "lowerweightfraction": null,
      "upperweightfraction": null,
      "centralweightfraction": null,
      "weightfractiontype": "reported",
      "component": null
    },
    {
      "id": 3171994,
      "dtxsid": "DTXSID3022405",
      "docid": 1489856,
      "doctitle": "Instyle Fragrances An Impression Spray Cologne for Men, Cool Water (2014 formulation)",
      "docdate": "November 2014",
      "productname": "Instyle Fragrances An Impression Spray Cologne for Men, Cool Water (2014 formulation)",
      "gencat": "Personal care",
      "prodfam": "fragrance",
      "prodtype": null,
      "classificationmethod": "Bulk Assignment",
      "rawmincomp": null,
      "rawmaxcomp": null,
      "rawcentralcomp": null,
      "unittype": null,
      "lowerweightfraction": null,
      "upperweightfraction": null,
      "centralweightfraction": null,
      "weightfractiontype": "reported",
      "component": null
    },
    {
      "id": 3171998,
      "dtxsid": "DTXSID3022405",
      "docid": 1489857,
      "doctitle": "Instyle Fragrances An Impression Spray Cologne for Men, Drakkar Noir (old formulation)",
      "docdate": "August 2013",
      "productname": "Instyle Fragrances An Impression Spray Cologne for Men, Drakkar Noir (old formulation)",
      "gencat": "Personal care",
      "prodfam": "fragrance",
      "prodtype": null,
      "classificationmethod": "Bulk Assignment",
      "rawmincomp": null,
      "rawmaxcomp": null,
      "rawcentralcomp": null,
      "unittype": null,
      "lowerweightfraction": null,
      "upperweightfraction": null,
      "centralweightfraction": null,
      "weightfractiontype": "reported",
      "component": null
    },
    {
      "id": 3172002,
      "dtxsid": "DTXSID3022405",
      "docid": 1489858,
      "doctitle": "Instyle Fragrances An Impression Spray Cologne for Men, Eternity (old formulation)",
      "docdate": "August 2013",
      "productname": "Instyle Fragrances An Impression Spray Cologne for Men, Eternity (old formulation)",
      "gencat": "Personal care",
      "prodfam": "fragrance",
      "prodtype": null,
      "classificationmethod": "Bulk Assignment",
      "rawmincomp": null,
      "rawmaxcomp": null,
      "rawcentralcomp": null,
      "unittype": null,
      "lowerweightfraction": null,
      "upperweightfraction": null,
      "centralweightfraction": null,
      "weightfractiontype": "reported",
      "component": null
    },
    {
      "id": 3172006,
      "dtxsid": "DTXSID3022405",
      "docid": 1489859,
      "doctitle": "Instyle Fragrances An Impression Spray Cologne for Men, Obsession (2014 formulation)",
      "docdate": "November 2014",
      "productname": "Instyle Fragrances An Impression Spray Cologne for Men, Obsession (2014 formulation)",
      "gencat": "Personal care",
      "prodfam": "fragrance",
      "prodtype": null,
      "classificationmethod": "Bulk Assignment",
      "rawmincomp": null,
      "rawmaxcomp": null,
      "rawcentralcomp": null,
      "unittype": null,
      "lowerweightfraction": null,
      "upperweightfraction": null,
      "centralweightfraction": null,
      "weightfractiontype": "reported",
      "component": null
    },
    {
      "id": 3172010,
      "dtxsid": "DTXSID3022405",
      "docid": 1489860,
      "doctitle": "Instyle Fragrances An Impression Spray Cologne for Men, Polo (2014 formulation)",
      "docdate": "November 2014",
      "productname": "Instyle Fragrances An Impression Spray Cologne for Men, Polo (2014 formulation)",
      "gencat": "Personal care",
      "prodfam": "fragrance",
      "prodtype": null,
      "classificationmethod": "Bulk Assignment",
      "rawmincomp": null,
      "rawmaxcomp": null,
      "rawcentralcomp": null,
      "unittype": null,
      "lowerweightfraction": null,
      "upperweightfraction": null,
      "centralweightfraction": null,
      "weightfractiontype": "reported",
      "component": null
    },
    {
      "id": 3172014,
      "dtxsid": "DTXSID3022405",
      "docid": 1489861,
      "doctitle": "Instyle Fragrances An Impression Spray Cologne for Men, Unforgivable (2014 formulation)",
      "docdate": "November 2014",
      "productname": "Instyle Fragrances An Impression Spray Cologne for Men, Unforgivable (2014 formulation)",
      "gencat": "Personal care",
      "prodfam": "fragrance",
      "prodtype": null,
      "classificationmethod": "Bulk Assignment",
      "rawmincomp": null,
      "rawmaxcomp": null,
      "rawcentralcomp": null,
      "unittype": null,
      "lowerweightfraction": null,
      "upperweightfraction": null,
      "centralweightfraction": null,
      "weightfractiontype": "reported",
      "component": null
    },
    {
      "id": 3172400,
      "dtxsid": "DTXSID3022405",
      "docid": 1489893,
      "doctitle": "Jovan Musk for Men Cologne Spray (old formulation)",
      "docdate": "July 2013",
      "productname": "Jovan Musk for Men Cologne Spray (old formulation)",
      "gencat": "Personal care",
      "prodfam": "fragrance",
      "prodtype": null,
      "classificationmethod": "Bulk Assignment",
      "rawmincomp": null,
      "rawmaxcomp": null,
      "rawcentralcomp": null,
      "unittype": null,
      "lowerweightfraction": null,
      "upperweightfraction": null,
      "centralweightfraction": null,
      "weightfractiontype": "reported",
      "component": null
    },
    {
      "id": 3172471,
      "dtxsid": "DTXSID3022405",
      "docid": 1489897,
      "doctitle": "Preferred Stock Spray Cologne (2016 formulation)",
      "docdate": "July 2016",
      "productname": "Preferred Stock Spray Cologne (2016 formulation)",
      "gencat": "Personal care",
      "prodfam": "fragrance",
      "prodtype": null,
      "classificationmethod": "Bulk Assignment",
      "rawmincomp": null,
      "rawmaxcomp": null,
      "rawcentralcomp": null,
      "unittype": null,
      "lowerweightfraction": null,
      "upperweightfraction": null,
      "centralweightfraction": null,
      "weightfractiontype": "reported",
      "component": null
    },
    {
      "id": 3172572,
      "dtxsid": "DTXSID3022405",
      "docid": 1489904,
      "doctitle": "Michael Jordan Flight Eau De Parfum for Men (old formulation)",
      "docdate": "September 2013",
      "productname": "Michael Jordan Flight Eau De Parfum for Men (old formulation)",
      "gencat": "Personal care",
      "prodfam": "fragrance",
      "prodtype": null,
      "classificationmethod": "Manual Batch",
      "rawmincomp": null,
      "rawmaxcomp": null,
      "rawcentralcomp": null,
      "unittype": null,
      "lowerweightfraction": null,
      "upperweightfraction": null,
      "centralweightfraction": null,
      "weightfractiontype": "reported",
      "component": null
    },
    {
      "id": 3172615,
      "dtxsid": "DTXSID3022405",
      "docid": 1489907,
      "doctitle": "Calvin Klein ESCAPE for men Eau de Toilette Spray (old formulation)",
      "docdate": "July 2013",
      "productname": "Calvin Klein ESCAPE for men Eau de Toilette Spray (old formulation)",
      "gencat": "Personal care",
      "prodfam": "fragrance",
      "prodtype": null,
      "classificationmethod": "Manual Batch",
      "rawmincomp": null,
      "rawmaxcomp": null,
      "rawcentralcomp": null,
      "unittype": null,
      "lowerweightfraction": null,
      "upperweightfraction": null,
      "centralweightfraction": null,
      "weightfractiontype": "reported",
      "component": null
    },
    {
      "id": 3172631,
      "dtxsid": "DTXSID3022405",
      "docid": 1489908,
      "doctitle": "Coty Concentrated Wild Musk Cologne Spray (old formulation)",
      "docdate": "August 2013",
      "productname": "Coty Concentrated Wild Musk Cologne Spray (old formulation)",
      "gencat": "Personal care",
      "prodfam": "fragrance",
      "prodtype": null,
      "classificationmethod": "Bulk Assignment",
      "rawmincomp": null,
      "rawmaxcomp": null,
      "rawcentralcomp": null,
      "unittype": null,
      "lowerweightfraction": null,
      "upperweightfraction": null,
      "centralweightfraction": null,
      "weightfractiontype": "reported",
      "component": null
    },
    {
      "id": 3172656,
      "dtxsid": "DTXSID3022405",
      "docid": 1489909,
      "doctitle": "Guess Seductive Homme Body Spray (2014 formulation)",
      "docdate": "November 2014",
      "productname": "Guess Seductive Homme Body Spray (2014 formulation)",
      "gencat": "Personal care",
      "prodfam": "fragrance",
      "prodtype": "body spray",
      "classificationmethod": "Manual Batch",
      "rawmincomp": null,
      "rawmaxcomp": null,
      "rawcentralcomp": null,
      "unittype": null,
      "lowerweightfraction": null,
      "upperweightfraction": null,
      "centralweightfraction": null,
      "weightfractiontype": "reported",
      "component": null
    },
    {
      "id": 3172670,
      "dtxsid": "DTXSID3022405",
      "docid": 1489910,
      "doctitle": "Ici Cologne Spray (old formulation)",
      "docdate": "August 2013",
      "productname": "Ici Cologne Spray (old formulation)",
      "gencat": "Personal care",
      "prodfam": "fragrance",
      "prodtype": null,
      "classificationmethod": "Bulk Assignment",
      "rawmincomp": null,
      "rawmaxcomp": null,
      "rawcentralcomp": null,
      "unittype": null,
      "lowerweightfraction": null,
      "upperweightfraction": null,
      "centralweightfraction": null,
      "weightfractiontype": "reported",
      "component": null
    },
    {
      "id": 3172685,
      "dtxsid": "DTXSID3022405",
      "docid": 1489911,
      "doctitle": "Jovan Ginseng NRG (old formulation)",
      "docdate": "August 2013",
      "productname": "Jovan Ginseng NRG (old formulation)",
      "gencat": "Personal care",
      "prodfam": "fragrance",
      "prodtype": null,
      "classificationmethod": "Bulk Assignment",
      "rawmincomp": null,
      "rawmaxcomp": null,
      "rawcentralcomp": null,
      "unittype": null,
      "lowerweightfraction": null,
      "upperweightfraction": null,
      "centralweightfraction": null,
      "weightfractiontype": "reported",
      "component": null
    },
    {
      "id": 3172731,
      "dtxsid": "DTXSID3022405",
      "docid": 1489913,
      "doctitle": "McGraw Eau de Toilette Spray (2016 formulation)",
      "docdate": "July 2016",
      "productname": "McGraw Eau de Toilette Spray (2016 formulation)",
      "gencat": "Personal care",
      "prodfam": "fragrance",
      "prodtype": null,
      "classificationmethod": "Manual Batch",
      "rawmincomp": null,
      "rawmaxcomp": null,
      "rawcentralcomp": null,
      "unittype": null,
      "lowerweightfraction": null,
      "upperweightfraction": null,
      "centralweightfraction": null,
      "weightfractiontype": "reported",
      "component": null
    },
    {
      "id": 3172746,
      "dtxsid": "DTXSID3022405",
      "docid": 1489914,
      "doctitle": "Musk For Men Spray (old formulation)",
      "docdate": "August 2013",
      "productname": "Musk For Men Spray (old formulation)",
      "gencat": "Personal care",
      "prodfam": "fragrance",
      "prodtype": null,
      "classificationmethod": "Bulk Assignment",
      "rawmincomp": null,
      "rawmaxcomp": null,
      "rawcentralcomp": null,
      "unittype": null,
      "lowerweightfraction": null,
      "upperweightfraction": null,
      "centralweightfraction": null,
      "weightfractiontype": "reported",
      "component": null
    },
    {
      "id": 3172795,
      "dtxsid": "DTXSID3022405",
      "docid": 1489917,
      "doctitle": "Wild Musk Cologne Spray (2016 formulation)",
      "docdate": "July 2016",
      "productname": "Wild Musk Cologne Spray (2016 formulation)",
      "gencat": "Personal care",
      "prodfam": "fragrance",
      "prodtype": null,
      "classificationmethod": "Bulk Assignment",
      "rawmincomp": null,
      "rawmaxcomp": null,
      "rawcentralcomp": null,
      "unittype": null,
      "lowerweightfraction": null,
      "upperweightfraction": null,
      "centralweightfraction": null,
      "weightfractiontype": "reported",
      "component": null
    },
    {
      "id": 3172831,
      "dtxsid": "DTXSID3022405",
      "docid": 1489919,
      "doctitle": "David Beckham Instinct Eau de Toilette For Men (2016 formulation)",
      "docdate": "July 2016",
      "productname": "David Beckham Instinct Eau de Toilette For Men (2016 formulation)",
      "gencat": "Personal care",
      "prodfam": "fragrance",
      "prodtype": null,
      "classificationmethod": "Manual Batch",
      "rawmincomp": null,
      "rawmaxcomp": null,
      "rawcentralcomp": null,
      "unittype": null,
      "lowerweightfraction": null,
      "upperweightfraction": null,
      "centralweightfraction": null,
      "weightfractiontype": "reported",
      "component": null
    },
    {
      "id": 3172852,
      "dtxsid": "DTXSID3022405",
      "docid": 1489920,
      "doctitle": "David Beckham Instinct For Men (old formulation)",
      "docdate": "August 2013",
      "productname": "David Beckham Instinct For Men (old formulation)",
      "gencat": "Personal care",
      "prodfam": "fragrance",
      "prodtype": null,
      "classificationmethod": "Bulk Assignment",
      "rawmincomp": null,
      "rawmaxcomp": null,
      "rawcentralcomp": null,
      "unittype": null,
      "lowerweightfraction": null,
      "upperweightfraction": null,
      "centralweightfraction": null,
      "weightfractiontype": "reported",
      "component": null
    },
    {
      "id": 3172954,
      "dtxsid": "DTXSID3022405",
      "docid": 1489925,
      "doctitle": "Adidas Deep Energy Eau de Toilette (old formulation)",
      "docdate": "August 2013",
      "productname": "Adidas Deep Energy Eau de Toilette (old formulation)",
      "gencat": "Personal care",
      "prodfam": "fragrance",
      "prodtype": null,
      "classificationmethod": "Manual Batch",
      "rawmincomp": null,
      "rawmaxcomp": null,
      "rawcentralcomp": null,
      "unittype": null,
      "lowerweightfraction": null,
      "upperweightfraction": null,
      "centralweightfraction": null,
      "weightfractiontype": "reported",
      "component": null
    },
    {
      "id": 3172955,
      "dtxsid": "DTXSID3022405",
      "docid": 1489925,
      "doctitle": "Adidas Deep Energy Eau de Toilette (old formulation)",
      "docdate": "August 2013",
      "productname": "Adidas Deep Energy Eau de Toilette (old formulation)",
      "gencat": "Personal care",
      "prodfam": "fragrance",
      "prodtype": null,
      "classificationmethod": "Manual Batch",
      "rawmincomp": null,
      "rawmaxcomp": null,
      "rawcentralcomp": null,
      "unittype": null,
      "lowerweightfraction": null,
      "upperweightfraction": null,
      "centralweightfraction": null,
      "weightfractiontype": "reported",
      "component": null
    },
    {
      "id": 3291234,
      "dtxsid": "DTXSID3022405",
      "docid": 1494180,
      "doctitle": "L'Oreal Everpure Moisture Shampoo (old formulation)",
      "docdate": "July 2013",
      "productname": "L'Oreal Everpure Moisture Shampoo (old formulation)",
      "gencat": "Personal care",
      "prodfam": "hair styling and care",
      "prodtype": "shampoo",
      "classificationmethod": "Bulk Assignment",
      "rawmincomp": null,
      "rawmaxcomp": null,
      "rawcentralcomp": null,
      "unittype": null,
      "lowerweightfraction": null,
      "upperweightfraction": null,
      "centralweightfraction": null,
      "weightfractiontype": "reported",
      "component": null
    },
    {
      "id": 3291310,
      "dtxsid": "DTXSID3022405",
      "docid": 1494182,
      "doctitle": "L'Oreal EverPure Smooth Shampoo, Rosemary Juniper (2014 formulation)",
      "docdate": "November 2014",
      "productname": "L'Oreal EverPure Smooth Shampoo, Rosemary Juniper (2014 formulation)",
      "gencat": "Personal care",
      "prodfam": "hair styling and care",
      "prodtype": "shampoo",
      "classificationmethod": "Bulk Assignment",
      "rawmincomp": null,
      "rawmaxcomp": null,
      "rawcentralcomp": null,
      "unittype": null,
      "lowerweightfraction": null,
      "upperweightfraction": null,
      "centralweightfraction": null,
      "weightfractiontype": "reported",
      "component": null
    },
    {
      "id": 3291343,
      "dtxsid": "DTXSID3022405",
      "docid": 1494183,
      "doctitle": "L'Oreal Everpure Volume Shampoo (old formulation)",
      "docdate": "August 2013",
      "productname": "L'Oreal Everpure Volume Shampoo (old formulation)",
      "gencat": "Personal care",
      "prodfam": "hair styling and care",
      "prodtype": "shampoo",
      "classificationmethod": "Bulk Assignment",
      "rawmincomp": null,
      "rawmaxcomp": null,
      "rawcentralcomp": null,
      "unittype": null,
      "lowerweightfraction": null,
      "upperweightfraction": null,
      "centralweightfraction": null,
      "weightfractiontype": "reported",
      "component": null
    },
    {
      "id": 3291378,
      "dtxsid": "DTXSID3022405",
      "docid": 1494184,
      "doctitle": "L'Oreal EverPure Volume Shampoo, Rosemary Juniper (2014 formulation)",
      "docdate": "November 2014",
      "productname": "L'Oreal EverPure Volume Shampoo, Rosemary Juniper (2014 formulation)",
      "gencat": "Personal care",
      "prodfam": "hair styling and care",
      "prodtype": "shampoo",
      "classificationmethod": "Bulk Assignment",
      "rawmincomp": null,
      "rawmaxcomp": null,
      "rawcentralcomp": null,
      "unittype": null,
      "lowerweightfraction": null,
      "upperweightfraction": null,
      "centralweightfraction": null,
      "weightfractiontype": "reported",
      "component": null
    },
    {
      "id": 3291741,
      "dtxsid": "DTXSID3022405",
      "docid": 1494195,
      "doctitle": "L'Oreal Paris EverPure Moisture Shampoo, Rosemary Juniper (2014 formulation)",
      "docdate": "November 2014",
      "productname": "L'Oreal Paris EverPure Moisture Shampoo, Rosemary Juniper (2014 formulation)",
      "gencat": "Personal care",
      "prodfam": "hair styling and care",
      "prodtype": "shampoo",
      "classificationmethod": "Bulk Assignment",
      "rawmincomp": null,
      "rawmaxcomp": null,
      "rawcentralcomp": null,
      "unittype": null,
      "lowerweightfraction": null,
      "upperweightfraction": null,
      "centralweightfraction": null,
      "weightfractiontype": "reported",
      "component": null
    },
    {
      "id": 3291779,
      "dtxsid": "DTXSID3022405",
      "docid": 1494196,
      "doctitle": "L'Oreal Paris Hair Expertise EverPure Moisture Shampoo, Rosemary Juniper (2016 formulation)",
      "docdate": "July 2016",
      "productname": "L'Oreal Paris Hair Expertise EverPure Moisture Shampoo, Rosemary Juniper (2016 formulation)",
      "gencat": "Personal care",
      "prodfam": "hair styling and care",
      "prodtype": "shampoo",
      "classificationmethod": "Bulk Assignment",
      "rawmincomp": null,
      "rawmaxcomp": null,
      "rawcentralcomp": null,
      "unittype": null,
      "lowerweightfraction": null,
      "upperweightfraction": null,
      "centralweightfraction": null,
      "weightfractiontype": "reported",
      "component": null
    },
    {
      "id": 3302584,
      "dtxsid": "DTXSID3022405",
      "docid": 1494573,
      "doctitle": "L'Oreal Paris Hair Expertise EverPure Volume Shampoo, Rosemary (2016 formulation)",
      "docdate": "July 2016",
      "productname": "L'Oreal Paris Hair Expertise EverPure Volume Shampoo, Rosemary (2016 formulation)",
      "gencat": "Personal care",
      "prodfam": "hair styling and care",
      "prodtype": "shampoo",
      "classificationmethod": "Bulk Assignment",
      "rawmincomp": null,
      "rawmaxcomp": null,
      "rawcentralcomp": null,
      "unittype": null,
      "lowerweightfraction": null,
      "upperweightfraction": null,
      "centralweightfraction": null,
      "weightfractiontype": "reported",
      "component": null
    },
    {
      "id": 3316563,
      "dtxsid": "DTXSID3022405",
      "docid": 1495361,
      "doctitle": "Fantasia Frizz Buster Serum (2016 formulation)",
      "docdate": "July 2016",
      "productname": "Fantasia Frizz Buster Serum (2016 formulation)",
      "gencat": "Personal care",
      "prodfam": "hair styling and care",
      "prodtype": "hair styling",
      "classificationmethod": "Bulk Assignment",
      "rawmincomp": null,
      "rawmaxcomp": null,
      "rawcentralcomp": null,
      "unittype": null,
      "lowerweightfraction": null,
      "upperweightfraction": null,
      "centralweightfraction": null,
      "weightfractiontype": "reported",
      "component": null
    },
    {
      "id": 3373556,
      "dtxsid": "DTXSID3022405",
      "docid": 1504880,
      "doctitle": "AIR WICK SCENTED OIL STARTER KIT WITH DECOR CLIP - SNOWMAN - 1+2 APPLE CINNAMON MEDLEY",
      "docdate": null,
      "productname": "AIR WICK SCENTED OIL STARTER KIT WITH DECOR CLIP - SNOWMAN - 1+2 APPLE CINNAMON MEDLEY",
      "gencat": "Cleaning products and household care",
      "prodfam": "air freshener",
      "prodtype": null,
      "classificationmethod": "Manual Batch",
      "rawmincomp": null,
      "rawmaxcomp": null,
      "rawcentralcomp": null,
      "unittype": null,
      "lowerweightfraction": null,
      "upperweightfraction": null,
      "centralweightfraction": null,
      "weightfractiontype": "reported",
      "component": null
    },
    {
      "id": 3478662,
      "dtxsid": "DTXSID3022405",
      "docid": 1555214,
      "doctitle": "extra strength nail polish remover",
      "docdate": "june 4, 2015",
      "productname": "extra strength nail polish remover",
      "gencat": "Personal care",
      "prodfam": "nails",
      "prodtype": "nail polish remover",
      "classificationmethod": "Manual Batch",
      "rawmincomp": "0",
      "rawmaxcomp": "10",
      "rawcentralcomp": null,
      "unittype": "percent",
      "lowerweightfraction": 0.0,
      "upperweightfraction": 0.1,
      "centralweightfraction": null,
      "weightfractiontype": "reported",
      "component": null
    },
    {
      "id": 3527570,
      "dtxsid": "DTXSID3022405",
      "docid": 1688647,
      "doctitle": "Baby Sunscreen Lotion SPF 50",
      "docdate": "2011-11-29",
      "productname": "Baby Sunscreen Lotion SPF 50",
      "gencat": "Personal care",
      "prodfam": "sunscreen",
      "prodtype": null,
      "classificationmethod": "Manual Batch",
      "rawmincomp": null,
      "rawmaxcomp": null,
      "rawcentralcomp": "4",
      "unittype": "percent",
      "lowerweightfraction": null,
      "upperweightfraction": null,
      "centralweightfraction": 0.04,
      "weightfractiontype": "reported",
      "component": null
    },
    {
      "id": 3527587,
      "dtxsid": "DTXSID3022405",
      "docid": 1688648,
      "doctitle": "DGBD Ultra Protection Broad Spectrum SPF 85 Sunscreen Spray Enriched with Aloe (37-63PQ)",
      "docdate": "2016-06-10",
      "productname": "DGBD Ultra Protection Broad Spectrum SPF 85 Sunscreen Spray Enriched with Aloe (37-63PQ)",
      "gencat": "Personal care",
      "prodfam": "sunscreen",
      "prodtype": null,
      "classificationmethod": "Manual Batch",
      "rawmincomp": null,
      "rawmaxcomp": null,
      "rawcentralcomp": "3-7",
      "unittype": "percent",
      "lowerweightfraction": 0.03,
      "upperweightfraction": 0.07,
      "centralweightfraction": null,
      "weightfractiontype": "reported",
      "component": null
    },
    {
      "id": 3527595,
      "dtxsid": "DTXSID3022405",
      "docid": 1688649,
      "doctitle": "Kids Sunscreen Continuous Spray SPF 50",
      "docdate": "2011-11-29",
      "productname": "Kids Sunscreen Continuous Spray SPF 50",
      "gencat": "Personal care",
      "prodfam": "sunscreen",
      "prodtype": null,
      "classificationmethod": "Manual Batch",
      "rawmincomp": null,
      "rawmaxcomp": null,
      "rawcentralcomp": "6",
      "unittype": "percent",
      "lowerweightfraction": null,
      "upperweightfraction": null,
      "centralweightfraction": 0.06,
      "weightfractiontype": "reported",
      "component": null
    },
    {
      "id": 2967992,
      "dtxsid": "DTXSID3022405",
      "docid": 1477675,
      "doctitle": "MISSION Skincare Ultra-Sweatproof Sunscreen Lotion, SPF 30+ (2015 formulation)",
      "docdate": "April 2015",
      "productname": "MISSION Skincare Ultra-Sweatproof Sunscreen Lotion, SPF 30+ (2015 formulation)",
      "gencat": "Personal care",
      "prodfam": "sunscreen",
      "prodtype": null,
      "classificationmethod": "Bulk Assignment",
      "rawmincomp": null,
      "rawmaxcomp": null,
      "rawcentralcomp": "4.0",
      "unittype": "percent",
      "lowerweightfraction": null,
      "upperweightfraction": null,
      "centralweightfraction": null,
      "weightfractiontype": "reported",
      "component": null
    },
    {
      "id": 2968072,
      "dtxsid": "DTXSID3022405",
      "docid": 1477677,
      "doctitle": "Murad Age-Proof Suncare Water Resistant Sunscreen, SPF 30 (2016 formulation)",
      "docdate": "April 2016",
      "productname": "Murad Age-Proof Suncare Water Resistant Sunscreen, SPF 30 (2016 formulation)",
      "gencat": "Personal care",
      "prodfam": "sunscreen",
      "prodtype": null,
      "classificationmethod": "Bulk Assignment",
      "rawmincomp": null,
      "rawmaxcomp": null,
      "rawcentralcomp": "4.0",
      "unittype": "percent",
      "lowerweightfraction": null,
      "upperweightfraction": null,
      "centralweightfraction": null,
      "weightfractiontype": "reported",
      "component": null
    },
    {
      "id": 2968115,
      "dtxsid": "DTXSID3022405",
      "docid": 1477678,
      "doctitle": "Native Tan by Tropical Seas Baby Sunscreen Lotion, SPF 50+ (2015 formulation)",
      "docdate": "April 2015",
      "productname": "Native Tan by Tropical Seas Baby Sunscreen Lotion, SPF 50+ (2015 formulation)",
      "gencat": "Personal care",
      "prodfam": "sunscreen",
      "prodtype": null,
      "classificationmethod": "Bulk Assignment",
      "rawmincomp": null,
      "rawmaxcomp": null,
      "rawcentralcomp": "4",
      "unittype": "percent",
      "lowerweightfraction": null,
      "upperweightfraction": null,
      "centralweightfraction": null,
      "weightfractiontype": "reported",
      "component": null
    },
    {
      "id": 2968136,
      "dtxsid": "DTXSID3022405",
      "docid": 1477679,
      "doctitle": "Native Tan by Tropical Seas Kids Sunscreen Lotion, SPF 40+ (2015 formulation)",
      "docdate": "April 2015",
      "productname": "Native Tan by Tropical Seas Kids Sunscreen Lotion, SPF 40+ (2015 formulation)",
      "gencat": "Personal care",
      "prodfam": "sunscreen",
      "prodtype": null,
      "classificationmethod": "Bulk Assignment",
      "rawmincomp": null,
      "rawmaxcomp": null,
      "rawcentralcomp": "3",
      "unittype": "percent",
      "lowerweightfraction": null,
      "upperweightfraction": null,
      "centralweightfraction": null,
      "weightfractiontype": "reported",
      "component": null
    },
    {
      "id": 2968177,
      "dtxsid": "DTXSID3022405",
      "docid": 1477681,
      "doctitle": "Native Tan by Tropical Seas Sunscreen Lotion, SPF 30 (2015 formulation)",
      "docdate": "April 2015",
      "productname": "Native Tan by Tropical Seas Sunscreen Lotion, SPF 30 (2015 formulation)",
      "gencat": "Personal care",
      "prodfam": "sunscreen",
      "prodtype": null,
      "classificationmethod": "Bulk Assignment",
      "rawmincomp": null,
      "rawmaxcomp": null,
      "rawcentralcomp": "2.5",
      "unittype": "percent",
      "lowerweightfraction": null,
      "upperweightfraction": null,
      "centralweightfraction": null,
      "weightfractiontype": "reported",
      "component": null
    },
    {
      "id": 2968195,
      "dtxsid": "DTXSID3022405",
      "docid": 1477682,
      "doctitle": "Neutrogena Age Shield Face Sunblock Lotion, SPF 70 (2014 Formulation)",
      "docdate": "April 2014",
      "productname": "Neutrogena Age Shield Face Sunblock Lotion, SPF 70 (2014 Formulation)",
      "gencat": "Personal care",
      "prodfam": "sunscreen",
      "prodtype": null,
      "classificationmethod": "Manual Batch",
      "rawmincomp": null,
      "rawmaxcomp": null,
      "rawcentralcomp": "6",
      "unittype": "percent",
      "lowerweightfraction": null,
      "upperweightfraction": null,
      "centralweightfraction": null,
      "weightfractiontype": "reported",
      "component": null
    },
    {
      "id": 2968229,
      "dtxsid": "DTXSID3022405",
      "docid": 1477683,
      "doctitle": "Neutrogena Age Shield Face Sunscreen, SPF 70 (2015 formulation)",
      "docdate": "April 2015",
      "productname": "Neutrogena Age Shield Face Sunscreen, SPF 70 (2015 formulation)",
      "gencat": "Personal care",
      "prodfam": "sunscreen",
      "prodtype": null,
      "classificationmethod": "Bulk Assignment",
      "rawmincomp": null,
      "rawmaxcomp": null,
      "rawcentralcomp": "6",
      "unittype": "percent",
      "lowerweightfraction": null,
      "upperweightfraction": null,
      "centralweightfraction": null,
      "weightfractiontype": "reported",
      "component": null
    },
    {
      "id": 2968268,
      "dtxsid": "DTXSID3022405",
      "docid": 1477684,
      "doctitle": "Neutrogena Age Shield Face, Sunscreen Lotion, SPF 70 (2016 formulation)",
      "docdate": "July 2016",
      "productname": "Neutrogena Age Shield Face, Sunscreen Lotion, SPF 70 (2016 formulation)",
      "gencat": "Personal care",
      "prodfam": "sunscreen",
      "prodtype": null,
      "classificationmethod": "Bulk Assignment",
      "rawmincomp": null,
      "rawmaxcomp": null,
      "rawcentralcomp": "6",
      "unittype": "percent",
      "lowerweightfraction": null,
      "upperweightfraction": null,
      "centralweightfraction": null,
      "weightfractiontype": "reported",
      "component": null
    },
    {
      "id": 2968289,
      "dtxsid": "DTXSID3022405",
      "docid": 1477685,
      "doctitle": "Neutrogena Beach Defense Spray Broad Spectrum Sunscreen, SPF 30 (old formulation) (2013 Formulation)",
      "docdate": "July 2013",
      "productname": "Neutrogena Beach Defense Spray Broad Spectrum Sunscreen, SPF 30 (old formulation) (2013 Formulation)",
      "gencat": "Personal care",
      "prodfam": "sunscreen",
      "prodtype": null,
      "classificationmethod": "Bulk Assignment",
      "rawmincomp": null,
      "rawmaxcomp": null,
      "rawcentralcomp": "5",
      "unittype": "percent",
      "lowerweightfraction": null,
      "upperweightfraction": null,
      "centralweightfraction": null,
      "weightfractiontype": "reported",
      "component": null
    },
    {
      "id": 2968303,
      "dtxsid": "DTXSID3022405",
      "docid": 1477686,
      "doctitle": "Neutrogena Beach Defense Spray Sunscreen, SPF 30 (2014 Formulation)",
      "docdate": "April 2014",
      "productname": "Neutrogena Beach Defense Spray Sunscreen, SPF 30 (2014 Formulation)",
      "gencat": "Personal care",
      "prodfam": "sunscreen",
      "prodtype": null,
      "classificationmethod": "Bulk Assignment",
      "rawmincomp": null,
      "rawmaxcomp": null,
      "rawcentralcomp": "5",
      "unittype": "percent",
      "lowerweightfraction": null,
      "upperweightfraction": null,
      "centralweightfraction": null,
      "weightfractiontype": "reported",
      "component": null
    },
    {
      "id": 2968316,
      "dtxsid": "DTXSID3022405",
      "docid": 1477687,
      "doctitle": "Neutrogena Beach Defense Spray Sunscreen, SPF 70 (2014 Formulation)",
      "docdate": "April 2014",
      "productname": "Neutrogena Beach Defense Spray Sunscreen, SPF 70 (2014 Formulation)",
      "gencat": "Personal care",
      "prodfam": "sunscreen",
      "prodtype": null,
      "classificationmethod": "Bulk Assignment",
      "rawmincomp": null,
      "rawmaxcomp": null,
      "rawcentralcomp": "6",
      "unittype": "percent",
      "lowerweightfraction": null,
      "upperweightfraction": null,
      "centralweightfraction": null,
      "weightfractiontype": "reported",
      "component": null
    },
    {
      "id": 2968356,
      "dtxsid": "DTXSID3022405",
      "docid": 1477691,
      "doctitle": "Neutrogena Beach Defense Sunscreen Spray, SPF 30 (2017 formulation)",
      "docdate": "April 2017",
      "productname": "Neutrogena Beach Defense Sunscreen Spray, SPF 30 (2017 formulation)",
      "gencat": "Personal care",
      "prodfam": "sunscreen",
      "prodtype": null,
      "classificationmethod": "Bulk Assignment",
      "rawmincomp": null,
      "rawmaxcomp": null,
      "rawcentralcomp": "5",
      "unittype": "percent",
      "lowerweightfraction": null,
      "upperweightfraction": null,
      "centralweightfraction": null,
      "weightfractiontype": "reported",
      "component": null
    },
    {
      "id": 2968379,
      "dtxsid": "DTXSID3022405",
      "docid": 1477693,
      "doctitle": "Neutrogena Beach Defense Sunscreen Spray, SPF 70 (2017 formulation)",
      "docdate": "April 2017",
      "productname": "Neutrogena Beach Defense Sunscreen Spray, SPF 70 (2017 formulation)",
      "gencat": "Personal care",
      "prodfam": "sunscreen",
      "prodtype": null,
      "classificationmethod": "Bulk Assignment",
      "rawmincomp": null,
      "rawmaxcomp": null,
      "rawcentralcomp": "6",
      "unittype": "percent",
      "lowerweightfraction": null,
      "upperweightfraction": null,
      "centralweightfraction": null,
      "weightfractiontype": "reported",
      "component": null
    },
    {
      "id": 2968404,
      "dtxsid": "DTXSID3022405",
      "docid": 1477694,
      "doctitle": "Neutrogena Clear Face Break Out Free Liquid-Lotion Sunscreen, SPF 55 (2015 formulation)",
      "docdate": "April 2015",
      "productname": "Neutrogena Clear Face Break Out Free Liquid-Lotion Sunscreen, SPF 55 (2015 formulation)",
      "gencat": "Personal care",
      "prodfam": "sunscreen",
      "prodtype": null,
      "classificationmethod": "Bulk Assignment",
      "rawmincomp": null,
      "rawmaxcomp": null,
      "rawcentralcomp": "4.5",
      "unittype": "percent",
      "lowerweightfraction": null,
      "upperweightfraction": null,
      "centralweightfraction": null,
      "weightfractiontype": "reported",
      "component": null
    },
    {
      "id": 2968441,
      "dtxsid": "DTXSID3022405",
      "docid": 1477695,
      "doctitle": "Neutrogena Clear Face Liquid Lotion Sunscreen, SPF 55 (2014 Formulation)",
      "docdate": "April 2014",
      "productname": "Neutrogena Clear Face Liquid Lotion Sunscreen, SPF 55 (2014 Formulation)",
      "gencat": "Personal care",
      "prodfam": "sunscreen",
      "prodtype": null,
      "classificationmethod": "Bulk Assignment",
      "rawmincomp": null,
      "rawmaxcomp": null,
      "rawcentralcomp": "4.5",
      "unittype": "percent",
      "lowerweightfraction": null,
      "upperweightfraction": null,
      "centralweightfraction": null,
      "weightfractiontype": "reported",
      "component": null
    },
    {
      "id": 2968477,
      "dtxsid": "DTXSID3022405",
      "docid": 1477696,
      "doctitle": "Neutrogena Clear Face Liquid-Lotion Sunscreen, SPF 55 (2016 formulation)",
      "docdate": "April 2016",
      "productname": "Neutrogena Clear Face Liquid-Lotion Sunscreen, SPF 55 (2016 formulation)",
      "gencat": "Personal care",
      "prodfam": "sunscreen",
      "prodtype": null,
      "classificationmethod": "Bulk Assignment",
      "rawmincomp": null,
      "rawmaxcomp": null,
      "rawcentralcomp": "4.5",
      "unittype": "percent",
      "lowerweightfraction": null,
      "upperweightfraction": null,
      "centralweightfraction": null,
      "weightfractiontype": "reported",
      "component": null
    },
    {
      "id": 2968514,
      "dtxsid": "DTXSID3022405",
      "docid": 1477697,
      "doctitle": "Neutrogena Clear Face Liquid-Lotion Sunscreen, SPF 55 (2017 formulation)",
      "docdate": "April 2017",
      "productname": "Neutrogena Clear Face Liquid-Lotion Sunscreen, SPF 55 (2017 formulation)",
      "gencat": "Personal care",
      "prodfam": "sunscreen",
      "prodtype": null,
      "classificationmethod": "Bulk Assignment",
      "rawmincomp": null,
      "rawmaxcomp": null,
      "rawcentralcomp": "4.5",
      "unittype": "percent",
      "lowerweightfraction": null,
      "upperweightfraction": null,
      "centralweightfraction": null,
      "weightfractiontype": "reported",
      "component": null
    },
    {
      "id": 2968555,
      "dtxsid": "DTXSID3022405",
      "docid": 1477698,
      "doctitle": "Neutrogena Clear Face Sunscreen Lotion, SPF 55 (2014 formulation)",
      "docdate": "November 2014",
      "productname": "Neutrogena Clear Face Sunscreen Lotion, SPF 55 (2014 formulation)",
      "gencat": "Personal care",
      "prodfam": "sunscreen",
      "prodtype": null,
      "classificationmethod": "Bulk Assignment",
      "rawmincomp": null,
      "rawmaxcomp": null,
      "rawcentralcomp": "4.5",
      "unittype": "percent",
      "lowerweightfraction": null,
      "upperweightfraction": null,
      "centralweightfraction": null,
      "weightfractiontype": "reported",
      "component": null
    },
    {
      "id": 2968591,
      "dtxsid": "DTXSID3022405",
      "docid": 1477699,
      "doctitle": "Neutrogena Clear Face Sunscreen Lotion, SPF 55 (2016 formulation)",
      "docdate": "July 2016",
      "productname": "Neutrogena Clear Face Sunscreen Lotion, SPF 55 (2016 formulation)",
      "gencat": "Personal care",
      "prodfam": "sunscreen",
      "prodtype": null,
      "classificationmethod": "Bulk Assignment",
      "rawmincomp": null,
      "rawmaxcomp": null,
      "rawcentralcomp": "4.5",
      "unittype": "percent",
      "lowerweightfraction": null,
      "upperweightfraction": null,
      "centralweightfraction": null,
      "weightfractiontype": "reported",
      "component": null
    },
    {
      "id": 2968614,
      "dtxsid": "DTXSID3022405",
      "docid": 1477700,
      "doctitle": "Neutrogena CoolDry Sport Sunscreen Lotion, SPF 70 (2015 formulation)",
      "docdate": "April 2015",
      "productname": "Neutrogena CoolDry Sport Sunscreen Lotion, SPF 70 (2015 formulation)",
      "gencat": "Personal care",
      "prodfam": "sunscreen",
      "prodtype": null,
      "classificationmethod": "Bulk Assignment",
      "rawmincomp": null,
      "rawmaxcomp": null,
      "rawcentralcomp": "6",
      "unittype": "percent",
      "lowerweightfraction": null,
      "upperweightfraction": null,
      "centralweightfraction": null,
      "weightfractiontype": "reported",
      "component": null
    },
    {
      "id": 2968635,
      "dtxsid": "DTXSID3022405",
      "docid": 1477701,
      "doctitle": "Neutrogena CoolDry Sport Sunscreen Lotion, SPF 70 (2016 formulation)",
      "docdate": "July 2016",
      "productname": "Neutrogena CoolDry Sport Sunscreen Lotion, SPF 70 (2016 formulation)",
      "gencat": "Personal care",
      "prodfam": "sunscreen",
      "prodtype": null,
      "classificationmethod": "Bulk Assignment",
      "rawmincomp": null,
      "rawmaxcomp": null,
      "rawcentralcomp": "6",
      "unittype": "percent",
      "lowerweightfraction": null,
      "upperweightfraction": null,
      "centralweightfraction": null,
      "weightfractiontype": "reported",
      "component": null
    },
    {
      "id": 2968656,
      "dtxsid": "DTXSID3022405",
      "docid": 1477702,
      "doctitle": "Neutrogena CoolDry Sport Sunscreen Lotion, SPF 70 (2017 formulation)",
      "docdate": "April 2017",
      "productname": "Neutrogena CoolDry Sport Sunscreen Lotion, SPF 70 (2017 formulation)",
      "gencat": "Personal care",
      "prodfam": "sunscreen",
      "prodtype": null,
      "classificationmethod": "Bulk Assignment",
      "rawmincomp": null,
      "rawmaxcomp": null,
      "rawcentralcomp": "6",
      "unittype": "percent",
      "lowerweightfraction": null,
      "upperweightfraction": null,
      "centralweightfraction": null,
      "weightfractiontype": "reported",
      "component": null
    },
    {
      "id": 2968674,
      "dtxsid": "DTXSID3022405",
      "docid": 1477703,
      "doctitle": "Neutrogena CoolDry Sport Sunscreen Spray, SPF 30 (2015 formulation)",
      "docdate": "April 2015",
      "productname": "Neutrogena CoolDry Sport Sunscreen Spray, SPF 30 (2015 formulation)",
      "gencat": "Personal care",
      "prodfam": "sunscreen",
      "prodtype": null,
      "classificationmethod": "Bulk Assignment",
      "rawmincomp": null,
      "rawmaxcomp": null,
      "rawcentralcomp": "5",
      "unittype": "percent",
      "lowerweightfraction": null,
      "upperweightfraction": null,
      "centralweightfraction": null,
      "weightfractiontype": "reported",
      "component": null
    },
    {
      "id": 2968688,
      "dtxsid": "DTXSID3022405",
      "docid": 1477704,
      "doctitle": "Neutrogena CoolDry Sport Sunscreen Spray, SPF 30 (2016 formulation)",
      "docdate": "July 2016",
      "productname": "Neutrogena CoolDry Sport Sunscreen Spray, SPF 30 (2016 formulation)",
      "gencat": "Personal care",
      "prodfam": "sunscreen",
      "prodtype": null,
      "classificationmethod": "Bulk Assignment",
      "rawmincomp": null,
      "rawmaxcomp": null,
      "rawcentralcomp": "5",
      "unittype": "percent",
      "lowerweightfraction": null,
      "upperweightfraction": null,
      "centralweightfraction": null,
      "weightfractiontype": "reported",
      "component": null
    },
    {
      "id": 2968702,
      "dtxsid": "DTXSID3022405",
      "docid": 1477705,
      "doctitle": "Neutrogena CoolDry Sport Sunscreen Spray, SPF 30 (2017 formulation)",
      "docdate": "April 2017",
      "productname": "Neutrogena CoolDry Sport Sunscreen Spray, SPF 30 (2017 formulation)",
      "gencat": "Personal care",
      "prodfam": "sunscreen",
      "prodtype": null,
      "classificationmethod": "Bulk Assignment",
      "rawmincomp": null,
      "rawmaxcomp": null,
      "rawcentralcomp": "5",
      "unittype": "percent",
      "lowerweightfraction": null,
      "upperweightfraction": null,
      "centralweightfraction": null,
      "weightfractiontype": "reported",
      "component": null
    },
    {
      "id": 3075537,
      "dtxsid": "DTXSID3022405",
      "docid": 1484730,
      "doctitle": "L'Oreal RevitaLift Miracle Blur Instant Skin Smoother (2016 formulation)",
      "docdate": "July 2016",
      "productname": "L'Oreal RevitaLift Miracle Blur Instant Skin Smoother (2016 formulation)",
      "gencat": "Personal care",
      "prodfam": "facial cleansing and moisturizing",
      "prodtype": "face cream/moisturizer",
      "classificationmethod": "Manual Batch",
      "rawmincomp": null,
      "rawmaxcomp": null,
      "rawcentralcomp": "6",
      "unittype": "percent",
      "lowerweightfraction": null,
      "upperweightfraction": null,
      "centralweightfraction": 0.06,
      "weightfractiontype": "reported",
      "component": null
    },
    {
      "id": 3172985,
      "dtxsid": "DTXSID3022405",
      "docid": 1489926,
      "doctitle": "Adidas Deep Energy Eau de Toilette Spray (2016 formulation)",
      "docdate": "July 2016",
      "productname": "Adidas Deep Energy Eau de Toilette Spray (2016 formulation)",
      "gencat": "Personal care",
      "prodfam": "fragrance",
      "prodtype": null,
      "classificationmethod": "Manual Batch",
      "rawmincomp": null,
      "rawmaxcomp": null,
      "rawcentralcomp": null,
      "unittype": null,
      "lowerweightfraction": null,
      "upperweightfraction": null,
      "centralweightfraction": null,
      "weightfractiontype": "reported",
      "component": null
    },
    {
      "id": 3173009,
      "dtxsid": "DTXSID3022405",
      "docid": 1489927,
      "doctitle": "Adidas Moves for Him Eau de Toilette Spray (2014 formulation)",
      "docdate": "November 2014",
      "productname": "Adidas Moves for Him Eau de Toilette Spray (2014 formulation)",
      "gencat": "Personal care",
      "prodfam": "fragrance",
      "prodtype": null,
      "classificationmethod": "Manual Batch",
      "rawmincomp": null,
      "rawmaxcomp": null,
      "rawcentralcomp": null,
      "unittype": null,
      "lowerweightfraction": null,
      "upperweightfraction": null,
      "centralweightfraction": null,
      "weightfractiontype": "reported",
      "component": null
    },
    {
      "id": 3173032,
      "dtxsid": "DTXSID3022405",
      "docid": 1489928,
      "doctitle": "Adidas Moves Him Eau de Toilette Spray (2016 formulation)",
      "docdate": "July 2016",
      "productname": "Adidas Moves Him Eau de Toilette Spray (2016 formulation)",
      "gencat": "Personal care",
      "prodfam": "fragrance",
      "prodtype": null,
      "classificationmethod": "Manual Batch",
      "rawmincomp": null,
      "rawmaxcomp": null,
      "rawcentralcomp": null,
      "unittype": null,
      "lowerweightfraction": null,
      "upperweightfraction": null,
      "centralweightfraction": null,
      "weightfractiontype": "reported",
      "component": null
    },
    {
      "id": 3173094,
      "dtxsid": "DTXSID3022405",
      "docid": 1489931,
      "doctitle": "Calvin Klein Euphoria Men Eau de Toilette Spray (2014 formulation)",
      "docdate": "November 2014",
      "productname": "Calvin Klein Euphoria Men Eau de Toilette Spray (2014 formulation)",
      "gencat": "Personal care",
      "prodfam": "fragrance",
      "prodtype": null,
      "classificationmethod": "Manual Batch",
      "rawmincomp": null,
      "rawmaxcomp": null,
      "rawcentralcomp": null,
      "unittype": null,
      "lowerweightfraction": null,
      "upperweightfraction": null,
      "centralweightfraction": null,
      "weightfractiontype": "reported",
      "component": null
    },
    {
      "id": 3173118,
      "dtxsid": "DTXSID3022405",
      "docid": 1489932,
      "doctitle": "Calvin Klein OBSESSION for men Eau de Toilette Spray (old formulation)",
      "docdate": "July 2013",
      "productname": "Calvin Klein OBSESSION for men Eau de Toilette Spray (old formulation)",
      "gencat": "Personal care",
      "prodfam": "fragrance",
      "prodtype": null,
      "classificationmethod": "Manual Batch",
      "rawmincomp": null,
      "rawmaxcomp": null,
      "rawcentralcomp": null,
      "unittype": null,
      "lowerweightfraction": null,
      "upperweightfraction": null,
      "centralweightfraction": null,
      "weightfractiontype": "reported",
      "component": null
    },
    {
      "id": 3173202,
      "dtxsid": "DTXSID3022405",
      "docid": 1489936,
      "doctitle": "David Beckham Beyond Men's Eau de Toilette Natural Spray (2016 formulation)",
      "docdate": "July 2016",
      "productname": "David Beckham Beyond Men's Eau de Toilette Natural Spray (2016 formulation)",
      "gencat": "Personal care",
      "prodfam": "fragrance",
      "prodtype": null,
      "classificationmethod": "Manual Batch",
      "rawmincomp": null,
      "rawmaxcomp": null,
      "rawcentralcomp": null,
      "unittype": null,
      "lowerweightfraction": null,
      "upperweightfraction": null,
      "centralweightfraction": null,
      "weightfractiontype": "reported",
      "component": null
    },
    {
      "id": 3173245,
      "dtxsid": "DTXSID3022405",
      "docid": 1489938,
      "doctitle": "Emeraude Cologne Spray (2014 formulation)",
      "docdate": "November 2014",
      "productname": "Emeraude Cologne Spray (2014 formulation)",
      "gencat": "Personal care",
      "prodfam": "fragrance",
      "prodtype": null,
      "classificationmethod": "Bulk Assignment",
      "rawmincomp": null,
      "rawmaxcomp": null,
      "rawcentralcomp": null,
      "unittype": null,
      "lowerweightfraction": null,
      "upperweightfraction": null,
      "centralweightfraction": null,
      "weightfractiontype": "reported",
      "component": null
    },
    {
      "id": 3173291,
      "dtxsid": "DTXSID3022405",
      "docid": 1489940,
      "doctitle": "euphoria for men by Calvin Klein Eau de Toilette Spray (old formulation)",
      "docdate": "July 2013",
      "productname": "euphoria for men by Calvin Klein Eau de Toilette Spray (old formulation)",
      "gencat": "Personal care",
      "prodfam": "fragrance",
      "prodtype": null,
      "classificationmethod": "Manual Batch",
      "rawmincomp": null,
      "rawmaxcomp": null,
      "rawcentralcomp": null,
      "unittype": null,
      "lowerweightfraction": null,
      "upperweightfraction": null,
      "centralweightfraction": null,
      "weightfractiontype": "reported",
      "component": null
    },
    {
      "id": 3173340,
      "dtxsid": "DTXSID3022405",
      "docid": 1489942,
      "doctitle": "Jovan Cologne Concentrate Spray (old formulation)",
      "docdate": "August 2013",
      "productname": "Jovan Cologne Concentrate Spray (old formulation)",
      "gencat": "Personal care",
      "prodfam": "fragrance",
      "prodtype": null,
      "classificationmethod": "Bulk Assignment",
      "rawmincomp": null,
      "rawmaxcomp": null,
      "rawcentralcomp": null,
      "unittype": null,
      "lowerweightfraction": null,
      "upperweightfraction": null,
      "centralweightfraction": null,
      "weightfractiontype": "reported",
      "component": null
    },
    {
      "id": 3173417,
      "dtxsid": "DTXSID3022405",
      "docid": 1489946,
      "doctitle": "McGraw Silver Eau de Toilette Spray (old formulation)",
      "docdate": "July 2013",
      "productname": "McGraw Silver Eau de Toilette Spray (old formulation)",
      "gencat": "Personal care",
      "prodfam": "fragrance",
      "prodtype": null,
      "classificationmethod": "Manual Batch",
      "rawmincomp": null,
      "rawmaxcomp": null,
      "rawcentralcomp": null,
      "unittype": null,
      "lowerweightfraction": null,
      "upperweightfraction": null,
      "centralweightfraction": null,
      "weightfractiontype": "reported",
      "component": null
    },
    {
      "id": 3173449,
      "dtxsid": "DTXSID3022405",
      "docid": 1489948,
      "doctitle": "Nautica Blue Cologne Spray (old formulation)",
      "docdate": "July 2013",
      "productname": "Nautica Blue Cologne Spray (old formulation)",
      "gencat": "Personal care",
      "prodfam": "fragrance",
      "prodtype": null,
      "classificationmethod": "Bulk Assignment",
      "rawmincomp": null,
      "rawmaxcomp": null,
      "rawcentralcomp": null,
      "unittype": null,
      "lowerweightfraction": null,
      "upperweightfraction": null,
      "centralweightfraction": null,
      "weightfractiontype": "reported",
      "component": null
    },
    {
      "id": 3173470,
      "dtxsid": "DTXSID3022405",
      "docid": 1489949,
      "doctitle": "Nautica Blue Men's Eau De Toilette Spray (old formulation)",
      "docdate": "August 2013",
      "productname": "Nautica Blue Men's Eau De Toilette Spray (old formulation)",
      "gencat": "Personal care",
      "prodfam": "fragrance",
      "prodtype": null,
      "classificationmethod": "Manual Batch",
      "rawmincomp": null,
      "rawmaxcomp": null,
      "rawcentralcomp": null,
      "unittype": null,
      "lowerweightfraction": null,
      "upperweightfraction": null,
      "centralweightfraction": null,
      "weightfractiontype": "reported",
      "component": null
    },
    {
      "id": 3173490,
      "dtxsid": "DTXSID3022405",
      "docid": 1489950,
      "doctitle": "Nautica N-83 Men Eau de Toilette Spray (2016 formulation)",
      "docdate": "July 2016",
      "productname": "Nautica N-83 Men Eau de Toilette Spray (2016 formulation)",
      "gencat": "Personal care",
      "prodfam": "fragrance",
      "prodtype": null,
      "classificationmethod": "Manual Batch",
      "rawmincomp": null,
      "rawmaxcomp": null,
      "rawcentralcomp": null,
      "unittype": null,
      "lowerweightfraction": null,
      "upperweightfraction": null,
      "centralweightfraction": null,
      "weightfractiontype": "reported",
      "component": null
    },
    {
      "id": 3173515,
      "dtxsid": "DTXSID3022405",
      "docid": 1489951,
      "doctitle": "Nautica Voyage N83 Men's Eau de Toilette Spray (2016 formulation)",
      "docdate": "July 2016",
      "productname": "Nautica Voyage N83 Men's Eau de Toilette Spray (2016 formulation)",
      "gencat": "Personal care",
      "prodfam": "fragrance",
      "prodtype": null,
      "classificationmethod": "Manual Batch",
      "rawmincomp": null,
      "rawmaxcomp": null,
      "rawcentralcomp": null,
      "unittype": null,
      "lowerweightfraction": null,
      "upperweightfraction": null,
      "centralweightfraction": null,
      "weightfractiontype": "reported",
      "component": null
    },
    {
      "id": 3173534,
      "dtxsid": "DTXSID3022405",
      "docid": 1489952,
      "doctitle": "Playboy New York Playboy Eau de Toilette Spray (old formulation)",
      "docdate": "July 2013",
      "productname": "Playboy New York Playboy Eau de Toilette Spray (old formulation)",
      "gencat": "Personal care",
      "prodfam": "fragrance",
      "prodtype": null,
      "classificationmethod": "Manual Batch",
      "rawmincomp": null,
      "rawmaxcomp": null,
      "rawcentralcomp": null,
      "unittype": null,
      "lowerweightfraction": null,
      "upperweightfraction": null,
      "centralweightfraction": null,
      "weightfractiontype": "reported",
      "component": null
    },
    {
      "id": 3173560,
      "dtxsid": "DTXSID3022405",
      "docid": 1489953,
      "doctitle": "Stetson Men's Cologne Splash (2016 formulation)",
      "docdate": "July 2016",
      "productname": "Stetson Men's Cologne Splash (2016 formulation)",
      "gencat": "Personal care",
      "prodfam": "fragrance",
      "prodtype": null,
      "classificationmethod": "Bulk Assignment",
      "rawmincomp": null,
      "rawmaxcomp": null,
      "rawcentralcomp": null,
      "unittype": null,
      "lowerweightfraction": null,
      "upperweightfraction": null,
      "centralweightfraction": null,
      "weightfractiontype": "reported",
      "component": null
    },
    {
      "id": 3173588,
      "dtxsid": "DTXSID3022405",
      "docid": 1489954,
      "doctitle": "Stetson Men's Cologne Splash (old formulation)",
      "docdate": "July 2013",
      "productname": "Stetson Men's Cologne Splash (old formulation)",
      "gencat": "Personal care",
      "prodfam": "fragrance",
      "prodtype": null,
      "classificationmethod": "Bulk Assignment",
      "rawmincomp": null,
      "rawmaxcomp": null,
      "rawcentralcomp": null,
      "unittype": null,
      "lowerweightfraction": null,
      "upperweightfraction": null,
      "centralweightfraction": null,
      "weightfractiontype": "reported",
      "component": null
    },
    {
      "id": 3173616,
      "dtxsid": "DTXSID3022405",
      "docid": 1489955,
      "doctitle": "Stetson Original Cologne Spray (2016 formulation)",
      "docdate": "July 2016",
      "productname": "Stetson Original Cologne Spray (2016 formulation)",
      "gencat": "Personal care",
      "prodfam": "fragrance",
      "prodtype": null,
      "classificationmethod": "Bulk Assignment",
      "rawmincomp": null,
      "rawmaxcomp": null,
      "rawcentralcomp": null,
      "unittype": null,
      "lowerweightfraction": null,
      "upperweightfraction": null,
      "centralweightfraction": null,
      "weightfractiontype": "reported",
      "component": null
    },
    {
      "id": 3173640,
      "dtxsid": "DTXSID3022405",
      "docid": 1489956,
      "doctitle": "Tim McGraw Soul2Soul (old formulation)",
      "docdate": "August 2013",
      "productname": "Tim McGraw Soul2Soul (old formulation)",
      "gencat": "Personal care",
      "prodfam": "fragrance",
      "prodtype": null,
      "classificationmethod": "Bulk Assignment",
      "rawmincomp": null,
      "rawmaxcomp": null,
      "rawcentralcomp": null,
      "unittype": null,
      "lowerweightfraction": null,
      "upperweightfraction": null,
      "centralweightfraction": null,
      "weightfractiontype": "reported",
      "component": null
    },
    {
      "id": 3173661,
      "dtxsid": "DTXSID3022405",
      "docid": 1489957,
      "doctitle": "Trump Cologne: Success by Trump Eau De Toilette Spray (2016 formulation)",
      "docdate": "August 2016",
      "productname": "Trump Cologne: Success by Trump Eau De Toilette Spray (2016 formulation)",
      "gencat": "Personal care",
      "prodfam": "fragrance",
      "prodtype": null,
      "classificationmethod": "Manual Batch",
      "rawmincomp": null,
      "rawmaxcomp": null,
      "rawcentralcomp": null,
      "unittype": null,
      "lowerweightfraction": null,
      "upperweightfraction": null,
      "centralweightfraction": null,
      "weightfractiontype": "reported",
      "component": null
    },
    {
      "id": 3305993,
      "dtxsid": "DTXSID3022405",
      "docid": 1494755,
      "doctitle": "IC Fantasia Frizz Buster Serum",
      "docdate": "November 2016",
      "productname": "IC Fantasia Frizz Buster Serum",
      "gencat": "Personal care",
      "prodfam": "hair styling and care",
      "prodtype": "hair styling",
      "classificationmethod": "Bulk Assignment",
      "rawmincomp": null,
      "rawmaxcomp": null,
      "rawcentralcomp": null,
      "unittype": null,
      "lowerweightfraction": null,
      "upperweightfraction": null,
      "centralweightfraction": null,
      "weightfractiontype": "reported",
      "component": null
    },
    {
      "id": 3318692,
      "dtxsid": "DTXSID3022405",
      "docid": 1495461,
      "doctitle": "MenScience Hair Styling Pomade (old formulation)",
      "docdate": "August 2013",
      "productname": "MenScience Hair Styling Pomade (old formulation)",
      "gencat": "Personal care",
      "prodfam": "hair styling and care",
      "prodtype": "hair styling",
      "classificationmethod": "Bulk Assignment",
      "rawmincomp": null,
      "rawmaxcomp": null,
      "rawcentralcomp": null,
      "unittype": null,
      "lowerweightfraction": null,
      "upperweightfraction": null,
      "centralweightfraction": null,
      "weightfractiontype": "reported",
      "component": null
    },
    {
      "id": 3333815,
      "dtxsid": "DTXSID3022405",
      "docid": 1496097,
      "doctitle": "John Allan's Matte, But Never Dull (old formulation)",
      "docdate": "July 2013",
      "productname": "John Allan's Matte, But Never Dull (old formulation)",
      "gencat": "Personal care",
      "prodfam": "hair styling and care",
      "prodtype": "hair styling",
      "classificationmethod": "Bulk Assignment",
      "rawmincomp": null,
      "rawmaxcomp": null,
      "rawcentralcomp": null,
      "unittype": null,
      "lowerweightfraction": null,
      "upperweightfraction": null,
      "centralweightfraction": null,
      "weightfractiontype": "reported",
      "component": null
    },
    {
      "id": 3334005,
      "dtxsid": "DTXSID3022405",
      "docid": 1496104,
      "doctitle": "Kenra Platinum Working Wax (2014 formulation)",
      "docdate": "November 2014",
      "productname": "Kenra Platinum Working Wax (2014 formulation)",
      "gencat": "Personal care",
      "prodfam": "hair styling and care",
      "prodtype": "hair styling",
      "classificationmethod": "Bulk Assignment",
      "rawmincomp": null,
      "rawmaxcomp": null,
      "rawcentralcomp": null,
      "unittype": null,
      "lowerweightfraction": null,
      "upperweightfraction": null,
      "centralweightfraction": null,
      "weightfractiontype": "reported",
      "component": null
    },
    {
      "id": 3365540,
      "dtxsid": "DTXSID3022405",
      "docid": 1504642,
      "doctitle": "AIR WICK SCENTED OIL - APPLE CINNAMON MEDLEY",
      "docdate": null,
      "productname": "AIR WICK SCENTED OIL - APPLE CINNAMON MEDLEY",
      "gencat": "Cleaning products and household care",
      "prodfam": "air freshener",
      "prodtype": null,
      "classificationmethod": "Manual Batch",
      "rawmincomp": null,
      "rawmaxcomp": null,
      "rawcentralcomp": null,
      "unittype": null,
      "lowerweightfraction": null,
      "upperweightfraction": null,
      "centralweightfraction": null,
      "weightfractiontype": "reported",
      "component": null
    },
    {
      "id": 3365617,
      "dtxsid": "DTXSID3022405",
      "docid": 1504643,
      "doctitle": "AIR WICK SCENTED OIL - APPLE CINNAMON MEDLEY (CANADA)",
      "docdate": null,
      "productname": "AIR WICK SCENTED OIL - APPLE CINNAMON MEDLEY (CANADA)",
      "gencat": "Cleaning products and household care",
      "prodfam": "air freshener",
      "prodtype": null,
      "classificationmethod": "Manual Batch",
      "rawmincomp": null,
      "rawmaxcomp": null,
      "rawcentralcomp": null,
      "unittype": null,
      "lowerweightfraction": null,
      "upperweightfraction": null,
      "centralweightfraction": null,
      "weightfractiontype": "reported",
      "component": null
    },
    {
      "id": 3366302,
      "dtxsid": "DTXSID3022405",
      "docid": 1504656,
      "doctitle": "AIR WICK SCENTED OIL - HAWAII EXOTIC PAPAYA & HIBISCUS FLOWER",
      "docdate": null,
      "productname": "AIR WICK SCENTED OIL - HAWAII EXOTIC PAPAYA & HIBISCUS FLOWER",
      "gencat": "Cleaning products and household care",
      "prodfam": "air freshener",
      "prodtype": null,
      "classificationmethod": "Manual Batch",
      "rawmincomp": null,
      "rawmaxcomp": null,
      "rawcentralcomp": null,
      "unittype": null,
      "lowerweightfraction": null,
      "upperweightfraction": null,
      "centralweightfraction": null,
      "weightfractiontype": "reported",
      "component": null
    },
    {
      "id": 3366918,
      "dtxsid": "DTXSID3022405",
      "docid": 1504688,
      "doctitle": "AIR WICK SCENTED OIL - HAWAII TROPICAL PARADISE",
      "docdate": null,
      "productname": "AIR WICK SCENTED OIL - HAWAII TROPICAL PARADISE",
      "gencat": "Cleaning products and household care",
      "prodfam": "air freshener",
      "prodtype": null,
      "classificationmethod": "Manual Batch",
      "rawmincomp": null,
      "rawmaxcomp": null,
      "rawcentralcomp": null,
      "unittype": null,
      "lowerweightfraction": null,
      "upperweightfraction": null,
      "centralweightfraction": null,
      "weightfractiontype": "reported",
      "component": null
    },
    {
      "id": 3366999,
      "dtxsid": "DTXSID3022405",
      "docid": 1504689,
      "doctitle": "AIR WICK SCENTED OIL - ISLAND PARADISE (CANADA)",
      "docdate": null,
      "productname": "AIR WICK SCENTED OIL - ISLAND PARADISE (CANADA)",
      "gencat": "Cleaning products and household care",
      "prodfam": "air freshener",
      "prodtype": null,
      "classificationmethod": "Manual Batch",
      "rawmincomp": null,
      "rawmaxcomp": null,
      "rawcentralcomp": null,
      "unittype": null,
      "lowerweightfraction": null,
      "upperweightfraction": null,
      "centralweightfraction": null,
      "weightfractiontype": "reported",
      "component": null
    },
    {
      "id": 3482684,
      "dtxsid": "DTXSID3022405",
      "docid": 1555519,
      "doctitle": "sport sunscreen spray spf 70",
      "docdate": "april 16, 2019",
      "productname": "sport sunscreen spray spf 70",
      "gencat": "Personal care",
      "prodfam": "sunscreen",
      "prodtype": null,
      "classificationmethod": "Bulk Assignment",
      "rawmincomp": null,
      "rawmaxcomp": null,
      "rawcentralcomp": "6",
      "unittype": "percent",
      "lowerweightfraction": null,
      "upperweightfraction": null,
      "centralweightfraction": 0.06,
      "weightfractiontype": "reported",
      "component": null
    },
    {
      "id": 3527032,
      "dtxsid": "DTXSID3022405",
      "docid": 1688574,
      "doctitle": "COVER GIRL REPLENISHING ULTRA-FINISH CREME MAKE-UP - SPF-8",
      "docdate": "1993-03-12",
      "productname": "COVER GIRL REPLENISHING ULTRA-FINISH CREME MAKE-UP - SPF-8",
      "gencat": "Personal care",
      "prodfam": "makeup and related",
      "prodtype": "foundation/concealer",
      "classificationmethod": "Manual Batch",
      "rawmincomp": null,
      "rawmaxcomp": null,
      "rawcentralcomp": "NP",
      "unittype": "percent",
      "lowerweightfraction": null,
      "upperweightfraction": null,
      "centralweightfraction": null,
      "weightfractiontype": "reported",
      "component": null
    },
    {
      "id": 2992280,
      "dtxsid": "DTXSID3022405",
      "docid": 1480388,
      "doctitle": "Stetson Original After Shave (2016 formulation)",
      "docdate": "July 2016",
      "productname": "Stetson Original After Shave (2016 formulation)",
      "gencat": "Personal care",
      "prodfam": "shaving and hair removal",
      "prodtype": "aftershave",
      "classificationmethod": "Bulk Assignment",
      "rawmincomp": null,
      "rawmaxcomp": null,
      "rawcentralcomp": null,
      "unittype": null,
      "lowerweightfraction": null,
      "upperweightfraction": null,
      "centralweightfraction": null,
      "weightfractiontype": "reported",
      "component": null
    },
    {
      "id": 3105071,
      "dtxsid": "DTXSID3022405",
      "docid": 1485678,
      "doctitle": "Pharmagel Beta-C Moisturizing Treatment (old formulation)",
      "docdate": "July 2013",
      "productname": "Pharmagel Beta-C Moisturizing Treatment (old formulation)",
      "gencat": "Personal care",
      "prodfam": "facial cleansing and moisturizing",
      "prodtype": "face cream/moisturizer",
      "classificationmethod": "Bulk Assignment",
      "rawmincomp": null,
      "rawmaxcomp": null,
      "rawcentralcomp": null,
      "unittype": null,
      "lowerweightfraction": null,
      "upperweightfraction": null,
      "centralweightfraction": null,
      "weightfractiontype": "reported",
      "component": null
    },
    {
      "id": 3105398,
      "dtxsid": "DTXSID3022405",
      "docid": 1485688,
      "doctitle": "POND'S Rejuveness Anti-Wrinkle Cream (2014 formulation)",
      "docdate": "November 2014",
      "productname": "POND'S Rejuveness Anti-Wrinkle Cream (2014 formulation)",
      "gencat": "Personal care",
      "prodfam": "facial cleansing and moisturizing",
      "prodtype": "face cream/moisturizer",
      "classificationmethod": "Bulk Assignment",
      "rawmincomp": null,
      "rawmaxcomp": null,
      "rawcentralcomp": null,
      "unittype": null,
      "lowerweightfraction": null,
      "upperweightfraction": null,
      "centralweightfraction": null,
      "weightfractiontype": "reported",
      "component": null
    },
    {
      "id": 3105553,
      "dtxsid": "DTXSID3022405",
      "docid": 1485692,
      "doctitle": "Reviva Labs Light Cream Sun Protective Moisturizer SPF 25 (2014 formulation)",
      "docdate": "November 2014",
      "productname": "Reviva Labs Light Cream Sun Protective Moisturizer SPF 25 (2014 formulation)",
      "gencat": "Personal care",
      "prodfam": null,
      "prodtype": null,
      "classificationmethod": "Automatic",
      "rawmincomp": null,
      "rawmaxcomp": null,
      "rawcentralcomp": null,
      "unittype": null,
      "lowerweightfraction": null,
      "upperweightfraction": null,
      "centralweightfraction": null,
      "weightfractiontype": "reported",
      "component": null
    },
    {
      "id": 3106504,
      "dtxsid": "DTXSID3022405",
      "docid": 1485717,
      "doctitle": "tarte Amazonian clay BB illuminating moisturizer (old formulation)",
      "docdate": "July 2013",
      "productname": "tarte Amazonian clay BB illuminating moisturizer (old formulation)",
      "gencat": "Personal care",
      "prodfam": "facial cleansing and moisturizing",
      "prodtype": "face cream/moisturizer",
      "classificationmethod": "Bulk Assignment",
      "rawmincomp": null,
      "rawmaxcomp": null,
      "rawcentralcomp": null,
      "unittype": null,
      "lowerweightfraction": null,
      "upperweightfraction": null,
      "centralweightfraction": null,
      "weightfractiontype": "reported",
      "component": null
    },
    {
      "id": 3129326,
      "dtxsid": "DTXSID3022405",
      "docid": 1487420,
      "doctitle": "ULTA Sheer Fragrance Mist (old formulation)",
      "docdate": "July 2013",
      "productname": "ULTA Sheer Fragrance Mist (old formulation)",
      "gencat": "Personal care",
      "prodfam": "fragrance",
      "prodtype": null,
      "classificationmethod": "Manual Batch",
      "rawmincomp": null,
      "rawmaxcomp": null,
      "rawcentralcomp": null,
      "unittype": null,
      "lowerweightfraction": null,
      "upperweightfraction": null,
      "centralweightfraction": null,
      "weightfractiontype": "reported",
      "component": null
    },
    {
      "id": 3129356,
      "dtxsid": "DTXSID3022405",
      "docid": 1487422,
      "doctitle": "Beyonce Heat Rush Body Mist (old formulation)",
      "docdate": "August 2013",
      "productname": "Beyonce Heat Rush Body Mist (old formulation)",
      "gencat": "Personal care",
      "prodfam": "fragrance",
      "prodtype": "body mist",
      "classificationmethod": "Manual Batch",
      "rawmincomp": null,
      "rawmaxcomp": null,
      "rawcentralcomp": null,
      "unittype": null,
      "lowerweightfraction": null,
      "upperweightfraction": null,
      "centralweightfraction": null,
      "weightfractiontype": "reported",
      "component": null
    },
    {
      "id": 3129740,
      "dtxsid": "DTXSID3022405",
      "docid": 1487438,
      "doctitle": "Playboy Play it Spicy Body Mist, Play It Spicy (old formulation)",
      "docdate": "August 2013",
      "productname": "Playboy Play it Spicy Body Mist, Play It Spicy (old formulation)",
      "gencat": "Personal care",
      "prodfam": "fragrance",
      "prodtype": "body mist",
      "classificationmethod": "Manual Batch",
      "rawmincomp": null,
      "rawmaxcomp": null,
      "rawcentralcomp": null,
      "unittype": null,
      "lowerweightfraction": null,
      "upperweightfraction": null,
      "centralweightfraction": null,
      "weightfractiontype": "reported",
      "component": null
    },
    {
      "id": 3129766,
      "dtxsid": "DTXSID3022405",
      "docid": 1487439,
      "doctitle": "Playboy Vegas Playboy Eau de Toilette Spray (old formulation)",
      "docdate": "July 2013",
      "productname": "Playboy Vegas Playboy Eau de Toilette Spray (old formulation)",
      "gencat": "Personal care",
      "prodfam": "fragrance",
      "prodtype": null,
      "classificationmethod": "Manual Batch",
      "rawmincomp": null,
      "rawmaxcomp": null,
      "rawcentralcomp": null,
      "unittype": null,
      "lowerweightfraction": null,
      "upperweightfraction": null,
      "centralweightfraction": null,
      "weightfractiontype": "reported",
      "component": null
    },
    {
      "id": 3129830,
      "dtxsid": "DTXSID3022405",
      "docid": 1487441,
      "doctitle": "The Healing Garden Rainwater Body Mist Tender Lavender (old formulation)",
      "docdate": "August 2013",
      "productname": "The Healing Garden Rainwater Body Mist Tender Lavender (old formulation)",
      "gencat": "Personal care",
      "prodfam": "fragrance",
      "prodtype": "body mist",
      "classificationmethod": "Manual Batch",
      "rawmincomp": null,
      "rawmaxcomp": null,
      "rawcentralcomp": null,
      "unittype": null,
      "lowerweightfraction": null,
      "upperweightfraction": null,
      "centralweightfraction": null,
      "weightfractiontype": "reported",
      "component": null
    },
    {
      "id": 3129860,
      "dtxsid": "DTXSID3022405",
      "docid": 1487442,
      "doctitle": "The Healing Garden Rainwater Body Mist Vitalizing Green Tea (old formulation)",
      "docdate": "August 2013",
      "productname": "The Healing Garden Rainwater Body Mist Vitalizing Green Tea (old formulation)",
      "gencat": "Personal care",
      "prodfam": "fragrance",
      "prodtype": "body mist",
      "classificationmethod": "Manual Batch",
      "rawmincomp": null,
      "rawmaxcomp": null,
      "rawcentralcomp": null,
      "unittype": null,
      "lowerweightfraction": null,
      "upperweightfraction": null,
      "centralweightfraction": null,
      "weightfractiontype": "reported",
      "component": null
    },
    {
      "id": 3156473,
      "dtxsid": "DTXSID3022405",
      "docid": 1489056,
      "doctitle": "CVS Shower & Bath Oil (old formulation)",
      "docdate": "July 2013",
      "productname": "CVS Shower & Bath Oil (old formulation)",
      "gencat": "Personal care",
      "prodfam": "specialized bath products",
      "prodtype": "bath oil",
      "classificationmethod": "Manual Batch",
      "rawmincomp": null,
      "rawmaxcomp": null,
      "rawcentralcomp": null,
      "unittype": null,
      "lowerweightfraction": null,
      "upperweightfraction": null,
      "centralweightfraction": null,
      "weightfractiontype": "reported",
      "component": null
    },
    {
      "id": 3169905,
      "dtxsid": "DTXSID3022405",
      "docid": 1489613,
      "doctitle": "Rodial Skincare Life & Style Bathing Balm, Rehab (old formulation)",
      "docdate": "July 2013",
      "productname": "Rodial Skincare Life & Style Bathing Balm, Rehab (old formulation)",
      "gencat": "Personal care",
      "prodfam": null,
      "prodtype": null,
      "classificationmethod": "Automatic",
      "rawmincomp": null,
      "rawmaxcomp": null,
      "rawcentralcomp": null,
      "unittype": null,
      "lowerweightfraction": null,
      "upperweightfraction": null,
      "centralweightfraction": null,
      "weightfractiontype": "reported",
      "component": null
    },
    {
      "id": 3215861,
      "dtxsid": "DTXSID3022405",
      "docid": 1490977,
      "doctitle": "Creme of Nature Exotic Shine Hair Color, Honey Blonde 10.0 (2016 formulation)",
      "docdate": "July 2016",
      "productname": "Creme of Nature Exotic Shine Hair Color, Honey Blonde 10.0 (2016 formulation)",
      "gencat": "Personal care",
      "prodfam": "hair coloring",
      "prodtype": null,
      "classificationmethod": "Bulk Assignment",
      "rawmincomp": null,
      "rawmaxcomp": null,
      "rawcentralcomp": null,
      "unittype": null,
      "lowerweightfraction": null,
      "upperweightfraction": null,
      "centralweightfraction": null,
      "weightfractiontype": "reported",
      "component": null
    },
    {
      "id": 3215944,
      "dtxsid": "DTXSID3022405",
      "docid": 1490978,
      "doctitle": "Creme of Nature Exotic Shine Hair Color, Intensive Red 7.6 (2016 formulation)",
      "docdate": "July 2016",
      "productname": "Creme of Nature Exotic Shine Hair Color, Intensive Red 7.6 (2016 formulation)",
      "gencat": "Personal care",
      "prodfam": "hair coloring",
      "prodtype": null,
      "classificationmethod": "Bulk Assignment",
      "rawmincomp": null,
      "rawmaxcomp": null,
      "rawcentralcomp": null,
      "unittype": null,
      "lowerweightfraction": null,
      "upperweightfraction": null,
      "centralweightfraction": null,
      "weightfractiontype": "reported",
      "component": null
    },
    {
      "id": 3216023,
      "dtxsid": "DTXSID3022405",
      "docid": 1490979,
      "doctitle": "Creme of Nature Exotic Shine Hair Color, Light Caramel Brown 9.2 (2016 formulation)",
      "docdate": "July 2016",
      "productname": "Creme of Nature Exotic Shine Hair Color, Light Caramel Brown 9.2 (2016 formulation)",
      "gencat": "Personal care",
      "prodfam": "hair coloring",
      "prodtype": null,
      "classificationmethod": "Bulk Assignment",
      "rawmincomp": null,
      "rawmaxcomp": null,
      "rawcentralcomp": null,
      "unittype": null,
      "lowerweightfraction": null,
      "upperweightfraction": null,
      "centralweightfraction": null,
      "weightfractiontype": "reported",
      "component": null
    },
    {
      "id": 3216103,
      "dtxsid": "DTXSID3022405",
      "docid": 1490980,
      "doctitle": "Creme of Nature Exotic Shine Hair Color, Light Golden Blonde 9.23 (2016 formulation)",
      "docdate": "July 2016",
      "productname": "Creme of Nature Exotic Shine Hair Color, Light Golden Blonde 9.23 (2016 formulation)",
      "gencat": "Personal care",
      "prodfam": "hair coloring",
      "prodtype": null,
      "classificationmethod": "Bulk Assignment",
      "rawmincomp": null,
      "rawmaxcomp": null,
      "rawcentralcomp": null,
      "unittype": null,
      "lowerweightfraction": null,
      "upperweightfraction": null,
      "centralweightfraction": null,
      "weightfractiontype": "reported",
      "component": null
    },
    {
      "id": 3216184,
      "dtxsid": "DTXSID3022405",
      "docid": 1490981,
      "doctitle": "Creme of Nature Exotic Shine Hair Color, Medium Warm Brown 7.3 (2016 formulation)",
      "docdate": "July 2016",
      "productname": "Creme of Nature Exotic Shine Hair Color, Medium Warm Brown 7.3 (2016 formulation)",
      "gencat": "Personal care",
      "prodfam": "hair coloring",
      "prodtype": null,
      "classificationmethod": "Bulk Assignment",
      "rawmincomp": null,
      "rawmaxcomp": null,
      "rawcentralcomp": null,
      "unittype": null,
      "lowerweightfraction": null,
      "upperweightfraction": null,
      "centralweightfraction": null,
      "weightfractiontype": "reported",
      "component": null
    },
    {
      "id": 3299817,
      "dtxsid": "DTXSID3022405",
      "docid": 1494480,
      "doctitle": "L'Oreal Paris Vive Pro Color Vive Hi Gloss Color Treated Or Highlighted Hair Shampoo (old formulation)",
      "docdate": "August 2013",
      "productname": "L'Oreal Paris Vive Pro Color Vive Hi Gloss Color Treated Or Highlighted Hair Shampoo (old formulation)",
      "gencat": "Personal care",
      "prodfam": "hair styling and care",
      "prodtype": "shampoo",
      "classificationmethod": "Bulk Assignment",
      "rawmincomp": null,
      "rawmaxcomp": null,
      "rawcentralcomp": null,
      "unittype": null,
      "lowerweightfraction": null,
      "upperweightfraction": null,
      "centralweightfraction": null,
      "weightfractiontype": "reported",
      "component": null
    },
    {
      "id": 3300217,
      "dtxsid": "DTXSID3022405",
      "docid": 1494494,
      "doctitle": "New Vive Pro Color Vive Highlighted Hair Shampoo (old formulation)",
      "docdate": "August 2013",
      "productname": "New Vive Pro Color Vive Highlighted Hair Shampoo (old formulation)",
      "gencat": "Personal care",
      "prodfam": "hair styling and care",
      "prodtype": "shampoo",
      "classificationmethod": "Bulk Assignment",
      "rawmincomp": null,
      "rawmaxcomp": null,
      "rawcentralcomp": null,
      "unittype": null,
      "lowerweightfraction": null,
      "upperweightfraction": null,
      "centralweightfraction": null,
      "weightfractiontype": "reported",
      "component": null
    },
    {
      "id": 3338178,
      "dtxsid": "DTXSID3022405",
      "docid": 1496256,
      "doctitle": "Redken Hot Sets (2016 formulation)",
      "docdate": "July 2016",
      "productname": "Redken Hot Sets (2016 formulation)",
      "gencat": "Personal care",
      "prodfam": "hair styling and care",
      "prodtype": "hair styling",
      "classificationmethod": "Bulk Assignment",
      "rawmincomp": null,
      "rawmaxcomp": null,
      "rawcentralcomp": null,
      "unittype": null,
      "lowerweightfraction": null,
      "upperweightfraction": null,
      "centralweightfraction": null,
      "weightfractiontype": "reported",
      "component": null
    },
    {
      "id": 3338682,
      "dtxsid": "DTXSID3022405",
      "docid": 1496274,
      "doctitle": "Short Sexy Hair Blow It Up Volumizing Gel Foam (old formulation)",
      "docdate": "September 2013",
      "productname": "Short Sexy Hair Blow It Up Volumizing Gel Foam (old formulation)",
      "gencat": "Personal care",
      "prodfam": "hair styling and care",
      "prodtype": "hair styling",
      "classificationmethod": "Bulk Assignment",
      "rawmincomp": null,
      "rawmaxcomp": null,
      "rawcentralcomp": null,
      "unittype": null,
      "lowerweightfraction": null,
      "upperweightfraction": null,
      "centralweightfraction": null,
      "weightfractiontype": "reported",
      "component": null
    },
    {
      "id": 3338834,
      "dtxsid": "DTXSID3022405",
      "docid": 1496280,
      "doctitle": "Warren-Tricomi Protect Finishing Cream (old formulation)",
      "docdate": "July 2013",
      "productname": "Warren-Tricomi Protect Finishing Cream (old formulation)",
      "gencat": "Personal care",
      "prodfam": "hair styling and care",
      "prodtype": "hair styling",
      "classificationmethod": "Bulk Assignment",
      "rawmincomp": null,
      "rawmaxcomp": null,
      "rawcentralcomp": null,
      "unittype": null,
      "lowerweightfraction": null,
      "upperweightfraction": null,
      "centralweightfraction": null,
      "weightfractiontype": "reported",
      "component": null
    },
    {
      "id": 3339314,
      "dtxsid": "DTXSID3022405",
      "docid": 1496297,
      "doctitle": "Warren-Tricomi Protect Organic Hair Shield (old formulation)",
      "docdate": "July 2013",
      "productname": "Warren-Tricomi Protect Organic Hair Shield (old formulation)",
      "gencat": "Personal care",
      "prodfam": "hair styling and care",
      "prodtype": "hair styling",
      "classificationmethod": "Bulk Assignment",
      "rawmincomp": null,
      "rawmaxcomp": null,
      "rawcentralcomp": null,
      "unittype": null,
      "lowerweightfraction": null,
      "upperweightfraction": null,
      "centralweightfraction": null,
      "weightfractiontype": "reported",
      "component": null
    },
    {
      "id": 3339349,
      "dtxsid": "DTXSID3022405",
      "docid": 1496298,
      "doctitle": "ALTERNA CAVIAR Anti-Aging Rapid Repair Spray (old formulation)",
      "docdate": "July 2013",
      "productname": "ALTERNA CAVIAR Anti-Aging Rapid Repair Spray (old formulation)",
      "gencat": "Personal care",
      "prodfam": "hair styling and care",
      "prodtype": "hair styling",
      "classificationmethod": "Bulk Assignment",
      "rawmincomp": null,
      "rawmaxcomp": null,
      "rawcentralcomp": null,
      "unittype": null,
      "lowerweightfraction": null,
      "upperweightfraction": null,
      "centralweightfraction": null,
      "weightfractiontype": "reported",
      "component": null
    },
    {
      "id": 3363947,
      "dtxsid": "DTXSID3022405",
      "docid": 1504610,
      "doctitle": "AIR WICK CAR FILTERS & FRESHENS AIR FRESHENER - CARIBBEAN LAGOON & HIBISCUS FLOWER (CANADA)",
      "docdate": null,
      "productname": "AIR WICK CAR FILTERS & FRESHENS AIR FRESHENER - CARIBBEAN LAGOON & HIBISCUS FLOWER (CANADA)",
      "gencat": "Vehicle",
      "prodfam": "car interior",
      "prodtype": "auto air freshener",
      "classificationmethod": "Manual Batch",
      "rawmincomp": null,
      "rawmaxcomp": null,
      "rawcentralcomp": null,
      "unittype": null,
      "lowerweightfraction": null,
      "upperweightfraction": null,
      "centralweightfraction": null,
      "weightfractiontype": "reported",
      "component": null
    },
    {
      "id": 3364027,
      "dtxsid": "DTXSID3022405",
      "docid": 1504611,
      "doctitle": "AIR WICK CAR FILTERS & FRESHENS AIR FRESHENER - CRISP LINEN & SUNSHINE (CANADA)",
      "docdate": null,
      "productname": "AIR WICK CAR FILTERS & FRESHENS AIR FRESHENER - CRISP LINEN & SUNSHINE (CANADA)",
      "gencat": "Vehicle",
      "prodfam": "car interior",
      "prodtype": "auto air freshener",
      "classificationmethod": "Manual Batch",
      "rawmincomp": null,
      "rawmaxcomp": null,
      "rawcentralcomp": null,
      "unittype": null,
      "lowerweightfraction": null,
      "upperweightfraction": null,
      "centralweightfraction": null,
      "weightfractiontype": "reported",
      "component": null
    },
    {
      "id": 3364097,
      "dtxsid": "DTXSID3022405",
      "docid": 1504612,
      "doctitle": "AIR WICK CAR FILTERS & FRESHENS AIR FRESHENER - NEW CAR & OCEAN DRIVE (CANADA)",
      "docdate": null,
      "productname": "AIR WICK CAR FILTERS & FRESHENS AIR FRESHENER - NEW CAR & OCEAN DRIVE (CANADA)",
      "gencat": "Vehicle",
      "prodfam": "car interior",
      "prodtype": "auto air freshener",
      "classificationmethod": "Manual Batch",
      "rawmincomp": null,
      "rawmaxcomp": null,
      "rawcentralcomp": null,
      "unittype": null,
      "lowerweightfraction": null,
      "upperweightfraction": null,
      "centralweightfraction": null,
      "weightfractiontype": "reported",
      "component": null
    },
    {
      "id": 3374525,
      "dtxsid": "DTXSID3022405",
      "docid": 1504913,
      "doctitle": "AIR WICK AROMA SPHERE AIR FRESHENER - LAVENDER & CHAMOMILE",
      "docdate": null,
      "productname": "AIR WICK AROMA SPHERE AIR FRESHENER - LAVENDER & CHAMOMILE",
      "gencat": "Cleaning products and household care",
      "prodfam": "air freshener",
      "prodtype": null,
      "classificationmethod": "Manual Batch",
      "rawmincomp": null,
      "rawmaxcomp": null,
      "rawcentralcomp": null,
      "unittype": null,
      "lowerweightfraction": null,
      "upperweightfraction": null,
      "centralweightfraction": null,
      "weightfractiontype": "reported",
      "component": null
    },
    {
      "id": 3415384,
      "dtxsid": "DTXSID3022405",
      "docid": 1511412,
      "doctitle": "WEBGLAS GC",
      "docdate": null,
      "productname": "WEBGLAS GC",
      "gencat": "Construction and building materials",
      "prodfam": null,
      "prodtype": null,
      "classificationmethod": "Manual",
      "rawmincomp": "0",
      "rawmaxcomp": "0.3",
      "rawcentralcomp": null,
      "unittype": "percent",
      "lowerweightfraction": 0.0,
      "upperweightfraction": 0.003,
      "centralweightfraction": null,
      "weightfractiontype": "reported",
      "component": "Resin"
    },
    {
      "id": 3481576,
      "dtxsid": "DTXSID3022405",
      "docid": 1555436,
      "doctitle": "sunscreen spray for kids spf",
      "docdate": "october 9, 2017",
      "productname": "sunscreen spray for kids spf",
      "gencat": "Personal care",
      "prodfam": "sunscreen",
      "prodtype": null,
      "classificationmethod": "Bulk Assignment",
      "rawmincomp": null,
      "rawmaxcomp": null,
      "rawcentralcomp": "6",
      "unittype": "percent",
      "lowerweightfraction": null,
      "upperweightfraction": null,
      "centralweightfraction": 0.06,
      "weightfractiontype": "reported",
      "component": null
    },
    {
      "id": 3481676,
      "dtxsid": "DTXSID3022405",
      "docid": 1555444,
      "doctitle": "ultra sunscreen spray spf 50",
      "docdate": "january 15, 2018",
      "productname": "ultra sunscreen spray spf 50",
      "gencat": "Personal care",
      "prodfam": "sunscreen",
      "prodtype": null,
      "classificationmethod": "Bulk Assignment",
      "rawmincomp": null,
      "rawmaxcomp": null,
      "rawcentralcomp": "5",
      "unittype": "percent",
      "lowerweightfraction": null,
      "upperweightfraction": null,
      "centralweightfraction": 0.05,
      "weightfractiontype": "reported",
      "component": null
    },
    {
      "id": 3481686,
      "dtxsid": "DTXSID3022405",
      "docid": 1555445,
      "doctitle": "sport sunscreen spray spf 50",
      "docdate": "october 9, 2017",
      "productname": "sport sunscreen spray spf 50",
      "gencat": "Personal care",
      "prodfam": "sunscreen",
      "prodtype": null,
      "classificationmethod": "Bulk Assignment",
      "rawmincomp": null,
      "rawmaxcomp": null,
      "rawcentralcomp": "6",
      "unittype": "percent",
      "lowerweightfraction": null,
      "upperweightfraction": null,
      "centralweightfraction": 0.06,
      "weightfractiontype": "reported",
      "component": null
    },
    {
      "id": 3481697,
      "dtxsid": "DTXSID3022405",
      "docid": 1555446,
      "doctitle": "sport sunscreen spray spf 30",
      "docdate": "january 19, 2018",
      "productname": "sport sunscreen spray spf 30",
      "gencat": "Personal care",
      "prodfam": "sunscreen",
      "prodtype": null,
      "classificationmethod": "Bulk Assignment",
      "rawmincomp": null,
      "rawmaxcomp": null,
      "rawcentralcomp": "4",
      "unittype": "percent",
      "lowerweightfraction": null,
      "upperweightfraction": null,
      "centralweightfraction": 0.04,
      "weightfractiontype": "reported",
      "component": null
    },
    {
      "id": 3482067,
      "dtxsid": "DTXSID3022405",
      "docid": 1555477,
      "doctitle": "active sport sunscreen spray spf 30",
      "docdate": "april 30, 2018",
      "productname": "active sport sunscreen spray spf 30",
      "gencat": "Personal care",
      "prodfam": "sunscreen",
      "prodtype": null,
      "classificationmethod": "Bulk Assignment",
      "rawmincomp": null,
      "rawmaxcomp": null,
      "rawcentralcomp": "4",
      "unittype": "percent",
      "lowerweightfraction": null,
      "upperweightfraction": null,
      "centralweightfraction": 0.04,
      "weightfractiontype": "reported",
      "component": null
    },
    {
      "id": 3482090,
      "dtxsid": "DTXSID3022405",
      "docid": 1555479,
      "doctitle": "active sport sunscreen spf 50",
      "docdate": "april 24, 2018",
      "productname": "active sport sunscreen spf 50",
      "gencat": "Personal care",
      "prodfam": "sunscreen",
      "prodtype": null,
      "classificationmethod": "Bulk Assignment",
      "rawmincomp": null,
      "rawmaxcomp": null,
      "rawcentralcomp": "5.4",
      "unittype": "percent",
      "lowerweightfraction": null,
      "upperweightfraction": null,
      "centralweightfraction": 0.054,
      "weightfractiontype": "reported",
      "component": null
    },
    {
      "id": 3482431,
      "dtxsid": "DTXSID3022405",
      "docid": 1555503,
      "doctitle": "sheer touch sunscreen spf 55",
      "docdate": "january 28, 2019",
      "productname": "sheer touch sunscreen spf 55",
      "gencat": "Personal care",
      "prodfam": "sunscreen",
      "prodtype": null,
      "classificationmethod": "Bulk Assignment",
      "rawmincomp": "0",
      "rawmaxcomp": "10",
      "rawcentralcomp": null,
      "unittype": "percent",
      "lowerweightfraction": 0.0,
      "upperweightfraction": 0.1,
      "centralweightfraction": null,
      "weightfractiontype": "reported",
      "component": null
    },
    {
      "id": 3482481,
      "dtxsid": "DTXSID3022405",
      "docid": 1555505,
      "doctitle": "sheer touch sunscreen spf 30",
      "docdate": "january 29, 2019",
      "productname": "sheer touch sunscreen spf 30",
      "gencat": "Personal care",
      "prodfam": "sunscreen",
      "prodtype": null,
      "classificationmethod": "Manual",
      "rawmincomp": "0",
      "rawmaxcomp": "10",
      "rawcentralcomp": null,
      "unittype": "percent",
      "lowerweightfraction": 0.0,
      "upperweightfraction": 0.1,
      "centralweightfraction": null,
      "weightfractiontype": "reported",
      "component": null
    },
    {
      "id": 2976572,
      "dtxsid": "DTXSID3022405",
      "docid": 1478085,
      "doctitle": "Banana Boat Kids Max Protect & Play Sunscreen Lotion, SPF 100 (2016 formulation)",
      "docdate": "April 2016",
      "productname": "Banana Boat Kids Max Protect & Play Sunscreen Lotion, SPF 100 (2016 formulation)",
      "gencat": "Personal care",
      "prodfam": "sunscreen",
      "prodtype": null,
      "classificationmethod": "Bulk Assignment",
      "rawmincomp": null,
      "rawmaxcomp": null,
      "rawcentralcomp": "3.5",
      "unittype": "percent",
      "lowerweightfraction": null,
      "upperweightfraction": null,
      "centralweightfraction": null,
      "weightfractiontype": "reported",
      "component": null
    },
    {
      "id": 2976602,
      "dtxsid": "DTXSID3022405",
      "docid": 1478086,
      "doctitle": "Banana Boat Kids Sunscreen Lotion, SPF 100 (2017 formulation)",
      "docdate": "April 2017",
      "productname": "Banana Boat Kids Sunscreen Lotion, SPF 100 (2017 formulation)",
      "gencat": "Personal care",
      "prodfam": "sunscreen",
      "prodtype": null,
      "classificationmethod": "Bulk Assignment",
      "rawmincomp": null,
      "rawmaxcomp": null,
      "rawcentralcomp": "3.5",
      "unittype": "percent",
      "lowerweightfraction": null,
      "upperweightfraction": null,
      "centralweightfraction": null,
      "weightfractiontype": "reported",
      "component": null
    },
    {
      "id": 2976657,
      "dtxsid": "DTXSID3022405",
      "docid": 1478088,
      "doctitle": "Banana Boat Sport Performance Active Max Protect Continuous Spray Sunscreen, SPF 110 (2014 Formulation)",
      "docdate": "April 2014",
      "productname": "Banana Boat Sport Performance Active Max Protect Continuous Spray Sunscreen, SPF 110 (2014 Formulation)",
      "gencat": "Personal care",
      "prodfam": "sunscreen",
      "prodtype": null,
      "classificationmethod": "Bulk Assignment",
      "rawmincomp": null,
      "rawmaxcomp": null,
      "rawcentralcomp": "6.0",
      "unittype": "percent",
      "lowerweightfraction": null,
      "upperweightfraction": null,
      "centralweightfraction": null,
      "weightfractiontype": "reported",
      "component": null
    },
    {
      "id": 2976734,
      "dtxsid": "DTXSID3022405",
      "docid": 1478091,
      "doctitle": "Banana Boat Sport Performance Continuous Spray Sunscreen, SPF 100 (2017 formulation)",
      "docdate": "April 2017",
      "productname": "Banana Boat Sport Performance Continuous Spray Sunscreen, SPF 100 (2017 formulation)",
      "gencat": "Personal care",
      "prodfam": "sunscreen",
      "prodtype": null,
      "classificationmethod": "Bulk Assignment",
      "rawmincomp": null,
      "rawmaxcomp": null,
      "rawcentralcomp": "6",
      "unittype": "percent",
      "lowerweightfraction": null,
      "upperweightfraction": null,
      "centralweightfraction": null,
      "weightfractiontype": "reported",
      "component": null
    },
    {
      "id": 2976837,
      "dtxsid": "DTXSID3022405",
      "docid": 1478095,
      "doctitle": "Banana Boat Sport Performance Sunscreen Lotion, SPF 100 (2016 formulation)",
      "docdate": "April 2016",
      "productname": "Banana Boat Sport Performance Sunscreen Lotion, SPF 100 (2016 formulation)",
      "gencat": "Personal care",
      "prodfam": "sunscreen",
      "prodtype": null,
      "classificationmethod": "Bulk Assignment",
      "rawmincomp": null,
      "rawmaxcomp": null,
      "rawcentralcomp": "3.5",
      "unittype": "percent",
      "lowerweightfraction": null,
      "upperweightfraction": null,
      "centralweightfraction": null,
      "weightfractiontype": "reported",
      "component": null
    },
    {
      "id": 2976864,
      "dtxsid": "DTXSID3022405",
      "docid": 1478096,
      "doctitle": "Banana Boat Sport Performance Sunscreen Lotion, SPF 100 (2017 formulation)",
      "docdate": "April 2017",
      "productname": "Banana Boat Sport Performance Sunscreen Lotion, SPF 100 (2017 formulation)",
      "gencat": "Personal care",
      "prodfam": "sunscreen",
      "prodtype": null,
      "classificationmethod": "Bulk Assignment",
      "rawmincomp": null,
      "rawmaxcomp": null,
      "rawcentralcomp": "3.5",
      "unittype": "percent",
      "lowerweightfraction": null,
      "upperweightfraction": null,
      "centralweightfraction": null,
      "weightfractiontype": "reported",
      "component": null
    },
    {
      "id": 2976994,
      "dtxsid": "DTXSID3022405",
      "docid": 1478102,
      "doctitle": "Banana Boat Ultra Defense MAX Skin Protect Continuous Spray Sunscreen, SPF 100 (2017 formulation)",
      "docdate": "April 2017",
      "productname": "Banana Boat Ultra Defense MAX Skin Protect Continuous Spray Sunscreen, SPF 100 (2017 formulation)",
      "gencat": "Personal care",
      "prodfam": "sunscreen",
      "prodtype": null,
      "classificationmethod": "Bulk Assignment",
      "rawmincomp": null,
      "rawmaxcomp": null,
      "rawcentralcomp": "6",
      "unittype": "percent",
      "lowerweightfraction": null,
      "upperweightfraction": null,
      "centralweightfraction": null,
      "weightfractiontype": "reported",
      "component": null
    },
    {
      "id": 2977013,
      "dtxsid": "DTXSID3022405",
      "docid": 1478103,
      "doctitle": "Banana Boat Ultra Defense Max Skin Protect Continuous Spray Sunscreen, SPF 110 (2014 Formulation)",
      "docdate": "April 2014",
      "productname": "Banana Boat Ultra Defense Max Skin Protect Continuous Spray Sunscreen, SPF 110 (2014 Formulation)",
      "gencat": "Personal care",
      "prodfam": "sunscreen",
      "prodtype": null,
      "classificationmethod": "Bulk Assignment",
      "rawmincomp": null,
      "rawmaxcomp": null,
      "rawcentralcomp": "6.0",
      "unittype": "percent",
      "lowerweightfraction": null,
      "upperweightfraction": null,
      "centralweightfraction": null,
      "weightfractiontype": "reported",
      "component": null
    },
    {
      "id": 2977076,
      "dtxsid": "DTXSID3022405",
      "docid": 1478107,
      "doctitle": "Coppertone Sport High Performance Sunscreen Lotion, SPF 100 (2015 formulation)",
      "docdate": "April 2015",
      "productname": "Coppertone Sport High Performance Sunscreen Lotion, SPF 100 (2015 formulation)",
      "gencat": "Personal care",
      "prodfam": "sunscreen",
      "prodtype": null,
      "classificationmethod": "Bulk Assignment",
      "rawmincomp": null,
      "rawmaxcomp": null,
      "rawcentralcomp": "6",
      "unittype": "percent",
      "lowerweightfraction": null,
      "upperweightfraction": null,
      "centralweightfraction": null,
      "weightfractiontype": "reported",
      "component": null
    },
    {
      "id": 2977097,
      "dtxsid": "DTXSID3022405",
      "docid": 1478108,
      "doctitle": "Coppertone Sport High Performance Sunscreen Lotion, SPF 100 (2017 formulation)",
      "docdate": "April 2017",
      "productname": "Coppertone Sport High Performance Sunscreen Lotion, SPF 100 (2017 formulation)",
      "gencat": "Personal care",
      "prodfam": "sunscreen",
      "prodtype": null,
      "classificationmethod": "Bulk Assignment",
      "rawmincomp": null,
      "rawmaxcomp": null,
      "rawcentralcomp": "6",
      "unittype": "percent",
      "lowerweightfraction": null,
      "upperweightfraction": null,
      "centralweightfraction": null,
      "weightfractiontype": "reported",
      "component": null
    },
    {
      "id": 2977118,
      "dtxsid": "DTXSID3022405",
      "docid": 1478109,
      "doctitle": "Coppertone Sport High Performance Sunscreen, SPF 100+ (2014 Formulation)",
      "docdate": "April 2014",
      "productname": "Coppertone Sport High Performance Sunscreen, SPF 100+ (2014 Formulation)",
      "gencat": "Personal care",
      "prodfam": "sunscreen",
      "prodtype": null,
      "classificationmethod": "Bulk Assignment",
      "rawmincomp": null,
      "rawmaxcomp": null,
      "rawcentralcomp": "6",
      "unittype": "percent",
      "lowerweightfraction": null,
      "upperweightfraction": null,
      "centralweightfraction": null,
      "weightfractiontype": "reported",
      "component": null
    },
    {
      "id": 2977139,
      "dtxsid": "DTXSID3022405",
      "docid": 1478110,
      "doctitle": "Coppertone UltraGuard Sunscreen Lotion, SPF 70+ (2016 formulation)",
      "docdate": "July 2016",
      "productname": "Coppertone UltraGuard Sunscreen Lotion, SPF 70+ (2016 formulation)",
      "gencat": "Personal care",
      "prodfam": "sunscreen",
      "prodtype": null,
      "classificationmethod": "Bulk Assignment",
      "rawmincomp": null,
      "rawmaxcomp": null,
      "rawcentralcomp": null,
      "unittype": null,
      "lowerweightfraction": null,
      "upperweightfraction": null,
      "centralweightfraction": null,
      "weightfractiontype": "reported",
      "component": null
    },
    {
      "id": 2977233,
      "dtxsid": "DTXSID3022405",
      "docid": 1478113,
      "doctitle": "Duane Reade Prevail Moisturizing Sunscreen, SPF 80 (2015 formulation)",
      "docdate": "April 2015",
      "productname": "Duane Reade Prevail Moisturizing Sunscreen, SPF 80 (2015 formulation)",
      "gencat": "Personal care",
      "prodfam": "sunscreen",
      "prodtype": null,
      "classificationmethod": "Bulk Assignment",
      "rawmincomp": null,
      "rawmaxcomp": null,
      "rawcentralcomp": "5",
      "unittype": "percent",
      "lowerweightfraction": null,
      "upperweightfraction": null,
      "centralweightfraction": null,
      "weightfractiontype": "reported",
      "component": null
    },
    {
      "id": 2977256,
      "dtxsid": "DTXSID3022405",
      "docid": 1478114,
      "doctitle": "Equate Beauty Ultra Sheer Sunscreen Lotion, SPF 100 (2017 formulation)",
      "docdate": "April 2017",
      "productname": "Equate Beauty Ultra Sheer Sunscreen Lotion, SPF 100 (2017 formulation)",
      "gencat": "Personal care",
      "prodfam": "sunscreen",
      "prodtype": null,
      "classificationmethod": "Bulk Assignment",
      "rawmincomp": null,
      "rawmaxcomp": null,
      "rawcentralcomp": "6",
      "unittype": "percent",
      "lowerweightfraction": null,
      "upperweightfraction": null,
      "centralweightfraction": null,
      "weightfractiontype": "reported",
      "component": null
    },
    {
      "id": 2977342,
      "dtxsid": "DTXSID3022405",
      "docid": 1478117,
      "doctitle": "Hawaiian Tropic Sheer Touch Sunscreen Lotion, SPF 50 (2014 formulation)",
      "docdate": "November 2014",
      "productname": "Hawaiian Tropic Sheer Touch Sunscreen Lotion, SPF 50 (2014 formulation)",
      "gencat": "Personal care",
      "prodfam": "sunscreen",
      "prodtype": null,
      "classificationmethod": "Bulk Assignment",
      "rawmincomp": null,
      "rawmaxcomp": null,
      "rawcentralcomp": "4.0",
      "unittype": "percent",
      "lowerweightfraction": null,
      "upperweightfraction": null,
      "centralweightfraction": null,
      "weightfractiontype": "reported",
      "component": null
    },
    {
      "id": 2977379,
      "dtxsid": "DTXSID3022405",
      "docid": 1478118,
      "doctitle": "Hawaiian Tropic Sheer Touch Sunscreen Lotion, SPF 50 (2015 formulation)",
      "docdate": "April 2015",
      "productname": "Hawaiian Tropic Sheer Touch Sunscreen Lotion, SPF 50 (2015 formulation)",
      "gencat": "Personal care",
      "prodfam": "sunscreen",
      "prodtype": null,
      "classificationmethod": "Bulk Assignment",
      "rawmincomp": null,
      "rawmaxcomp": null,
      "rawcentralcomp": "4.0",
      "unittype": "percent",
      "lowerweightfraction": null,
      "upperweightfraction": null,
      "centralweightfraction": null,
      "weightfractiontype": "reported",
      "component": null
    },
    {
      "id": 2977412,
      "dtxsid": "DTXSID3022405",
      "docid": 1478119,
      "doctitle": "Hawaiian Tropic Silk Hydration Continuous Spray Sunscreen, SPF 30 (2016 formulation)",
      "docdate": "July 2016",
      "productname": "Hawaiian Tropic Silk Hydration Continuous Spray Sunscreen, SPF 30 (2016 formulation)",
      "gencat": "Personal care",
      "prodfam": "sunscreen",
      "prodtype": null,
      "classificationmethod": "Bulk Assignment",
      "rawmincomp": null,
      "rawmaxcomp": null,
      "rawcentralcomp": "3.0",
      "unittype": "percent",
      "lowerweightfraction": null,
      "upperweightfraction": null,
      "centralweightfraction": null,
      "weightfractiontype": "reported",
      "component": null
    },
    {
      "id": 2977429,
      "dtxsid": "DTXSID3022405",
      "docid": 1478120,
      "doctitle": "L'Oreal Advanced Suncare Silky Sheer Lotion, SPF 100 (2016 formulation)",
      "docdate": "April 2016",
      "productname": "L'Oreal Advanced Suncare Silky Sheer Lotion, SPF 100 (2016 formulation)",
      "gencat": "Personal care",
      "prodfam": "sunscreen",
      "prodtype": null,
      "classificationmethod": "Bulk Assignment",
      "rawmincomp": null,
      "rawmaxcomp": null,
      "rawcentralcomp": "6",
      "unittype": "percent",
      "lowerweightfraction": null,
      "upperweightfraction": null,
      "centralweightfraction": null,
      "weightfractiontype": "reported",
      "component": null
    },
    {
      "id": 2977457,
      "dtxsid": "DTXSID3022405",
      "docid": 1478121,
      "doctitle": "La Roche Posay Anthelios 60 Melt-In Sunscreen Milk, SPF 60 (old formulation)",
      "docdate": "July 2013",
      "productname": "La Roche Posay Anthelios 60 Melt-In Sunscreen Milk, SPF 60 (old formulation)",
      "gencat": "Personal care",
      "prodfam": "sunscreen",
      "prodtype": null,
      "classificationmethod": "Bulk Assignment",
      "rawmincomp": null,
      "rawmaxcomp": null,
      "rawcentralcomp": "6",
      "unittype": "percent",
      "lowerweightfraction": null,
      "upperweightfraction": null,
      "centralweightfraction": null,
      "weightfractiontype": "reported",
      "component": null
    },
    {
      "id": 2977529,
      "dtxsid": "DTXSID3022405",
      "docid": 1478123,
      "doctitle": "La Roche-Posay Face & Body Anthelios 60 Ultra Light Sunscreen Lotion Spray, SPF 60 (2017 formulation)",
      "docdate": "April 2017",
      "productname": "La Roche-Posay Face & Body Anthelios 60 Ultra Light Sunscreen Lotion Spray, SPF 60 (2017 formulation)",
      "gencat": "Personal care",
      "prodfam": "sunscreen",
      "prodtype": null,
      "classificationmethod": "Bulk Assignment",
      "rawmincomp": null,
      "rawmaxcomp": null,
      "rawcentralcomp": "3.46",
      "unittype": "percent",
      "lowerweightfraction": null,
      "upperweightfraction": null,
      "centralweightfraction": null,
      "weightfractiontype": "reported",
      "component": null
    },
    {
      "id": 2977555,
      "dtxsid": "DTXSID3022405",
      "docid": 1478124,
      "doctitle": "Leader Kids Sunscreen, Clear Continuous Spray, SPF 90 (2015 formulation)",
      "docdate": "April 2015",
      "productname": "Leader Kids Sunscreen, Clear Continuous Spray, SPF 90 (2015 formulation)",
      "gencat": "Personal care",
      "prodfam": "sunscreen",
      "prodtype": null,
      "classificationmethod": "Bulk Assignment",
      "rawmincomp": null,
      "rawmaxcomp": null,
      "rawcentralcomp": "5.6",
      "unittype": "percent",
      "lowerweightfraction": null,
      "upperweightfraction": null,
      "centralweightfraction": null,
      "weightfractiontype": "reported",
      "component": null
    },
    {
      "id": 2977574,
      "dtxsid": "DTXSID3022405",
      "docid": 1478125,
      "doctitle": "Neutrogena Age Shield face oil-free lotion Broad Spectrum Sunscreen, SPF 110 (old formulation) (2013 Formulation)",
      "docdate": "May 2013",
      "productname": "Neutrogena Age Shield face oil-free lotion Broad Spectrum Sunscreen, SPF 110 (old formulation) (2013 Formulation)",
      "gencat": "Personal care",
      "prodfam": "sunscreen",
      "prodtype": null,
      "classificationmethod": "Bulk Assignment",
      "rawmincomp": null,
      "rawmaxcomp": null,
      "rawcentralcomp": "6",
      "unittype": "percent",
      "lowerweightfraction": null,
      "upperweightfraction": null,
      "centralweightfraction": null,
      "weightfractiontype": "reported",
      "component": null
    },
    {
      "id": 2977597,
      "dtxsid": "DTXSID3022405",
      "docid": 1478126,
      "doctitle": "Neutrogena Age Shield Face Oil-Free Lotion Sunscreen, SPF 110 (2017 formulation)",
      "docdate": "April 2017",
      "productname": "Neutrogena Age Shield Face Oil-Free Lotion Sunscreen, SPF 110 (2017 formulation)",
      "gencat": "Personal care",
      "prodfam": "sunscreen",
      "prodtype": null,
      "classificationmethod": "Bulk Assignment",
      "rawmincomp": null,
      "rawmaxcomp": null,
      "rawcentralcomp": "6",
      "unittype": "percent",
      "lowerweightfraction": null,
      "upperweightfraction": null,
      "centralweightfraction": null,
      "weightfractiontype": "reported",
      "component": null
    },
    {
      "id": 2977621,
      "dtxsid": "DTXSID3022405",
      "docid": 1478127,
      "doctitle": "Neutrogena Age Shield Face Sunscreen, SPF 110 (2015 formulation)",
      "docdate": "April 2015",
      "productname": "Neutrogena Age Shield Face Sunscreen, SPF 110 (2015 formulation)",
      "gencat": "Personal care",
      "prodfam": "sunscreen",
      "prodtype": null,
      "classificationmethod": "Bulk Assignment",
      "rawmincomp": null,
      "rawmaxcomp": null,
      "rawcentralcomp": "6",
      "unittype": "percent",
      "lowerweightfraction": null,
      "upperweightfraction": null,
      "centralweightfraction": null,
      "weightfractiontype": "reported",
      "component": null
    },
    {
      "id": 2977650,
      "dtxsid": "DTXSID3022405",
      "docid": 1478128,
      "doctitle": "Neutrogena Age Shield Face, Sunscreen Lotion, SPF 110 (2016 formulation)",
      "docdate": "July 2016",
      "productname": "Neutrogena Age Shield Face, Sunscreen Lotion, SPF 110 (2016 formulation)",
      "gencat": "Personal care",
      "prodfam": "sunscreen",
      "prodtype": null,
      "classificationmethod": "Bulk Assignment",
      "rawmincomp": null,
      "rawmaxcomp": null,
      "rawcentralcomp": "5",
      "unittype": "percent",
      "lowerweightfraction": null,
      "upperweightfraction": null,
      "centralweightfraction": null,
      "weightfractiontype": "reported",
      "component": null
    },
    {
      "id": 2977671,
      "dtxsid": "DTXSID3022405",
      "docid": 1478129,
      "doctitle": "Neutrogena Beach Defense Lotion Sunscreen, SPF 70 (2014 Formulation)",
      "docdate": "April 2014",
      "productname": "Neutrogena Beach Defense Lotion Sunscreen, SPF 70 (2014 Formulation)",
      "gencat": "Personal care",
      "prodfam": "sunscreen",
      "prodtype": null,
      "classificationmethod": "Bulk Assignment",
      "rawmincomp": null,
      "rawmaxcomp": null,
      "rawcentralcomp": "4",
      "unittype": "percent",
      "lowerweightfraction": null,
      "upperweightfraction": null,
      "centralweightfraction": null,
      "weightfractiontype": "reported",
      "component": null
    },
    {
      "id": 2977757,
      "dtxsid": "DTXSID3022405",
      "docid": 1478132,
      "doctitle": "Neutrogena Beach Defense Sunscreen Lotion, SPF 70 (2017 formulation)",
      "docdate": "April 2017",
      "productname": "Neutrogena Beach Defense Sunscreen Lotion, SPF 70 (2017 formulation)",
      "gencat": "Personal care",
      "prodfam": "sunscreen",
      "prodtype": null,
      "classificationmethod": "Bulk Assignment",
      "rawmincomp": null,
      "rawmaxcomp": null,
      "rawcentralcomp": "4",
      "unittype": "percent",
      "lowerweightfraction": null,
      "upperweightfraction": null,
      "centralweightfraction": null,
      "weightfractiontype": "reported",
      "component": null
    },
    {
      "id": 3103616,
      "dtxsid": "DTXSID3022405",
      "docid": 1485636,
      "doctitle": "Lumene Time Freeze Firming Day Cream (old formulation)",
      "docdate": "July 2013",
      "productname": "Lumene Time Freeze Firming Day Cream (old formulation)",
      "gencat": "Personal care",
      "prodfam": "facial cleansing and moisturizing",
      "prodtype": "face cream/moisturizer",
      "classificationmethod": "Bulk Assignment",
      "rawmincomp": null,
      "rawmaxcomp": null,
      "rawcentralcomp": "5",
      "unittype": "percent",
      "lowerweightfraction": null,
      "upperweightfraction": null,
      "centralweightfraction": 0.05,
      "weightfractiontype": "reported",
      "component": null
    },
    {
      "id": 3166275,
      "dtxsid": "DTXSID3022405",
      "docid": 1489501,
      "doctitle": "philosophy 3-in-1 ultra rich shampoo, bubble bath & body wash, cinnamon buns (2016 formulation)",
      "docdate": "July 2016",
      "productname": "philosophy 3-in-1 ultra rich shampoo, bubble bath & body wash, cinnamon buns (2016 formulation)",
      "gencat": "Personal care",
      "prodfam": "body hygiene",
      "prodtype": null,
      "classificationmethod": "Manual Batch",
      "rawmincomp": null,
      "rawmaxcomp": null,
      "rawcentralcomp": null,
      "unittype": null,
      "lowerweightfraction": null,
      "upperweightfraction": null,
      "centralweightfraction": null,
      "weightfractiontype": "reported",
      "component": null
    },
    {
      "id": 3219990,
      "dtxsid": "DTXSID3022405",
      "docid": 1491102,
      "doctitle": "XFusion Keratin Hair Fibers Fiberhold Spray (2016 formulation)",
      "docdate": "July 2016",
      "productname": "XFusion Keratin Hair Fibers Fiberhold Spray (2016 formulation)",
      "gencat": "Personal care",
      "prodfam": "hair styling and care",
      "prodtype": "scalp treatment",
      "classificationmethod": "Bulk Assignment",
      "rawmincomp": null,
      "rawmaxcomp": null,
      "rawcentralcomp": null,
      "unittype": null,
      "lowerweightfraction": null,
      "upperweightfraction": null,
      "centralweightfraction": null,
      "weightfractiontype": "reported",
      "component": null
    },
    {
      "id": 3291272,
      "dtxsid": "DTXSID3022405",
      "docid": 1494181,
      "doctitle": "L'Oreal Everpure Smooth Shampoo (old formulation)",
      "docdate": "August 2013",
      "productname": "L'Oreal Everpure Smooth Shampoo (old formulation)",
      "gencat": "Personal care",
      "prodfam": "hair styling and care",
      "prodtype": "shampoo",
      "classificationmethod": "Bulk Assignment",
      "rawmincomp": null,
      "rawmaxcomp": null,
      "rawcentralcomp": null,
      "unittype": null,
      "lowerweightfraction": null,
      "upperweightfraction": null,
      "centralweightfraction": null,
      "weightfractiontype": "reported",
      "component": null
    },
    {
      "id": 3297038,
      "dtxsid": "DTXSID3022405",
      "docid": 1494391,
      "doctitle": "Vive Pro Regular Shampoo (old formulation)",
      "docdate": "August 2013",
      "productname": "Vive Pro Regular Shampoo (old formulation)",
      "gencat": "Personal care",
      "prodfam": "hair styling and care",
      "prodtype": "shampoo",
      "classificationmethod": "Bulk Assignment",
      "rawmincomp": null,
      "rawmaxcomp": null,
      "rawcentralcomp": null,
      "unittype": null,
      "lowerweightfraction": null,
      "upperweightfraction": null,
      "centralweightfraction": null,
      "weightfractiontype": "reported",
      "component": null
    },
    {
      "id": 3324384,
      "dtxsid": "DTXSID3022405",
      "docid": 1495714,
      "doctitle": "Cristophe Professional Argan Oil Treatment (old formulation)",
      "docdate": "July 2013",
      "productname": "Cristophe Professional Argan Oil Treatment (old formulation)",
      "gencat": "Personal care",
      "prodfam": "hair styling and care",
      "prodtype": "hair conditioning treatment - professional",
      "classificationmethod": "Manual Batch",
      "rawmincomp": null,
      "rawmaxcomp": null,
      "rawcentralcomp": null,
      "unittype": null,
      "lowerweightfraction": null,
      "upperweightfraction": null,
      "centralweightfraction": null,
      "weightfractiontype": "reported",
      "component": null
    },
    {
      "id": 3331203,
      "dtxsid": "DTXSID3022405",
      "docid": 1496000,
      "doctitle": "Twisted Sista Curl Activator (2014 formulation)",
      "docdate": "November 2014",
      "productname": "Twisted Sista Curl Activator (2014 formulation)",
      "gencat": "Personal care",
      "prodfam": "hair styling and care",
      "prodtype": "hair styling",
      "classificationmethod": "Bulk Assignment",
      "rawmincomp": null,
      "rawmaxcomp": null,
      "rawcentralcomp": null,
      "unittype": null,
      "lowerweightfraction": null,
      "upperweightfraction": null,
      "centralweightfraction": null,
      "weightfractiontype": "reported",
      "component": null
    },
    {
      "id": 3331232,
      "dtxsid": "DTXSID3022405",
      "docid": 1496001,
      "doctitle": "Twisted Sista Curl Define Cream (2014 formulation)",
      "docdate": "November 2014",
      "productname": "Twisted Sista Curl Define Cream (2014 formulation)",
      "gencat": "Personal care",
      "prodfam": "hair styling and care",
      "prodtype": "hair styling",
      "classificationmethod": "Bulk Assignment",
      "rawmincomp": null,
      "rawmaxcomp": null,
      "rawcentralcomp": null,
      "unittype": null,
      "lowerweightfraction": null,
      "upperweightfraction": null,
      "centralweightfraction": null,
      "weightfractiontype": "reported",
      "component": null
    },
    {
      "id": 3331318,
      "dtxsid": "DTXSID3022405",
      "docid": 1496004,
      "doctitle": "V76 by Vaughn V Rated Natural Wax (2016 formulation)",
      "docdate": "July 2016",
      "productname": "V76 by Vaughn V Rated Natural Wax (2016 formulation)",
      "gencat": "Personal care",
      "prodfam": "hair styling and care",
      "prodtype": "hair styling",
      "classificationmethod": "Bulk Assignment",
      "rawmincomp": null,
      "rawmaxcomp": null,
      "rawcentralcomp": null,
      "unittype": null,
      "lowerweightfraction": null,
      "upperweightfraction": null,
      "centralweightfraction": null,
      "weightfractiontype": "reported",
      "component": null
    },
    {
      "id": 3331721,
      "dtxsid": "DTXSID3022405",
      "docid": 1496022,
      "doctitle": "Abba Style Spray (old formulation)",
      "docdate": "July 2013",
      "productname": "Abba Style Spray (old formulation)",
      "gencat": "Personal care",
      "prodfam": "hair styling and care",
      "prodtype": "hair styling",
      "classificationmethod": "Bulk Assignment",
      "rawmincomp": null,
      "rawmaxcomp": null,
      "rawcentralcomp": null,
      "unittype": null,
      "lowerweightfraction": null,
      "upperweightfraction": null,
      "centralweightfraction": null,
      "weightfractiontype": "reported",
      "component": null
    },
    {
      "id": 3331952,
      "dtxsid": "DTXSID3022405",
      "docid": 1496029,
      "doctitle": "ALTERNA BAMBOO Style Form Sculpting Clay (old formulation)",
      "docdate": "July 2013",
      "productname": "ALTERNA BAMBOO Style Form Sculpting Clay (old formulation)",
      "gencat": "Personal care",
      "prodfam": "hair styling and care",
      "prodtype": "hair styling",
      "classificationmethod": "Bulk Assignment",
      "rawmincomp": null,
      "rawmaxcomp": null,
      "rawcentralcomp": null,
      "unittype": null,
      "lowerweightfraction": null,
      "upperweightfraction": null,
      "centralweightfraction": null,
      "weightfractiontype": "reported",
      "component": null
    },
    {
      "id": 3331988,
      "dtxsid": "DTXSID3022405",
      "docid": 1496030,
      "doctitle": "Alterna Bamboo Style Form Ultra-Hold Sculpting Clay (old formulation)",
      "docdate": "July 2013",
      "productname": "Alterna Bamboo Style Form Ultra-Hold Sculpting Clay (old formulation)",
      "gencat": "Personal care",
      "prodfam": "hair styling and care",
      "prodtype": "hair styling",
      "classificationmethod": "Bulk Assignment",
      "rawmincomp": null,
      "rawmaxcomp": null,
      "rawcentralcomp": null,
      "unittype": null,
      "lowerweightfraction": null,
      "upperweightfraction": null,
      "centralweightfraction": null,
      "weightfractiontype": "reported",
      "component": null
    },
    {
      "id": 3524859,
      "dtxsid": "DTXSID3022405",
      "docid": 1688211,
      "doctitle": "Water Based Aerosols Hair Mousses - NFPA Level 1 Aerosol",
      "docdate": "2013-08-15",
      "productname": "Water Based Aerosols Hair Mousses - NFPA Level 1 Aerosol",
      "gencat": "Personal care",
      "prodfam": "hair styling and care",
      "prodtype": "hair styling",
      "classificationmethod": "Manual Batch",
      "rawmincomp": null,
      "rawmaxcomp": null,
      "rawcentralcomp": "6",
      "unittype": "percent",
      "lowerweightfraction": null,
      "upperweightfraction": null,
      "centralweightfraction": 0.06,
      "weightfractiontype": "reported",
      "component": null
    },
    {
      "id": 2973708,
      "dtxsid": "DTXSID3022405",
      "docid": 1477952,
      "doctitle": "Trader Joe's Nourish Sunscreen Spray, SPF 50 (2015 formulation)",
      "docdate": "April 2015",
      "productname": "Trader Joe's Nourish Sunscreen Spray, SPF 50 (2015 formulation)",
      "gencat": "Personal care",
      "prodfam": "sunscreen",
      "prodtype": null,
      "classificationmethod": "Bulk Assignment",
      "rawmincomp": null,
      "rawmaxcomp": null,
      "rawcentralcomp": "6",
      "unittype": "percent",
      "lowerweightfraction": null,
      "upperweightfraction": null,
      "centralweightfraction": null,
      "weightfractiontype": "reported",
      "component": null
    },
    {
      "id": 2973720,
      "dtxsid": "DTXSID3022405",
      "docid": 1477953,
      "doctitle": "Trader Joe's Spray Sunscreen, SPF 50+ (2017 formulation)",
      "docdate": "April 2017",
      "productname": "Trader Joe's Spray Sunscreen, SPF 50+ (2017 formulation)",
      "gencat": "Personal care",
      "prodfam": "sunscreen",
      "prodtype": null,
      "classificationmethod": "Bulk Assignment",
      "rawmincomp": null,
      "rawmaxcomp": null,
      "rawcentralcomp": "6",
      "unittype": "percent",
      "lowerweightfraction": null,
      "upperweightfraction": null,
      "centralweightfraction": null,
      "weightfractiontype": "reported",
      "component": null
    },
    {
      "id": 2973739,
      "dtxsid": "DTXSID3022405",
      "docid": 1477954,
      "doctitle": "Ulta Beauty Sunscreen Mist, SPF 30 (2017 formulation)",
      "docdate": "April 2017",
      "productname": "Ulta Beauty Sunscreen Mist, SPF 30 (2017 formulation)",
      "gencat": "Personal care",
      "prodfam": "sunscreen",
      "prodtype": null,
      "classificationmethod": "Bulk Assignment",
      "rawmincomp": null,
      "rawmaxcomp": null,
      "rawcentralcomp": "2",
      "unittype": "percent",
      "lowerweightfraction": null,
      "upperweightfraction": null,
      "centralweightfraction": null,
      "weightfractiontype": "reported",
      "component": null
    },
    {
      "id": 2973757,
      "dtxsid": "DTXSID3022405",
      "docid": 1477955,
      "doctitle": "Ulta Beauty Sunscreen Mist, SPF 50 (2017 formulation)",
      "docdate": "April 2017",
      "productname": "Ulta Beauty Sunscreen Mist, SPF 50 (2017 formulation)",
      "gencat": "Personal care",
      "prodfam": "sunscreen",
      "prodtype": null,
      "classificationmethod": "Bulk Assignment",
      "rawmincomp": null,
      "rawmaxcomp": null,
      "rawcentralcomp": "4",
      "unittype": "percent",
      "lowerweightfraction": null,
      "upperweightfraction": null,
      "centralweightfraction": null,
      "weightfractiontype": "reported",
      "component": null
    },
    {
      "id": 2973769,
      "dtxsid": "DTXSID3022405",
      "docid": 1477956,
      "doctitle": "Up & Up Kid's Suncreen Stick, SPF 55 (2015 formulation)",
      "docdate": "April 2015",
      "productname": "Up & Up Kid's Suncreen Stick, SPF 55 (2015 formulation)",
      "gencat": "Personal care",
      "prodfam": "sunscreen",
      "prodtype": null,
      "classificationmethod": "Bulk Assignment",
      "rawmincomp": null,
      "rawmaxcomp": null,
      "rawcentralcomp": "6",
      "unittype": "percent",
      "lowerweightfraction": null,
      "upperweightfraction": null,
      "centralweightfraction": null,
      "weightfractiontype": "reported",
      "component": null
    },
    {
      "id": 2973786,
      "dtxsid": "DTXSID3022405",
      "docid": 1477957,
      "doctitle": "Up & Up Kid's Sunscreen Spray, SPF 50 (2015 formulation)",
      "docdate": "April 2015",
      "productname": "Up & Up Kid's Sunscreen Spray, SPF 50 (2015 formulation)",
      "gencat": "Personal care",
      "prodfam": "sunscreen",
      "prodtype": null,
      "classificationmethod": "Bulk Assignment",
      "rawmincomp": null,
      "rawmaxcomp": null,
      "rawcentralcomp": "5",
      "unittype": "percent",
      "lowerweightfraction": null,
      "upperweightfraction": null,
      "centralweightfraction": null,
      "weightfractiontype": "reported",
      "component": null
    },
    {
      "id": 2973799,
      "dtxsid": "DTXSID3022405",
      "docid": 1477958,
      "doctitle": "Up & Up Kids Sunscreen Spray, SPF 50 (2016 formulation)",
      "docdate": "April 2016",
      "productname": "Up & Up Kids Sunscreen Spray, SPF 50 (2016 formulation)",
      "gencat": "Personal care",
      "prodfam": "sunscreen",
      "prodtype": null,
      "classificationmethod": "Bulk Assignment",
      "rawmincomp": null,
      "rawmaxcomp": null,
      "rawcentralcomp": "5",
      "unittype": "percent",
      "lowerweightfraction": null,
      "upperweightfraction": null,
      "centralweightfraction": null,
      "weightfractiontype": "reported",
      "component": null
    },
    {
      "id": 2973814,
      "dtxsid": "DTXSID3022405",
      "docid": 1477959,
      "doctitle": "Up & Up Kids Sunscreen Spray, SPF 50 (2017 formulation)",
      "docdate": "April 2017",
      "productname": "Up & Up Kids Sunscreen Spray, SPF 50 (2017 formulation)",
      "gencat": "Personal care",
      "prodfam": "sunscreen",
      "prodtype": null,
      "classificationmethod": "Bulk Assignment",
      "rawmincomp": null,
      "rawmaxcomp": null,
      "rawcentralcomp": "5",
      "unittype": "percent",
      "lowerweightfraction": null,
      "upperweightfraction": null,
      "centralweightfraction": null,
      "weightfractiontype": "reported",
      "component": null
    },
    {
      "id": 2973832,
      "dtxsid": "DTXSID3022405",
      "docid": 1477960,
      "doctitle": "Up & Up Kids Sunscreen Stick, SPF 55 (2016 formulation)",
      "docdate": "April 2016",
      "productname": "Up & Up Kids Sunscreen Stick, SPF 55 (2016 formulation)",
      "gencat": "Personal care",
      "prodfam": "sunscreen",
      "prodtype": null,
      "classificationmethod": "Bulk Assignment",
      "rawmincomp": null,
      "rawmaxcomp": null,
      "rawcentralcomp": "6",
      "unittype": "percent",
      "lowerweightfraction": null,
      "upperweightfraction": null,
      "centralweightfraction": null,
      "weightfractiontype": "reported",
      "component": null
    },
    {
      "id": 2973850,
      "dtxsid": "DTXSID3022405",
      "docid": 1477961,
      "doctitle": "Up & Up Kids Sunscreen Stick, SPF 55 (2017 formulation)",
      "docdate": "April 2017",
      "productname": "Up & Up Kids Sunscreen Stick, SPF 55 (2017 formulation)",
      "gencat": "Personal care",
      "prodfam": "sunscreen",
      "prodtype": null,
      "classificationmethod": "Bulk Assignment",
      "rawmincomp": null,
      "rawmaxcomp": null,
      "rawcentralcomp": "6",
      "unittype": "percent",
      "lowerweightfraction": null,
      "upperweightfraction": null,
      "centralweightfraction": null,
      "weightfractiontype": "reported",
      "component": null
    },
    {
      "id": 2973865,
      "dtxsid": "DTXSID3022405",
      "docid": 1477962,
      "doctitle": "up & up Kids' Sunscreen Continuous Spray, SPF 50 (2014 Formulation)",
      "docdate": "April 2014",
      "productname": "up & up Kids' Sunscreen Continuous Spray, SPF 50 (2014 Formulation)",
      "gencat": "Personal care",
      "prodfam": "sunscreen",
      "prodtype": null,
      "classificationmethod": "Bulk Assignment",
      "rawmincomp": null,
      "rawmaxcomp": null,
      "rawcentralcomp": "5",
      "unittype": "percent",
      "lowerweightfraction": null,
      "upperweightfraction": null,
      "centralweightfraction": null,
      "weightfractiontype": "reported",
      "component": null
    },
    {
      "id": 2973882,
      "dtxsid": "DTXSID3022405",
      "docid": 1477963,
      "doctitle": "up & up Kids' Sunscreen Sun Stick, SPF 55 (2014 Formulation)",
      "docdate": "April 2014",
      "productname": "up & up Kids' Sunscreen Sun Stick, SPF 55 (2014 Formulation)",
      "gencat": "Personal care",
      "prodfam": "sunscreen",
      "prodtype": null,
      "classificationmethod": "Bulk Assignment",
      "rawmincomp": null,
      "rawmaxcomp": null,
      "rawcentralcomp": "6",
      "unittype": "percent",
      "lowerweightfraction": null,
      "upperweightfraction": null,
      "centralweightfraction": null,
      "weightfractiontype": "reported",
      "component": null
    },
    {
      "id": 2973896,
      "dtxsid": "DTXSID3022405",
      "docid": 1477964,
      "doctitle": "up & up Sport Continuous Spray Sunscreen, SPF 30 (2014 Formulation)",
      "docdate": "April 2014",
      "productname": "up & up Sport Continuous Spray Sunscreen, SPF 30 (2014 Formulation)",
      "gencat": "Personal care",
      "prodfam": "sunscreen",
      "prodtype": null,
      "classificationmethod": "Bulk Assignment",
      "rawmincomp": null,
      "rawmaxcomp": null,
      "rawcentralcomp": "4",
      "unittype": "percent",
      "lowerweightfraction": null,
      "upperweightfraction": null,
      "centralweightfraction": null,
      "weightfractiontype": "reported",
      "component": null
    },
    {
      "id": 2973909,
      "dtxsid": "DTXSID3022405",
      "docid": 1477965,
      "doctitle": "up & up Sport Continuous Spray Sunscreen, SPF 50 (2014 Formulation)",
      "docdate": "April 2014",
      "productname": "up & up Sport Continuous Spray Sunscreen, SPF 50 (2014 Formulation)",
      "gencat": "Personal care",
      "prodfam": "sunscreen",
      "prodtype": null,
      "classificationmethod": "Bulk Assignment",
      "rawmincomp": null,
      "rawmaxcomp": null,
      "rawcentralcomp": "5",
      "unittype": "percent",
      "lowerweightfraction": null,
      "upperweightfraction": null,
      "centralweightfraction": null,
      "weightfractiontype": "reported",
      "component": null
    },
    {
      "id": 2973922,
      "dtxsid": "DTXSID3022405",
      "docid": 1477966,
      "doctitle": "up & up Sport Sunscreen Continuous Spray, SPF 15 (2014 Formulation)",
      "docdate": "April 2014",
      "productname": "up & up Sport Sunscreen Continuous Spray, SPF 15 (2014 Formulation)",
      "gencat": "Personal care",
      "prodfam": "sunscreen",
      "prodtype": null,
      "classificationmethod": "Bulk Assignment",
      "rawmincomp": null,
      "rawmaxcomp": null,
      "rawcentralcomp": "3",
      "unittype": "percent",
      "lowerweightfraction": null,
      "upperweightfraction": null,
      "centralweightfraction": null,
      "weightfractiontype": "reported",
      "component": null
    },
    {
      "id": 2973942,
      "dtxsid": "DTXSID3022405",
      "docid": 1477967,
      "doctitle": "up & up Sport Sunscreen Lotion, SPF 30 (2014 Formulation)",
      "docdate": "April 2014",
      "productname": "up & up Sport Sunscreen Lotion, SPF 30 (2014 Formulation)",
      "gencat": "Personal care",
      "prodfam": "sunscreen",
      "prodtype": null,
      "classificationmethod": "Bulk Assignment",
      "rawmincomp": null,
      "rawmaxcomp": null,
      "rawcentralcomp": "4",
      "unittype": "percent",
      "lowerweightfraction": null,
      "upperweightfraction": null,
      "centralweightfraction": null,
      "weightfractiontype": "reported",
      "component": null
    },
    {
      "id": 2973977,
      "dtxsid": "DTXSID3022405",
      "docid": 1477968,
      "doctitle": "Up & Up Sport Sunscreen Lotion, SPF 30 (2015 formulation)",
      "docdate": "April 2015",
      "productname": "Up & Up Sport Sunscreen Lotion, SPF 30 (2015 formulation)",
      "gencat": "Personal care",
      "prodfam": "sunscreen",
      "prodtype": null,
      "classificationmethod": "Bulk Assignment",
      "rawmincomp": null,
      "rawmaxcomp": null,
      "rawcentralcomp": "4",
      "unittype": "percent",
      "lowerweightfraction": null,
      "upperweightfraction": null,
      "centralweightfraction": null,
      "weightfractiontype": "reported",
      "component": null
    },
    {
      "id": 2974007,
      "dtxsid": "DTXSID3022405",
      "docid": 1477969,
      "doctitle": "Up & Up Sport Sunscreen Lotion, SPF 30 (2016 formulation)",
      "docdate": "April 2016",
      "productname": "Up & Up Sport Sunscreen Lotion, SPF 30 (2016 formulation)",
      "gencat": "Personal care",
      "prodfam": "sunscreen",
      "prodtype": null,
      "classificationmethod": "Bulk Assignment",
      "rawmincomp": null,
      "rawmaxcomp": null,
      "rawcentralcomp": "4",
      "unittype": "percent",
      "lowerweightfraction": null,
      "upperweightfraction": null,
      "centralweightfraction": null,
      "weightfractiontype": "reported",
      "component": null
    },
    {
      "id": 2974037,
      "dtxsid": "DTXSID3022405",
      "docid": 1477970,
      "doctitle": "Up & Up Sport Sunscreen Lotion, SPF 30 (2017 formulation)",
      "docdate": "April 2017",
      "productname": "Up & Up Sport Sunscreen Lotion, SPF 30 (2017 formulation)",
      "gencat": "Personal care",
      "prodfam": "sunscreen",
      "prodtype": null,
      "classificationmethod": "Bulk Assignment",
      "rawmincomp": null,
      "rawmaxcomp": null,
      "rawcentralcomp": "4",
      "unittype": "percent",
      "lowerweightfraction": null,
      "upperweightfraction": null,
      "centralweightfraction": null,
      "weightfractiontype": "reported",
      "component": null
    },
    {
      "id": 2974071,
      "dtxsid": "DTXSID3022405",
      "docid": 1477971,
      "doctitle": "up & up Sport Sunscreen Lotion, SPF 50 (2014 Formulation)",
      "docdate": "April 2014",
      "productname": "up & up Sport Sunscreen Lotion, SPF 50 (2014 Formulation)",
      "gencat": "Personal care",
      "prodfam": "sunscreen",
      "prodtype": null,
      "classificationmethod": "Bulk Assignment",
      "rawmincomp": null,
      "rawmaxcomp": null,
      "rawcentralcomp": "6",
      "unittype": "percent",
      "lowerweightfraction": null,
      "upperweightfraction": null,
      "centralweightfraction": null,
      "weightfractiontype": "reported",
      "component": null
    },
    {
      "id": 2974106,
      "dtxsid": "DTXSID3022405",
      "docid": 1477972,
      "doctitle": "Up & Up Sport Sunscreen Lotion, SPF 50 (2015 formulation)",
      "docdate": "April 2015",
      "productname": "Up & Up Sport Sunscreen Lotion, SPF 50 (2015 formulation)",
      "gencat": "Personal care",
      "prodfam": "sunscreen",
      "prodtype": null,
      "classificationmethod": "Bulk Assignment",
      "rawmincomp": null,
      "rawmaxcomp": null,
      "rawcentralcomp": "6",
      "unittype": "percent",
      "lowerweightfraction": null,
      "upperweightfraction": null,
      "centralweightfraction": null,
      "weightfractiontype": "reported",
      "component": null
    },
    {
      "id": 2974136,
      "dtxsid": "DTXSID3022405",
      "docid": 1477973,
      "doctitle": "Up & Up Sport Sunscreen Lotion, SPF 50 (2016 formulation)",
      "docdate": "April 2016",
      "productname": "Up & Up Sport Sunscreen Lotion, SPF 50 (2016 formulation)",
      "gencat": "Personal care",
      "prodfam": "sunscreen",
      "prodtype": null,
      "classificationmethod": "Bulk Assignment",
      "rawmincomp": null,
      "rawmaxcomp": null,
      "rawcentralcomp": "6",
      "unittype": "percent",
      "lowerweightfraction": null,
      "upperweightfraction": null,
      "centralweightfraction": null,
      "weightfractiontype": "reported",
      "component": null
    },
    {
      "id": 2974159,
      "dtxsid": "DTXSID3022405",
      "docid": 1477974,
      "doctitle": "Up & Up Sport Sunscreen Spray, SPF 30 (2015 formulation)",
      "docdate": "April 2015",
      "productname": "Up & Up Sport Sunscreen Spray, SPF 30 (2015 formulation)",
      "gencat": "Personal care",
      "prodfam": "sunscreen",
      "prodtype": null,
      "classificationmethod": "Bulk Assignment",
      "rawmincomp": null,
      "rawmaxcomp": null,
      "rawcentralcomp": "4",
      "unittype": "percent",
      "lowerweightfraction": null,
      "upperweightfraction": null,
      "centralweightfraction": null,
      "weightfractiontype": "reported",
      "component": null
    },
    {
      "id": 2974172,
      "dtxsid": "DTXSID3022405",
      "docid": 1477975,
      "doctitle": "Up & Up Sport Sunscreen Spray, SPF 30 (2016 formulation)",
      "docdate": "April 2016",
      "productname": "Up & Up Sport Sunscreen Spray, SPF 30 (2016 formulation)",
      "gencat": "Personal care",
      "prodfam": "sunscreen",
      "prodtype": null,
      "classificationmethod": "Bulk Assignment",
      "rawmincomp": null,
      "rawmaxcomp": null,
      "rawcentralcomp": "4",
      "unittype": "percent",
      "lowerweightfraction": null,
      "upperweightfraction": null,
      "centralweightfraction": null,
      "weightfractiontype": "reported",
      "component": null
    },
    {
      "id": 2974186,
      "dtxsid": "DTXSID3022405",
      "docid": 1477976,
      "doctitle": "Up & Up Sport Sunscreen Spray, SPF 30 (2017 formulation)",
      "docdate": "April 2017",
      "productname": "Up & Up Sport Sunscreen Spray, SPF 30 (2017 formulation)",
      "gencat": "Personal care",
      "prodfam": "sunscreen",
      "prodtype": null,
      "classificationmethod": "Bulk Assignment",
      "rawmincomp": null,
      "rawmaxcomp": null,
      "rawcentralcomp": "4",
      "unittype": "percent",
      "lowerweightfraction": null,
      "upperweightfraction": null,
      "centralweightfraction": null,
      "weightfractiontype": "reported",
      "component": null
    },
    {
      "id": 2974200,
      "dtxsid": "DTXSID3022405",
      "docid": 1477977,
      "doctitle": "Up & Up Sport Sunscreen Spray, SPF 50 (2015 formulation)",
      "docdate": "April 2015",
      "productname": "Up & Up Sport Sunscreen Spray, SPF 50 (2015 formulation)",
      "gencat": "Personal care",
      "prodfam": "sunscreen",
      "prodtype": null,
      "classificationmethod": "Bulk Assignment",
      "rawmincomp": null,
      "rawmaxcomp": null,
      "rawcentralcomp": "5",
      "unittype": "percent",
      "lowerweightfraction": null,
      "upperweightfraction": null,
      "centralweightfraction": null,
      "weightfractiontype": "reported",
      "component": null
    },
    {
      "id": 2974213,
      "dtxsid": "DTXSID3022405",
      "docid": 1477978,
      "doctitle": "Up & Up Sport Sunscreen Spray, SPF 50 (2016 formulation)",
      "docdate": "April 2016",
      "productname": "Up & Up Sport Sunscreen Spray, SPF 50 (2016 formulation)",
      "gencat": "Personal care",
      "prodfam": "sunscreen",
      "prodtype": null,
      "classificationmethod": "Bulk Assignment",
      "rawmincomp": null,
      "rawmaxcomp": null,
      "rawcentralcomp": "5",
      "unittype": "percent",
      "lowerweightfraction": null,
      "upperweightfraction": null,
      "centralweightfraction": null,
      "weightfractiontype": "reported",
      "component": null
    },
    {
      "id": 2974227,
      "dtxsid": "DTXSID3022405",
      "docid": 1477979,
      "doctitle": "Up & Up Sport Sunscreen Spray, SPF 50 (2017 formulation)",
      "docdate": "April 2017",
      "productname": "Up & Up Sport Sunscreen Spray, SPF 50 (2017 formulation)",
      "gencat": "Personal care",
      "prodfam": "sunscreen",
      "prodtype": null,
      "classificationmethod": "Bulk Assignment",
      "rawmincomp": null,
      "rawmaxcomp": null,
      "rawcentralcomp": "5",
      "unittype": "percent",
      "lowerweightfraction": null,
      "upperweightfraction": null,
      "centralweightfraction": null,
      "weightfractiontype": "reported",
      "component": null
    },
    {
      "id": 2974246,
      "dtxsid": "DTXSID3022405",
      "docid": 1477980,
      "doctitle": "Up & Up Sport Sunscreen Stick, SPF 55 (2016 formulation)",
      "docdate": "April 2016",
      "productname": "Up & Up Sport Sunscreen Stick, SPF 55 (2016 formulation)",
      "gencat": "Personal care",
      "prodfam": "sunscreen",
      "prodtype": null,
      "classificationmethod": "Bulk Assignment",
      "rawmincomp": null,
      "rawmaxcomp": null,
      "rawcentralcomp": "6",
      "unittype": "percent",
      "lowerweightfraction": null,
      "upperweightfraction": null,
      "centralweightfraction": null,
      "weightfractiontype": "reported",
      "component": null
    },
    {
      "id": 2974264,
      "dtxsid": "DTXSID3022405",
      "docid": 1477981,
      "doctitle": "Up & Up Sport Sunscreen Stick, SPF 55 (2017 formulation)",
      "docdate": "April 2017",
      "productname": "Up & Up Sport Sunscreen Stick, SPF 55 (2017 formulation)",
      "gencat": "Personal care",
      "prodfam": "sunscreen",
      "prodtype": null,
      "classificationmethod": "Bulk Assignment",
      "rawmincomp": null,
      "rawmaxcomp": null,
      "rawcentralcomp": "6",
      "unittype": "percent",
      "lowerweightfraction": null,
      "upperweightfraction": null,
      "centralweightfraction": null,
      "weightfractiontype": "reported",
      "component": null
    },
    {
      "id": 2990320,
      "dtxsid": "DTXSID3022405",
      "docid": 1480296,
      "doctitle": "Every Man Jack Face Lotion Fragrance Free, SPF 15 (old formulation)",
      "docdate": "July 2013",
      "productname": "Every Man Jack Face Lotion Fragrance Free, SPF 15 (old formulation)",
      "gencat": "Personal care",
      "prodfam": null,
      "prodtype": null,
      "classificationmethod": "Automatic",
      "rawmincomp": null,
      "rawmaxcomp": null,
      "rawcentralcomp": "3",
      "unittype": "percent",
      "lowerweightfraction": null,
      "upperweightfraction": null,
      "centralweightfraction": 0.03,
      "weightfractiontype": "reported",
      "component": null
    },
    {
      "id": 3108399,
      "dtxsid": "DTXSID3022405",
      "docid": 1485761,
      "doctitle": "Molton Brown Ultralight Bai Ji Hydrator (old formulation)",
      "docdate": "August 2013",
      "productname": "Molton Brown Ultralight Bai Ji Hydrator (old formulation)",
      "gencat": "Personal care",
      "prodfam": "facial cleansing and moisturizing",
      "prodtype": "face cream/moisturizer",
      "classificationmethod": "Bulk Assignment",
      "rawmincomp": null,
      "rawmaxcomp": null,
      "rawcentralcomp": null,
      "unittype": null,
      "lowerweightfraction": null,
      "upperweightfraction": null,
      "centralweightfraction": null,
      "weightfractiontype": "reported",
      "component": null
    },
    {
      "id": 3285067,
      "dtxsid": "DTXSID3022405",
      "docid": 1493967,
      "doctitle": "Agadir Argan Oil Daily Moisturizing Shampoo & Conditioner (2016 formulation)",
      "docdate": "July 2016",
      "productname": "Agadir Argan Oil Daily Moisturizing Shampoo & Conditioner (2016 formulation)",
      "gencat": "Personal care",
      "prodfam": "hair styling and care",
      "prodtype": "shampoo",
      "classificationmethod": "Manual Batch",
      "rawmincomp": null,
      "rawmaxcomp": null,
      "rawcentralcomp": null,
      "unittype": null,
      "lowerweightfraction": null,
      "upperweightfraction": null,
      "centralweightfraction": null,
      "weightfractiontype": "reported",
      "component": null
    },
    {
      "id": 3285101,
      "dtxsid": "DTXSID3022405",
      "docid": 1493968,
      "doctitle": "Agadir Argan Oil Daily Moisturizing Shampoo (2016 formulation)",
      "docdate": "July 2016",
      "productname": "Agadir Argan Oil Daily Moisturizing Shampoo (2016 formulation)",
      "gencat": "Personal care",
      "prodfam": "hair styling and care",
      "prodtype": "shampoo",
      "classificationmethod": "Bulk Assignment",
      "rawmincomp": null,
      "rawmaxcomp": null,
      "rawcentralcomp": null,
      "unittype": null,
      "lowerweightfraction": null,
      "upperweightfraction": null,
      "centralweightfraction": null,
      "weightfractiontype": "reported",
      "component": null
    },
    {
      "id": 3285136,
      "dtxsid": "DTXSID3022405",
      "docid": 1493969,
      "doctitle": "Agadir Argan Oil Shampoo (2014 formulation)",
      "docdate": "November 2014",
      "productname": "Agadir Argan Oil Shampoo (2014 formulation)",
      "gencat": "Personal care",
      "prodfam": "hair styling and care",
      "prodtype": "shampoo",
      "classificationmethod": "Bulk Assignment",
      "rawmincomp": null,
      "rawmaxcomp": null,
      "rawcentralcomp": null,
      "unittype": null,
      "lowerweightfraction": null,
      "upperweightfraction": null,
      "centralweightfraction": null,
      "weightfractiontype": "reported",
      "component": null
    },
    {
      "id": 3285172,
      "dtxsid": "DTXSID3022405",
      "docid": 1493970,
      "doctitle": "Agadir Argan Oil Shampoo (old formulation)",
      "docdate": "July 2013",
      "productname": "Agadir Argan Oil Shampoo (old formulation)",
      "gencat": "Personal care",
      "prodfam": "hair styling and care",
      "prodtype": "shampoo",
      "classificationmethod": "Bulk Assignment",
      "rawmincomp": null,
      "rawmaxcomp": null,
      "rawcentralcomp": null,
      "unittype": null,
      "lowerweightfraction": null,
      "upperweightfraction": null,
      "centralweightfraction": null,
      "weightfractiontype": "reported",
      "component": null
    },
    {
      "id": 3285203,
      "dtxsid": "DTXSID3022405",
      "docid": 1493971,
      "doctitle": "Agadir Daily Moisturizing Shampoo (2016 formulation)",
      "docdate": "July 2016",
      "productname": "Agadir Daily Moisturizing Shampoo (2016 formulation)",
      "gencat": "Personal care",
      "prodfam": "hair styling and care",
      "prodtype": "shampoo",
      "classificationmethod": "Bulk Assignment",
      "rawmincomp": null,
      "rawmaxcomp": null,
      "rawcentralcomp": null,
      "unittype": null,
      "lowerweightfraction": null,
      "upperweightfraction": null,
      "centralweightfraction": null,
      "weightfractiontype": "reported",
      "component": null
    },
    {
      "id": 3321593,
      "dtxsid": "DTXSID3022405",
      "docid": 1495606,
      "doctitle": "Twisted Sista Hair Polisher (2014 formulation)",
      "docdate": "November 2014",
      "productname": "Twisted Sista Hair Polisher (2014 formulation)",
      "gencat": "Personal care",
      "prodfam": "hair styling and care",
      "prodtype": "hair styling",
      "classificationmethod": "Bulk Assignment",
      "rawmincomp": null,
      "rawmaxcomp": null,
      "rawcentralcomp": null,
      "unittype": null,
      "lowerweightfraction": null,
      "upperweightfraction": null,
      "centralweightfraction": null,
      "weightfractiontype": "reported",
      "component": null
    },
    {
      "id": 3334973,
      "dtxsid": "DTXSID3022405",
      "docid": 1496138,
      "doctitle": "Oribe Sculpting Cream (2016 formulation)",
      "docdate": "July 2016",
      "productname": "Oribe Sculpting Cream (2016 formulation)",
      "gencat": "Personal care",
      "prodfam": "hair styling and care",
      "prodtype": "hair styling",
      "classificationmethod": "Bulk Assignment",
      "rawmincomp": null,
      "rawmaxcomp": null,
      "rawcentralcomp": null,
      "unittype": null,
      "lowerweightfraction": null,
      "upperweightfraction": null,
      "centralweightfraction": null,
      "weightfractiontype": "reported",
      "component": null
    },
    {
      "id": 3367503,
      "dtxsid": "DTXSID3022405",
      "docid": 1504697,
      "doctitle": "AIR WICK SCENTED OIL - PUMPKIN SPICE (SPREAD THE JOY)",
      "docdate": null,
      "productname": "AIR WICK SCENTED OIL - PUMPKIN SPICE (SPREAD THE JOY)",
      "gencat": "Cleaning products and household care",
      "prodfam": "air freshener",
      "prodtype": null,
      "classificationmethod": "Manual Batch",
      "rawmincomp": null,
      "rawmaxcomp": null,
      "rawcentralcomp": null,
      "unittype": null,
      "lowerweightfraction": null,
      "upperweightfraction": null,
      "centralweightfraction": null,
      "weightfractiontype": "reported",
      "component": null
    },
    {
      "id": 3519697,
      "dtxsid": "DTXSID3022405",
      "docid": 1687235,
      "doctitle": "Coppertone Lotions (Low/No Oil)",
      "docdate": "2015-05-19",
      "productname": "Coppertone Lotions (Low/No Oil)",
      "gencat": "Food and drug",
      "prodfam": "pharmaceuticals",
      "prodtype": "over the counter",
      "classificationmethod": "Manual Batch",
      "rawmincomp": null,
      "rawmaxcomp": null,
      "rawcentralcomp": "3 - 7",
      "unittype": "percent",
      "lowerweightfraction": 0.03,
      "upperweightfraction": 0.07,
      "centralweightfraction": null,
      "weightfractiontype": "reported",
      "component": null
    },
    {
      "id": 3527709,
      "dtxsid": "DTXSID3022405",
      "docid": 1688655,
      "doctitle": "SPF 30 Aloe Vera Lip Balm",
      "docdate": "2012-02-07",
      "productname": "SPF 30 Aloe Vera Lip Balm",
      "gencat": "Personal care",
      "prodfam": "sunscreen",
      "prodtype": null,
      "classificationmethod": "Manual Batch",
      "rawmincomp": null,
      "rawmaxcomp": null,
      "rawcentralcomp": "3",
      "unittype": "percent",
      "lowerweightfraction": null,
      "upperweightfraction": null,
      "centralweightfraction": 0.03,
      "weightfractiontype": "reported",
      "component": null
    },
    {
      "id": 3527713,
      "dtxsid": "DTXSID3022405",
      "docid": 1688656,
      "doctitle": "SPF 30 Sunscreen Lotion",
      "docdate": "2011-11-29",
      "productname": "SPF 30 Sunscreen Lotion",
      "gencat": "Personal care",
      "prodfam": "sunscreen",
      "prodtype": null,
      "classificationmethod": "Manual Batch",
      "rawmincomp": null,
      "rawmaxcomp": null,
      "rawcentralcomp": "2",
      "unittype": "percent",
      "lowerweightfraction": null,
      "upperweightfraction": null,
      "centralweightfraction": 0.02,
      "weightfractiontype": "reported",
      "component": null
    },
    {
      "id": 3527719,
      "dtxsid": "DTXSID3022405",
      "docid": 1688658,
      "doctitle": "SPF 50 Sport Ultra Water Resistant Lotion",
      "docdate": "2011-12-09",
      "productname": "SPF 50 Sport Ultra Water Resistant Lotion",
      "gencat": "Personal care",
      "prodfam": "sunscreen",
      "prodtype": null,
      "classificationmethod": "Manual Batch",
      "rawmincomp": null,
      "rawmaxcomp": null,
      "rawcentralcomp": "6",
      "unittype": "percent",
      "lowerweightfraction": null,
      "upperweightfraction": null,
      "centralweightfraction": 0.06,
      "weightfractiontype": "reported",
      "component": null
    },
    {
      "id": 3527724,
      "dtxsid": "DTXSID3022405",
      "docid": 1688659,
      "doctitle": "SPF 55 Kids/Baby Water Resistant Sunstick",
      "docdate": "2011-12-09",
      "productname": "SPF 55 Kids/Baby Water Resistant Sunstick",
      "gencat": "Personal care",
      "prodfam": "sunscreen",
      "prodtype": null,
      "classificationmethod": "Manual Batch",
      "rawmincomp": null,
      "rawmaxcomp": null,
      "rawcentralcomp": "6",
      "unittype": "percent",
      "lowerweightfraction": null,
      "upperweightfraction": null,
      "centralweightfraction": 0.06,
      "weightfractiontype": "reported",
      "component": null
    },
    {
      "id": 3527729,
      "dtxsid": "DTXSID3022405",
      "docid": 1688660,
      "doctitle": "SPF 8 Continuous Spray with Instant Bronzer",
      "docdate": "2011-11-28",
      "productname": "SPF 8 Continuous Spray with Instant Bronzer",
      "gencat": "Personal care",
      "prodfam": "sunscreen",
      "prodtype": null,
      "classificationmethod": "Manual Batch",
      "rawmincomp": null,
      "rawmaxcomp": null,
      "rawcentralcomp": "2",
      "unittype": "percent",
      "lowerweightfraction": null,
      "upperweightfraction": null,
      "centralweightfraction": 0.02,
      "weightfractiontype": "reported",
      "component": null
    },
    {
      "id": 3527734,
      "dtxsid": "DTXSID3022405",
      "docid": 1688661,
      "doctitle": "Sport Sunscreen Continuous Spray SPF 30",
      "docdate": "2011-11-29",
      "productname": "Sport Sunscreen Continuous Spray SPF 30",
      "gencat": "Personal care",
      "prodfam": "sunscreen",
      "prodtype": null,
      "classificationmethod": "Manual Batch",
      "rawmincomp": null,
      "rawmaxcomp": null,
      "rawcentralcomp": "4.25",
      "unittype": "percent",
      "lowerweightfraction": null,
      "upperweightfraction": null,
      "centralweightfraction": 0.0425,
      "weightfractiontype": "reported",
      "component": null
    },
    {
      "id": 3527745,
      "dtxsid": "DTXSID3022405",
      "docid": 1688662,
      "doctitle": "Sport Sunscreen Lotion SPF 50",
      "docdate": "2011-11-29",
      "productname": "Sport Sunscreen Lotion SPF 50",
      "gencat": "Personal care",
      "prodfam": "sunscreen",
      "prodtype": null,
      "classificationmethod": "Manual Batch",
      "rawmincomp": null,
      "rawmaxcomp": null,
      "rawcentralcomp": "6",
      "unittype": "percent",
      "lowerweightfraction": null,
      "upperweightfraction": null,
      "centralweightfraction": 0.06,
      "weightfractiontype": "reported",
      "component": null
    },
    {
      "id": 3527758,
      "dtxsid": "DTXSID3022405",
      "docid": 1688663,
      "doctitle": "Sunscreen Continuous Spray SPF 50",
      "docdate": "2011-11-29",
      "productname": "Sunscreen Continuous Spray SPF 50",
      "gencat": "Personal care",
      "prodfam": "sunscreen",
      "prodtype": null,
      "classificationmethod": "Manual Batch",
      "rawmincomp": null,
      "rawmaxcomp": null,
      "rawcentralcomp": "6",
      "unittype": "percent",
      "lowerweightfraction": null,
      "upperweightfraction": null,
      "centralweightfraction": 0.06,
      "weightfractiontype": "reported",
      "component": null
    },
    {
      "id": 3527765,
      "dtxsid": "DTXSID3022405",
      "docid": 1688664,
      "doctitle": "Sunscreen Continuous Spray SPF 70",
      "docdate": "2012-10-03",
      "productname": "Sunscreen Continuous Spray SPF 70",
      "gencat": "Personal care",
      "prodfam": "sunscreen",
      "prodtype": null,
      "classificationmethod": "Manual Batch",
      "rawmincomp": null,
      "rawmaxcomp": null,
      "rawcentralcomp": "6",
      "unittype": "percent",
      "lowerweightfraction": null,
      "upperweightfraction": null,
      "centralweightfraction": 0.06,
      "weightfractiontype": "reported",
      "component": null
    },
    {
      "id": 3527779,
      "dtxsid": "DTXSID3022405",
      "docid": 1688665,
      "doctitle": "Sunscreen Lotion SPF 70",
      "docdate": "2011-11-29",
      "productname": "Sunscreen Lotion SPF 70",
      "gencat": "Personal care",
      "prodfam": "sunscreen",
      "prodtype": null,
      "classificationmethod": "Manual Batch",
      "rawmincomp": null,
      "rawmaxcomp": null,
      "rawcentralcomp": "6",
      "unittype": "percent",
      "lowerweightfraction": null,
      "upperweightfraction": null,
      "centralweightfraction": 0.06,
      "weightfractiontype": "reported",
      "component": null
    },
    {
      "id": 3534156,
      "dtxsid": "DTXSID3022405",
      "docid": 1690000,
      "doctitle": "704AB Sunscreen for Kids SPF 50",
      "docdate": "2017-08-16",
      "productname": "704AB Sunscreen for Kids SPF 50",
      "gencat": "Personal care",
      "prodfam": "sunscreen",
      "prodtype": null,
      "classificationmethod": "Manual Batch",
      "rawmincomp": null,
      "rawmaxcomp": null,
      "rawcentralcomp": "4",
      "unittype": "percent",
      "lowerweightfraction": null,
      "upperweightfraction": null,
      "centralweightfraction": 0.04,
      "weightfractiontype": "reported",
      "component": null
    },
    {
      "id": 3534176,
      "dtxsid": "DTXSID3022405",
      "docid": 1690001,
      "doctitle": "711AB Ultra Sunscreen Lotion SPF 50",
      "docdate": "2017-08-17",
      "productname": "711AB Ultra Sunscreen Lotion SPF 50",
      "gencat": "Personal care",
      "prodfam": "sunscreen",
      "prodtype": null,
      "classificationmethod": "Manual Batch",
      "rawmincomp": null,
      "rawmaxcomp": null,
      "rawcentralcomp": "4",
      "unittype": "percent",
      "lowerweightfraction": null,
      "upperweightfraction": null,
      "centralweightfraction": 0.04,
      "weightfractiontype": "reported",
      "component": null
    },
    {
      "id": 3534238,
      "dtxsid": "DTXSID3022405",
      "docid": 1690004,
      "doctitle": "727AA Sunscreen Spray for Kids SPF 50",
      "docdate": "2017-10-09",
      "productname": "727AA Sunscreen Spray for Kids SPF 50",
      "gencat": "Personal care",
      "prodfam": "sunscreen",
      "prodtype": null,
      "classificationmethod": "Manual Batch",
      "rawmincomp": null,
      "rawmaxcomp": null,
      "rawcentralcomp": "6",
      "unittype": "percent",
      "lowerweightfraction": null,
      "upperweightfraction": null,
      "centralweightfraction": 0.06,
      "weightfractiontype": "reported",
      "component": null
    },
    {
      "id": 3534249,
      "dtxsid": "DTXSID3022405",
      "docid": 1690005,
      "doctitle": "730AA Sport Sunscreen Spray SPF 30",
      "docdate": "2018-01-19",
      "productname": "730AA Sport Sunscreen Spray SPF 30",
      "gencat": "Personal care",
      "prodfam": "sunscreen",
      "prodtype": null,
      "classificationmethod": "Manual Batch",
      "rawmincomp": null,
      "rawmaxcomp": null,
      "rawcentralcomp": "4",
      "unittype": "percent",
      "lowerweightfraction": null,
      "upperweightfraction": null,
      "centralweightfraction": 0.04,
      "weightfractiontype": "reported",
      "component": null
    },
    {
      "id": 3534260,
      "dtxsid": "DTXSID3022405",
      "docid": 1690006,
      "doctitle": "764AA Sport Sunscreen Lotion SPF 50",
      "docdate": "2017-08-23",
      "productname": "764AA Sport Sunscreen Lotion SPF 50",
      "gencat": "Personal care",
      "prodfam": "sunscreen",
      "prodtype": null,
      "classificationmethod": "Manual Batch",
      "rawmincomp": null,
      "rawmaxcomp": null,
      "rawcentralcomp": "5.4",
      "unittype": "percent",
      "lowerweightfraction": null,
      "upperweightfraction": null,
      "centralweightfraction": 0.054,
      "weightfractiontype": "reported",
      "component": null
    },
    {
      "id": 3534282,
      "dtxsid": "DTXSID3022405",
      "docid": 1690008,
      "doctitle": "788AA Sport Sunscreen Spray SPF 70",
      "docdate": "2019-04-16",
      "productname": "788AA Sport Sunscreen Spray SPF 70",
      "gencat": "Personal care",
      "prodfam": "sunscreen",
      "prodtype": null,
      "classificationmethod": "Manual Batch",
      "rawmincomp": null,
      "rawmaxcomp": null,
      "rawcentralcomp": "6",
      "unittype": "percent",
      "lowerweightfraction": null,
      "upperweightfraction": null,
      "centralweightfraction": 0.06,
      "weightfractiontype": "reported",
      "component": null
    },
    {
      "id": 3534293,
      "dtxsid": "DTXSID3022405",
      "docid": 1690009,
      "doctitle": "789AA Ultra Sunscreen Spray SPF 50",
      "docdate": "2018-01-15",
      "productname": "789AA Ultra Sunscreen Spray SPF 50",
      "gencat": "Personal care",
      "prodfam": "sunscreen",
      "prodtype": null,
      "classificationmethod": "Manual Batch",
      "rawmincomp": null,
      "rawmaxcomp": null,
      "rawcentralcomp": "5",
      "unittype": "percent",
      "lowerweightfraction": null,
      "upperweightfraction": null,
      "centralweightfraction": 0.05,
      "weightfractiontype": "reported",
      "component": null
    }
  ],
  "metadata": {
    "status": 200,
    "rate_limit": {
      "limit": null,
      "remaining": null,
      "reset": null
    },
    "session": {
      "sessionId": "a3c6e9e9-4d87-4141-91e5-deb31228c4f2",
      "clientInfo": {
        "name": "http-client",
        "userAgent": "python-requests/2.31.0"
      }
    }
  }
}
```
