## Supplementary material for "ToxMCP: Guardrailed, Auditable Agentic Workflows for Computational Toxicology via the Model Context Protocol": comptox_details.json

```
{
  "id": 423747,
  "expocatMedianPrediction": "2.83E-04",
  "expocat": "Y",
  "nhanes": "Y",
  "toxvalData": "Y",
  "waterSolubilityTest": 0.000311172,
  "waterSolubilityOpera": 0.000212758,
  "viscosityCpCpTestPred": 16.9434,
  "vaporPressureMmhgTestPred": 1.2218e-07,
  "vaporPressureMmhgOperaPred": 2.30687e-07,
  "thermalConductivity": null,
  "tetrahymenaPyriformis": 6.69885e-05,
  "surfaceTension": null,
  "soilAdsorptionCoefficient": 429.818,
  "oralRatLd50Mol": 0.0276058,
  "operaKmDaysOperaPred": 0.136127,
  "octanolWaterPartition": 3.7854,
  "octanolAirPartitionCoeff": 9.7197,
  "meltingPointDegcTestPred": 102.257,
  "meltingPointDegcOperaPred": 65.5044,
  "hrFatheadMinnow": 2.98538e-05,
  "hrDiphniaLc50": 1.99986e-05,
  "henrysLawAtm": 2.48418e-10,
  "flashPointDegcTestPred": 164.21,
  "devtoxTestPred": 0.784,
  "density": 1.224,
  "boilingPointDegcTestPred": 361.717,
  "boilingPointDegcOperaPred": 327.437,
  "biodegradationHalfLifeDays": 3.5364,
  "bioconcentrationFactorTestPred": 50.5825,
  "bioconcentrationFactorOperaPred": 93.1479,
  "atmosphericHydroxylationRate": 1.59242e-11,
  "amesMutagenicityTestPred": 0.641,
  "pkaaOperaPred": 9.24,
  "pkabOperaPred": 7.559,
  "cpdataCount": 3614,
  "dtxsid": "DTXSID3022405",
  "dtxcid": "DTXCID002405",
  "casrn": "131-57-7",
  "compoundId": 2405,
  "genericSubstanceId": 22405,
  "preferredName": "2-Hydroxy-4-methoxybenzophenone",
  "activeAssays": 70,
  "molFormula": "C14H12O3",
  "monoisotopicMass": 228.078644246,
  "percentAssays": 13.0,
  "pubchemCount": 234,
  "pubmedCount": 246.0,
  "sourcesCount": 119,
  "qcLevel": 1,
  "qcLevelDesc": "Level 1: Expert curated, highest confidence in accuracy and consistency of unique chemical identifiers",
  "stereo": "0",
  "isotope": 0,
  "multicomponent": 0,
  "totalAssays": 522,
  "toxcastSelect": "70/522",
  "pubchemCid": 4632,
  "relatedSubstanceCount": 0,
  "relatedStructureCount": 0,
  "hasStructureImage": 1,
  "iupacName": "(2-Hydroxy-4-methoxyphenyl)(phenyl)methanone",
  "smiles": "COC1=CC=C(C(=O)C2=CC=CC=C2)C(O)=C1",
  "inchiString": "InChI=1S/C14H12O3/c1-17-11-7-8-12(13(15)9-11)14(16)10-5-3-2-4-6-10/h2-9,15H,1H3\n",
  "averageMass": 228.247,
  "inchikey": "DXGLGDHPHMLXJC-UHFFFAOYSA-N",
  "qcNotes": null,
  "qsarReadySmiles": "[2H]OC1=CC(OC)=CC=C1C(=O)C1=CC=CC=C1,COC1=CC=C(C(=O)C2=CC=CC=C2)C(O)=C1",
  "msReadySmiles": "[2H]OC1=CC(OC)=CC=C1C(=O)C1=CC=CC=C1,COC1=CC=C(C(=O)C2=CC=CC=C2)C(O)=C1,COC1=CC(O)=C(C=C1)C(=O)[14C]1=[14CH][14CH]=[14CH][14CH]=[14CH]1",
  "irisLink": null,
  "pprtvLink": null,
  "wikipediaArticle": "Oxybenzone",
  "descriptorStringTsv": "0\t0\t0\t0\t0\t0\t0\t0\t0\t0\t0\t0\t0\t0\t0\t0\t0\t0\t0\t0\t0\t0\t0\t0\t0\t0\t0\t0\t0\t0\t0\t0\t0\t0\t0\t0\t0\t0\t0\t0\t0\t0\t0\t0\t0\t0\t0\t0\t0\t0\t0\t0\t0\t0\t0\t0\t0\t0\t0\t0\t0\t0\t0\t0\t0\t0\t0\t0\t1\t0\t1\t0\t0\t0\t0\t0\t0\t0\t0\t0\t0\t0\t0\t0\t0\t1\t1\t0\t0\t0\t0\t0\t0\t0\t0\t0\t0\t0\t0\t0\t0\t0\t0\t0\t0\t0\t0\t0\t0\t0\t0\t0\t0\t0\t1\t0\t0\t0\t0\t0\t0\t0\t1\t1\t0\t0\t0\t0\t1\t0\t0\t0\t0\t0\t0\t0\t0\t0\t0\t0\t0\t0\t0\t0\t0\t0\t0\t0\t0\t0\t0\t0\t0\t0\t0\t0\t0\t0\t0\t0\t0\t0\t0\t0\t0\t0\t0\t0\t0\t0\t0\t0\t0\t0\t0\t0\t0\t0\t0\t0\t0\t0\t0\t0\t0\t0\t0\t0\t0\t0\t0\t0\t0\t0\t0\t0\t0\t0\t0\t0\t0\t0\t0\t0\t0\t0\t0\t0\t0\t0\t0\t0\t0\t0\t0\t0\t0\t0\t0\t0\t0\t0\t0\t0\t0\t0\t0\t0\t0\t0\t0\t0\t0\t0\t0\t0\t0\t0\t0\t0\t0\t0\t0\t0\t0\t0\t0\t0\t0\t0\t0\t0\t0\t0\t0\t0\t0\t0\t0\t0\t0\t0\t0\t0\t0\t0\t0\t0\t0\t0\t0\t0\t0\t0\t0\t0\t0\t0\t0\t0\t0\t0\t0\t0\t0\t0\t0\t0\t0\t0\t0\t0\t0\t0\t0\t0\t0\t0\t0\t0\t0\t0\t0\t0\t0\t0\t0\t0\t0\t0\t0\t0\t0\t0\t0\t0\t0\t0\t0\t0\t0\t0\t0\t0\t0\t0\t0\t0\t0\t0\t0\t0\t0\t0\t0\t0\t0\t0\t0\t0\t0\t0\t0\t0\t0\t0\t0\t0\t0\t0\t0\t0\t0\t0\t0\t0\t0\t0\t0\t0\t0\t0\t0\t0\t0\t0\t0\t0\t0\t0\t0\t0\t0\t0\t0\t0\t0\t0\t0\t0\t0\t0\t0\t0\t0\t0\t0\t0\t0\t0\t0\t0\t0\t0\t0\t0\t0\t0\t0\t0\t0\t0\t0\t0\t0\t0\t0\t0\t0\t0\t0\t0\t0\t0\t0\t0\t0\t0\t0\t0\t0\t0\t0\t0\t0\t0\t0\t0\t0\t0\t0\t0\t0\t0\t0\t0\t0\t0\t0\t0\t0\t0\t0\t0\t0\t0\t0\t0\t0\t0\t0\t0\t0\t0\t0\t0\t0\t0\t0\t0\t0\t0\t0\t0\t0\t0\t0\t0\t0\t0\t0\t0\t0\t1\t0\t0\t1\t0\t1\t0\t0\t0\t0\t0\t0\t0\t0\t0\t0\t0\t0\t0\t0\t0\t0\t0\t0\t0\t0\t0\t0\t0\t0\t0\t0\t0\t0\t0\t0\t0\t0\t0\t0\t0\t0\t0\t0\t0\t0\t0\t0\t0\t0\t0\t0\t0\t0\t0\t0\t0\t0\t0\t0\t0\t0\t0\t0\t0\t0\t0\t0\t0\t0\t0\t0\t0\t0\t0\t0\t0\t0\t0\t0\t0\t0\t0\t0\t0\t0\t0\t0\t0\t0\t0\t0\t0\t0\t0\t0\t0\t0\t0\t0\t0\t0\t0\t0\t0\t0\t0\t0\t0\t0\t0\t0\t1\t0\t1\t0\t0\t0\t0\t0\t0\t0\t0\t0\t0\t0\t0\t0\t0\t0\t0\t0\t0\t0\t0\t0\t0\t0\t0\t0\t0\t0\t0\t0\t0\t0\t0\t0\t0\t0\t0\t0\t0\t0\t0\t0\t0\t0\t0\t0\t0\t0\t0\t0\t0\t0\t0\t0\t0\t0\t0\t0\t0\t0\t0\t0\t0\t0\t0\t0\t0\t0\t0\t0\t0\t0\t0\t0\t0\t0\t0\t0\t0\t0\t0\t0\t0\t0\t0\t0\t0\t0\t0\t0\t0\t0\t0\t0\t0\t0\t0\t0\t0\t0\t0\t0\t0\t0\t0\t0\t0\t0\t0\t0\t0\t0\t0\t0\t0\t0\t0\t0\t0\t0\t0\t0\t0\t0\t0\t0\t0\t0\t0\t0\t0\t0\t0\t0\t0\t0\t0\t0\t0\t0\t0\t0",
  "isMarkush": false,
  "metadata": {
    "status": 200,
    "rate_limit": {
      "limit": null,
      "remaining": null,
      "reset": null
    },
    "session": {
      "sessionId": "8b2bdaba-974a-4c88-bf4d-e447de3266f6",
      "clientInfo": {
        "name": "http-client",
        "userAgent": "python-requests/2.31.0"
      }
    }
  }
}
```
