## Supplementary material for "ToxMCP: Guardrailed, Auditable Agentic Workflows for Computational Toxicology via the Model Context Protocol": comptox_httk.json

```
{
  "data": [
    {
      "id": 48711,
      "dtxsid": "DTXSID3022405",
      "parameter": "Css",
      "measuredText": "0.0047",
      "measured": 0.0047,
      "predictedText": "0.9122",
      "predicted": 0.9122,
      "units": "mg/L",
      "model": "PBTK",
      "reference": "National Toxicology Program",
      "percentile": "95%",
      "species": "Rat",
      "dataSourceSpecies": "Human"
    },
    {
      "id": 48712,
      "dtxsid": "DTXSID3022405",
      "parameter": "Css",
      "measuredText": "0.0047",
      "measured": 0.0047,
      "predictedText": "0.1719",
      "predicted": 0.1719,
      "units": "mg/L",
      "model": "PBTK",
      "reference": "National Toxicology Program",
      "percentile": "50%",
      "species": "Rat",
      "dataSourceSpecies": "Human"
    },
    {
      "id": 48713,
      "dtxsid": "DTXSID3022405",
      "parameter": "Css",
      "measuredText": "0.0047",
      "measured": 0.0047,
      "predictedText": "0.8814",
      "predicted": 0.8814,
      "units": "mg/L",
      "model": "3compartmentss",
      "reference": "National Toxicology Program",
      "percentile": "95%",
      "species": "Rat",
      "dataSourceSpecies": "Human"
    },
    {
      "id": 48714,
      "dtxsid": "DTXSID3022405",
      "parameter": "Css",
      "measuredText": "0.0047",
      "measured": 0.0047,
      "predictedText": "0.166",
      "predicted": 0.166,
      "units": "mg/L",
      "model": "3compartmentss",
      "reference": "National Toxicology Program",
      "percentile": "50%",
      "species": "Rat",
      "dataSourceSpecies": "Human"
    },
    {
      "id": 48715,
      "dtxsid": "DTXSID3022405",
      "parameter": "TK.Half.Life",
      "measuredText": "0.075",
      "measured": 0.075,
      "predictedText": "11.89",
      "predicted": 11.89,
      "units": "hours",
      "model": "1compartment",
      "reference": "National Toxicology Program",
      "percentile": "NA",
      "species": "Rat",
      "dataSourceSpecies": "Human"
    },
    {
      "id": 48716,
      "dtxsid": "DTXSID3022405",
      "parameter": "Days.Css",
      "measuredText": "NA",
      "measured": null,
      "predictedText": "1",
      "predicted": 1,
      "units": "Days",
      "model": "PBTK",
      "reference": "NA",
      "percentile": "NA",
      "species": "Rat",
      "dataSourceSpecies": "Human"
    },
    {
      "id": 48717,
      "dtxsid": "DTXSID3022405",
      "parameter": "Vd",
      "measuredText": "0.97",
      "measured": 0.97,
      "predictedText": "1.078",
      "predicted": 1.078,
      "units": "L/kg",
      "model": "1compartment",
      "reference": "National Toxicology Program",
      "percentile": "NA",
      "species": "Rat",
      "dataSourceSpecies": "Human"
    },
    {
      "id": 48718,
      "dtxsid": "DTXSID3022405",
      "parameter": "Fup",
      "measuredText": "0.00952",
      "measured": 0.00952,
      "predictedText": "NA",
      "predicted": null,
      "units": null,
      "model": "NA",
      "reference": "https://doi.org/10.1093/toxsci/kfz205",
      "percentile": "NA",
      "species": "Rat",
      "dataSourceSpecies": "Human"
    },
    {
      "id": 48719,
      "dtxsid": "DTXSID3022405",
      "parameter": "Clint",
      "measuredText": "15.7",
      "measured": 15.7,
      "predictedText": "NA",
      "predicted": null,
      "units": "uL/min/million hepatocytes",
      "model": "NA",
      "reference": "https://doi.org/10.1093/toxsci/kfz205",
      "percentile": "NA",
      "species": "Rat",
      "dataSourceSpecies": "Human"
    },
    {
      "id": 48720,
      "dtxsid": "DTXSID3022405",
      "parameter": "Css",
      "measuredText": "NA",
      "measured": null,
      "predictedText": "9.127",
      "predicted": 9.127,
      "units": "mg/L",
      "model": "PBTK",
      "reference": "NA",
      "percentile": "95%",
      "species": "Human",
      "dataSourceSpecies": "Human"
    },
    {
      "id": 48721,
      "dtxsid": "DTXSID3022405",
      "parameter": "Css",
      "measuredText": "NA",
      "measured": null,
      "predictedText": "1.366",
      "predicted": 1.366,
      "units": "mg/L",
      "model": "PBTK",
      "reference": "NA",
      "percentile": "50%",
      "species": "Human",
      "dataSourceSpecies": "Human"
    },
    {
      "id": 48722,
      "dtxsid": "DTXSID3022405",
      "parameter": "Css",
      "measuredText": "NA",
      "measured": null,
      "predictedText": "9.13",
      "predicted": 9.13,
      "units": "mg/L",
      "model": "3compartmentss",
      "reference": "NA",
      "percentile": "95%",
      "species": "Human",
      "dataSourceSpecies": "Human"
    },
    {
      "id": 48723,
      "dtxsid": "DTXSID3022405",
      "parameter": "Css",
      "measuredText": "NA",
      "measured": null,
      "predictedText": "1.366",
      "predicted": 1.366,
      "units": "mg/L",
      "model": "3compartmentss",
      "reference": "NA",
      "percentile": "50%",
      "species": "Human",
      "dataSourceSpecies": "Human"
    },
    {
      "id": 48724,
      "dtxsid": "DTXSID3022405",
      "parameter": "TK.Half.Life",
      "measuredText": "NA",
      "measured": null,
      "predictedText": "30.59",
      "predicted": 30.59,
      "units": "hours",
      "model": "1compartment",
      "reference": "NA",
      "percentile": "NA",
      "species": "Human",
      "dataSourceSpecies": "Human"
    },
    {
      "id": 48725,
      "dtxsid": "DTXSID3022405",
      "parameter": "Days.Css",
      "measuredText": "NA",
      "measured": null,
      "predictedText": "3",
      "predicted": 3,
      "units": "Days",
      "model": "PBTK",
      "reference": "NA",
      "percentile": "NA",
      "species": "Human",
      "dataSourceSpecies": "Human"
    },
    {
      "id": 48726,
      "dtxsid": "DTXSID3022405",
      "parameter": "Vd",
      "measuredText": "NA",
      "measured": null,
      "predictedText": "1.462",
      "predicted": 1.462,
      "units": "L/kg",
      "model": "1compartment",
      "reference": "NA",
      "percentile": "NA",
      "species": "Human",
      "dataSourceSpecies": "Human"
    },
    {
      "id": 48727,
      "dtxsid": "DTXSID3022405",
      "parameter": "Fup",
      "measuredText": "0.00952",
      "measured": 0.00952,
      "predictedText": "NA",
      "predicted": null,
      "units": null,
      "model": "NA",
      "reference": "https://doi.org/10.1093/toxsci/kfz205",
      "percentile": "NA",
      "species": "Human",
      "dataSourceSpecies": "Human"
    },
    {
      "id": 48728,
      "dtxsid": "DTXSID3022405",
      "parameter": "Clint",
      "measuredText": "15.7",
      "measured": 15.7,
      "predictedText": "NA",
      "predicted": null,
      "units": "uL/min/million hepatocytes",
      "model": "NA",
      "reference": "https://doi.org/10.1093/toxsci/kfz205",
      "percentile": "NA",
      "species": "Human",
      "dataSourceSpecies": "Human"
    },
    {
      "id": 145024,
      "dtxsid": "DTXSID3022405",
      "parameter": "Css",
      "measuredText": "0.0049",
      "measured": 0.0049,
      "predictedText": "NA",
      "predicted": null,
      "units": "mg/L",
      "model": "NA",
      "reference": "National Toxicology Program",
      "percentile": "NA",
      "species": "mouse",
      "dataSourceSpecies": "NA"
    },
    {
      "id": 145065,
      "dtxsid": "DTXSID3022405",
      "parameter": "TK.Half.Life",
      "measuredText": "0.077",
      "measured": 0.077,
      "predictedText": "NA",
      "predicted": null,
      "units": "hours",
      "model": "NA",
      "reference": "National Toxicology Program",
      "percentile": "NA",
      "species": "mouse",
      "dataSourceSpecies": "NA"
    },
    {
      "id": 145146,
      "dtxsid": "DTXSID3022405",
      "parameter": "kgutabs",
      "measuredText": "0.022",
      "measured": 0.022,
      "predictedText": "NA",
      "predicted": null,
      "units": "1/h",
      "model": "NA",
      "reference": "National Toxicology Program",
      "percentile": "NA",
      "species": "rat",
      "dataSourceSpecies": "NA"
    },
    {
      "id": 145147,
      "dtxsid": "DTXSID3022405",
      "parameter": "kgutabs",
      "measuredText": "2.8",
      "measured": 2.8,
      "predictedText": "NA",
      "predicted": null,
      "units": "1/h",
      "model": "NA",
      "reference": "National Toxicology Program",
      "percentile": "NA",
      "species": "mouse",
      "dataSourceSpecies": "NA"
    },
    {
      "id": 145216,
      "dtxsid": "DTXSID3022405",
      "parameter": "Fsysbio",
      "measuredText": "0",
      "measured": 0,
      "predictedText": "NA",
      "predicted": null,
      "units": "fraction",
      "model": "NA",
      "reference": "National Toxicology Program",
      "percentile": "NA",
      "species": "rat",
      "dataSourceSpecies": "NA"
    },
    {
      "id": 145217,
      "dtxsid": "DTXSID3022405",
      "parameter": "Fsysbio",
      "measuredText": "0.013",
      "measured": 0.013,
      "predictedText": "NA",
      "predicted": null,
      "units": "fraction",
      "model": "NA",
      "reference": "National Toxicology Program",
      "percentile": "NA",
      "species": "mouse",
      "dataSourceSpecies": "NA"
    },
    {
      "id": 145251,
      "dtxsid": "DTXSID3022405",
      "parameter": "Vd",
      "measuredText": "0.94",
      "measured": 0.94,
      "predictedText": "NA",
      "predicted": null,
      "units": "L/kg",
      "model": "NA",
      "reference": "National Toxicology Program",
      "percentile": "NA",
      "species": "mouse",
      "dataSourceSpecies": "NA"
    }
  ],
  "metadata": {
    "status": 200,
    "rate_limit": {
      "limit": null,
      "remaining": null,
      "reset": null
    },
    "session": {
      "sessionId": "f94c9b4d-b814-477a-b2d4-21ff218b7c0b",
      "clientInfo": {
        "name": "http-client",
        "userAgent": "python-requests/2.31.0"
      }
    }
  }
}
```
