## Supplementary material for "ToxMCP: Guardrailed, Auditable Agentic Workflows for Computational Toxicology via the Model Context Protocol": comptox_identity.json

```
{
  "data": [
    {
      "dtxsid": "DTXSID3022405",
      "dtxcid": "DTXCID002405",
      "casrn": "131-57-7",
      "preferredName": "2-Hydroxy-4-methoxybenzophenone",
      "smiles": "COC1=CC=C(C(=O)C2=CC=CC=C2)C(O)=C1",
      "inchikey": "DXGLGDHPHMLXJC-UHFFFAOYSA-N",
      "inchiString": "InChI=1S/C14H12O3/c1-17-11-7-8-12(13(15)9-11)14(16)10-5-3-2-4-6-10/h2-9,15H,1H3\n",
      "iupacName": "(2-Hydroxy-4-methoxyphenyl)(phenyl)methanone",
      "qcLevel": 1,
      "qcLevelDesc": "Level 1: Expert curated, highest confidence in accuracy and consistency of unique chemical identifiers",
      "molFormula": "C14H12O3",
      "monoisotopicMass": 228.078644246,
      "averageMass": 228.247,
      "qsarReadySmiles": "[2H]OC1=CC(OC)=CC=C1C(=O)C1=CC=CC=C1,COC1=CC=C(C(=O)C2=CC=CC=C2)C(O)=C1",
      "msReadySmiles": "[2H]OC1=CC(OC)=CC=C1C(=O)C1=CC=CC=C1,COC1=CC=C(C(=O)C2=CC=CC=C2)C(O)=C1,COC1=CC(O)=C(C=C1)C(=O)[14C]1=[14CH][14CH]=[14CH][14CH]=[14CH]1",
      "hasStructureImage": 1
    }
  ],
  "metadata": {
    "derived": true,
    "derived_from": "comptox_details.json",
    "derived_at_utc": "2026-02-04T09:31:39Z"
  }
}
```
