## Supplementary material for "ToxMCP: Guardrailed, Auditable Agentic Workflows for Computational Toxicology via the Model Context Protocol": Acetaminophen_Pregnancy.pkml (part 1 of 15)

```
<?xml version="1.0" encoding="utf-8"?>
<SimulationTransfer id="LPL7xa5R60ijcprlFom5aw" reactionDimensionMode="AmountBased" version="13">
  <Simulation id="TK-FiwxhfU24z1epSdi9-w" name="APAP_PregnancyTerm" icon="Simulation">
    <BuildConfiguration>
      <Molecules id="3cn_l2rnlke-KmOFweCJYw" name="paracetamolNOC1" icon="Molecule" bbVersion="0">
        <Creation createdAt="5248441394506535942" createdBy="GDUTJ" creationMode="New" origin="PKSim" version="7.2.1" />
        <Builders>
          <MoleculeBuilder id="8zyTwqx9xE23GXLYaHLwfA" name="UGT1A1" icon="ENZYME" mode="Logical" containerType="Other" isFloating="0" quantityType="Enzyme" isXenobiotic="0" dim="Amount" defaultStartFormula="85pcLHOpI0WMdPDkNtO64w" displayUnit="µmol">
            <Children>
              <Parameter id="K8__7vcNu0OF0CT2Dkrftg" name="Relative expression in blood cells" description="Relative expression in blood cells" icon="Parameter" persistable="0" isFixedValue="0" dim="Fraction" quantityType="Parameter" negativeValuesAllowed="1" buildMode="Global" isDefault="1" value="0">
                <Info min="0" flag="60" seq="1" ref="0" bb="2" group="91" />
              </Parameter>
              <Parameter id="8Xi-WeIk3Um3zVMGPD0Njw" name="Relative expression in plasma" description="Relative expression in plasma" icon="Parameter" persistable="0" isFixedValue="0" dim="Fraction" quantityType="Parameter" negativeValuesAllowed="1" buildMode="Global" isDefault="1" value="0">
                <Info min="0" flag="60" seq="1" ref="0" bb="2" group="91" />
              </Parameter>
              <Parameter id="s255hROwDEWKECgw1-6jkw" name="Relative expression in plasma (normalized)" description="Relative expression norm in plasma" icon="Parameter" persistable="0" isFixedValue="0" dim="Fraction" quantityType="Parameter" negativeValuesAllowed="1" buildMode="Global" isDefault="1" value="0">
                <Info min="0" flag="58" seq="1" ref="0" bb="2" group="91" />
              </Parameter>
              <Parameter id="QFUHKdNFn0eh98iOzVW9HQ" name="Relative expression in vascular endothelium" description="Relative expression in vasc. Endothelium" icon="Parameter" persistable="0" isFixedValue="0" dim="Fraction" quantityType="Parameter" negativeValuesAllowed="1" buildMode="Global" isDefault="1" value="0">
                <Info min="0" flag="60" seq="1" ref="0" bb="2" group="91" />
              </Parameter>
              <Parameter id="SDrFnFNn30KqKh6sirSuEw" name="Relative expression in vascular endothelium (normalized)" description="Relative expression in vasc. Endothelium" icon="Parameter" persistable="0" isFixedValue="0" dim="Fraction" quantityType="Parameter" negativeValuesAllowed="1" buildMode="Global" isDefault="1" value="0">
                <Info min="0" flag="58" seq="1" ref="0" bb="2" group="91" />
              </Parameter>
              <Parameter id="y1fTi9aT0E2yWjkrRqimRw" name="Relative expression in blood cells (normalized)" description="Relative expression norm in blood cells" icon="Parameter" persistable="0" isFixedValue="0" dim="Fraction" quantityType="Parameter" negativeValuesAllowed="1" buildMode="Global" isDefault="1" value="0">
                <Info min="0" flag="58" seq="1" ref="0" bb="2" group="91" />
              </Parameter>
              <Parameter id="or_UlkvwC0aqspfXxHxZ3g" name="Start amount" description="Start amount of molecule" icon="Parameter" persistable="0" isFixedValue="0" dim="Amount" quantityType="Parameter" negativeValuesAllowed="1" formula="tKGXFqoWpUKIl4h523tOXw" isDefault="1" displayUnit="µmol">
                <Info flag="54" seq="1" ref="0" bb="2" group="91" />
              </Parameter>
              <Parameter id="yFDCoI97rESFUykqrGXAhw" name="t1/2 (intestine)" description="Half-life of drug release in the intestine" icon="Parameter" persistable="0" isFixedValue="0" dim="Time" quantityType="Parameter" negativeValuesAllowed="1" buildMode="Global" isDefault="1" value="1380" displayUnit="h">
                <Info min="0" flag="106" seq="1" ref="0" bb="32" group="91" />
              </Parameter>
              <Parameter id="s8TylH0Fy0KT8x5lS6J30w" name="t1/2 (liver)" description="Half-life of drug release in the liver" icon="Parameter" persistable="0" isFixedValue="0" dim="Time" quantityType="Parameter" negativeValuesAllowed="1" buildMode="Global" isDefault="1" value="2160" displayUnit="h">
                <Info min="0" flag="106" seq="1" ref="0" bb="32" group="91" />
              </Parameter>
              <Parameter id="9GSXD_RjU0qJdFDeS58jAg" name="Relative expression out." description="Relative Expression that will be used in the simulation" icon="Parameter" persistable="0" isFixedValue="0" dim="Fraction" quantityType="Parameter" negativeValuesAllowed="1" isDefault="1" value="0">
                <Info min="0" flag="52" seq="1" ref="0" bb="2" group="91" />
              </Parameter>
              <Parameter id="v0ez6oa940WkOUDlXbNgEA" name="Degradation coefficient" description="First order turnover rate constant of the enzyme" icon="Parameter" persistable="0" isFixedValue="0" dim="Inversed time" quantityType="Parameter" negativeValuesAllowed="1" formula="y0VHcrkheUW4ZZhT-03Pqw" isDefault="1" displayUnit="1/min">
                <Info min="0" flag="52" seq="1" ref="0" bb="2" group="91" />
              </Parameter>
              <Parameter id="jaJWNeY-7UqRbjjdmAB03w" name="Ontogeny factor GI" description="Ontogeny factor GI" icon="Parameter" persistable="0" isFixedValue="0" quantityType="Parameter" negativeValuesAllowed="1" buildMode="Global" isDefault="1" value="0.999002383">
                <Info min="0" flag="62" seq="1" ref="0" bb="32" group="142" />
              </Parameter>
              <Parameter id="t531k6pTrUy3eFTkPY_ahw" name="Reference concentration" description="CYP Form | [pmol/mg HLM] | [µmol CYP/l Liver tissue]&#xD;&#xA;CYP1A2 | 45 | 1.8&#xD;&#xA;CYP2A6 | 68 | 2.72&#xD;&#xA;CYP2B6 | 39 | 1.56&#xD;&#xA;CYP2C18 | &lt;2,5 | &lt;0,1&#xD;&#xA;CYP2C19 | 19 | 0.76&#xD;&#xA;CYP2C8 | 64 | 2.56&#xD;&#xA;CYP2C9 | 96 | 3.84&#xD;&#xA;CYP2D6 | 10 | 0.4&#xD;&#xA;CYP2E1 | 49 | 1.96&#xD;&#xA;CYP3A4 | 108 | 4.32&#xD;&#xA;CYP3A5 | 1 | 0.04&#xD;&#xA;Source: Rodrigues (1999), Table2" icon="Parameter" persistable="0" isFixedValue="0" dim="Concentration (molar)" quantityType="Parameter" negativeValuesAllowed="1" buildMode="Global" isDefault="1" value="1.03333698992185" displayUnit="µmol/l">
                <Info min="0" flag="122" seq="1" ref="0" bb="32" group="91" />
              </Parameter>
              <Parameter id="JVAe2HvJoEC0DpNW0YK18g" name="Rel. exp. variability factor" description="Variability factor for relative expressions" icon="Parameter" persistable="0" isFixedValue="0" quantityType="Parameter" negativeValuesAllowed="1" buildMode="Global" isDefault="1" value="1">
                <Info min="0" flag="54" seq="1" ref="0" bb="32" group="91" />
              </Parameter>
              <Parameter id="4NEzCezCeUOnAjhv_IjFVQ" name="Relative expression" description="Relative expression" icon="Parameter" persistable="0" isFixedValue="0" dim="Fraction" quantityType="Parameter" negativeValuesAllowed="1" isDefault="1" value="0">
                <Info min="0" flag="60" seq="1" ref="0" bb="2" group="91" />
              </Parameter>
              <Parameter id="6u9K1uD1s06RL8Mlg99hYg" name="Relative expression (normalized)" description="Relative expression normalized to maximal value in organ" icon="Parameter" persistable="0" isFixedValue="0" dim="Fraction" quantityType="Parameter" negativeValuesAllowed="1" isDefault="1" value="0">
                <Info min="0" flag="58" seq="1" ref="0" bb="2" group="91" />
              </Parameter>
              <Parameter id="M7qchJTRrE6ZO55qT9i3kA" name="Ontogeny factor" description="Ontogeny factor" icon="Parameter" persistable="0" isFixedValue="0" quantityType="Parameter" negativeValuesAllowed="1" buildMode="Global" isDefault="1" value="0.999002383">
                <Info min="0" flag="62" seq="1" ref="0" bb="32" group="142" />
              </Parameter>
              <Parameter id="VYAX_elHYEGriG4TzpTiAg" name="pKa_TwoAcids_1" description="Middle acid pKa for compound with 2 acid groups" icon="Parameter" persistable="0" isFixedValue="0" quantityType="Parameter" negativeValuesAllowed="1" formula="AZnvyWki-UCM9iiKU7dE1A" buildMode="Property" isDefault="1">
                <Info min="0" max="14" flag="52" seq="1" ref="0" bb="2" group="16" />
              </Parameter>
              <Parameter id="NDgvrMlCm0eSvD_edz1gQQ" name="Total drug mass" description="Total drug mass" icon="Parameter" persistable="0" isFixedValue="0" dim="Amount" quantityType="Parameter" negativeValuesAllowed="1" formula="VkxTKVfYkkCXs5wWKHMgjw" buildMode="Property" isDefault="1" displayUnit="µmol">
                <Info min="0" flag="52" seq="1" ref="0" bb="2" group="9" />
              </Parameter>
              <Parameter id="c6X4hfC18EaM7aTLYaeq1w" name="pKa_pH_WS_sol_K4" description="Supporting parameter for calculation of pKa- and pH- dependent solubilty scale factor at refPH" icon="Parameter" persistable="0" isFixedValue="0" quantityType="Parameter" negativeValuesAllowed="1" formula="CM4EJrtJbUe4GravkH_Gog" buildMode="Property" isDefault="1">
                <Info min="0" max="1" flag="52" seq="1" ref="0" bb="2" group="18" />
              </Parameter>
              <Parameter id="Jhm1JtKAY0WwEmQ9qZoGaA" name="pKa_pH_WS_sol_K5" description="Supporting parameter for calculation of pKa- and pH- dependent solubilty scale factor at refPH" icon="Parameter" persistable="0" isFixedValue="0" quantityType="Parameter" negativeValuesAllowed="1" formula="jPNfCd_prkaHzVAW5zlSvg" buildMode="Property" isDefault="1">
                <Info min="0" max="1" flag="52" seq="1" ref="0" bb="2" group="18" />
              </Parameter>
              <Parameter id="ChVhAi9fOECa2eTYJWO-ew" name="pKa_pH_WS_sol_K6" description="Supporting parameter for calculation of pKa- and pH- dependent solubilty scale factor at refPH" icon="Parameter" persistable="0" isFixedValue="0" quantityType="Parameter" negativeValuesAllowed="1" formula="384Egc2-90GyyJ07ovbFVw" buildMode="Property" isDefault="1">
                <Info min="0" max="1" flag="52" seq="1" ref="0" bb="2" group="18" />
              </Parameter>
              <Parameter id="Oxa9v2wx_E--HoYk7oOi5w" name="pKa_pH_WS_sol_K7" description="Supporting parameter for calculation of pKa- and pH- dependent solubilty scale factor at refPH" icon="Parameter" persistable="0" isFixedValue="0" quantityType="Parameter" negativeValuesAllowed="1" formula="eP6rxF_Bf0KLP2K8jSL9nQ" buildMode="Property" isDefault="1">
                <Info min="0" max="1" flag="52" seq="1" ref="0" bb="2" group="18" />
              </Parameter>
              <Parameter id="v2704-wTfkm6I1vhZSiyNw" name="pKa_pH_WS_sol_K8" description="Supporting parameter for calculation of pKa- and pH- dependent solubilty scale factor at refPH" icon="Parameter" persistable="0" isFixedValue="0" quantityType="Parameter" negativeValuesAllowed="1" formula="wC_NDLlEUkGfhIHhEBHp1A" buildMode="Property" isDefault="1">
                <Info min="0" max="1" flag="52" seq="1" ref="0" bb="2" group="18" />
              </Parameter>
              <Parameter id="B1cGCLPIwEyLtXgA_vNkOA" name="pKa_ThreeAcids_0" description="Smallest acid pKa for compound with 3 acid groups" icon="Parameter" persistable="0" isFixedValue="0" quantityType="Parameter" negativeValuesAllowed="1" formula="qocCU3AtVU2l9FaK_H0YEg" buildMode="Property" isDefault="1">
                <Info min="0" max="14" flag="52" seq="1" ref="0" bb="2" group="16" />
              </Parameter>
              <Parameter id="n1g-4KDX4kCvPfGvNu6cBA" name="pKa_ThreeAcids_1" description="Middle acid pKa for compound with 3 acid groups" icon="Parameter" persistable="0" isFixedValue="0" quantityType="Parameter" negativeValuesAllowed="1" formula="MWxulVVfcUO7cqvB158Ltg" buildMode="Property" isDefault="1">
                <Info min="0" max="14" flag="52" seq="1" ref="0" bb="2" group="16" />
              </Parameter>
              <Parameter id="iaEjkx4jCECnAYqFD1_Z5A" name="pKa_ThreeBases_0" description="Smallest base pKa for compound with 3 base groups" icon="Parameter" persistable="0" isFixedValue="0" quantityType="Parameter" negativeValuesAllowed="1" formula="Cg1aUHjHz0uf6bicWhZR5g" buildMode="Property" isDefault="1">
                <Info min="0" max="14" flag="52" seq="1" ref="0" bb="2" group="16" />
              </Parameter>
              <Parameter id="I6_NfmVdg0qS63SlfyloAg" name="pKa_pH_WS_sol_K2" description="Supporting parameter for calculation of pKa- and pH- dependent solubilty scale factor at refPH" icon="Parameter" persistable="0" isFixedValue="0" quantityType="Parameter" negativeValuesAllowed="1" formula="ZZLeZ--u0k2mZxlqvCDk9A" buildMode="Property" isDefault="1">
                <Info min="0" max="1" flag="52" seq="1" ref="0" bb="2" group="18" />
              </Parameter>
              <Parameter id="gi4bmBE6502OUJF_gTIQQQ" name="pKa_TwoAcids_0" description="Smallest acid pKa for compound with 2 acid groups" icon="Parameter" persistable="0" isFixedValue="0" quantityType="Parameter" negativeValuesAllowed="1" formula="WA_sPyq310WZxU7xjZNPMw" buildMode="Property" isDefault="1">
                <Info min="0" max="14" flag="52" seq="1" ref="0" bb="2" group="16" />
              </Parameter>
              <Parameter id="ffY_vcBxcEmNxIyL96tVzw" name="pKa_pH_WS_sol_K1" description="Supporting parameter for calculation of pKa- and pH- dependent solubilty scale factor at refPH" icon="Parameter" persistable="0" isFixedValue="0" quantityType="Parameter" negativeValuesAllowed="1" formula="QzfM2ZmHh0Gy77BEzIFYGQ" buildMode="Property" isDefault="1">
                <Info min="0" max="1" flag="52" seq="1" ref="0" bb="2" group="18" />
              </Parameter>
              <Parameter id="3AVncPT37kWMYiC0LeusTw" name="pKa_TwoBases_0" description="Smallest base pKa for compound with 2 base groups" icon="Parameter" persistable="0" isFixedValue="0" quantityType="Parameter" negativeValuesAllowed="1" formula="6zklGvm-LE2qwObzg8q6AQ" buildMode="Property" isDefault="1">
                <Info min="0" max="14" flag="52" seq="1" ref="0" bb="2" group="16" />
              </Parameter>
              <Parameter id="Jlj6a-vRKEu20-tYPlopXg" name="pKa_TwoBases_1" description="Middle base pKa for compound with 2 base groups" icon="Parameter" persistable="0" isFixedValue="0" quantityType="Parameter" negativeValuesAllowed="1" formula="Am2W0o6ZT0emRSedOb0AXw" buildMode="Property" isDefault="1">
                <Info min="0" max="14" flag="52" seq="1" ref="0" bb="2" group="16" />
              </Parameter>
              <Parameter id="aY6MTyx1IkOpQm_5z_wQ7w" name="Plasma protein binding partner" description="Plasma protein to which the drug is predominantly bound. The ontogeny of the two most important plasma protein binding partners, albumin and α1-acid glycoprotein (AGP) is available in the PK-Sim database so that the fraction unbound in plasma can be scaled to children using the ontogeny of the respective protein. If  the binding partner is neither albumin nor AGP  or if scaling to children is not of interest, the third alternative (unknown) can be used. Please note that any other ontogeny can be uploaded for the scaling to children using the Population Simulation Toolbox in MoBi" icon="Parameter" persistable="0" isFixedValue="0" quantityType="Parameter" negativeValuesAllowed="1" buildMode="Property" isDefault="1" value="1">
                <Info flag="50" seq="1" ref="0" bb="2" group="9" />
              </Parameter>
              <Parameter id="kubdXdbR3Uy3gRScMIBeog" name="Solubility_pKa_pH_Factor" description="pKa/pH-Dependent factor for solubility" icon="Parameter" persistable="0" isFixedValue="0" quantityType="Parameter" negativeValuesAllowed="1" formula="zXhV9vSMUEWcQJTCn9YWDQ" buildMode="Property" isDefault="1">
                <Info min="0" flag="52" seq="1" ref="0" bb="2" group="18" />
              </Parameter>
              <Parameter id="VNX6kPvu0Ueztgl3t-G_Rg" name="pKa_ThreeBases_1" description="Middle base pKa for compound with 3 base groups" icon="Parameter" persistable="0" isFixedValue="0" quantityType="Parameter" negativeValuesAllowed="1" formula="xtO-9noHckeztgx3Z_oBBA" buildMode="Property" isDefault="1">
                <Info min="0" max="14" flag="52" seq="1" ref="0" bb="2" group="16" />
              </Parameter>
              <Parameter id="A2g3vVZ150izYTD7Tn9Hpw" name="pKa_Acids_Count" description="Number of acidic groups in compound" icon="Parameter" persistable="0" isFixedValue="0" quantityType="Parameter" negativeValuesAllowed="1" formula="qsxf41cHdka7qK1G0TqB2Q" buildMode="Property" isDefault="1">
                <Info min="0" max="3" flag="52" seq="1" ref="0" bb="2" group="16" />
              </Parameter>
              <Parameter id="rUXWMj5ua0isy-XWBge3cA" name="Molecular weight" description="Molecular weight" icon="Parameter" persistable="0" isFixedValue="0" dim="Molecular weight" quantityType="Parameter" negativeValuesAllowed="1" buildMode="Property" isDefault="1" value="NaN" displayUnit="g/mol">
                <Info min="1.5E-08" flag="48" seq="1" ref="0" bb="2" group="13" />
              </Parameter>
              <Parameter id="M0B4frZgTkKkYn_a1Hg3bw" name="pKa value 0" description="pKa value" icon="Parameter" persistable="0" isFixedValue="0" quantityType="Parameter" negativeValuesAllowed="1" buildMode="Property" isDefault="1" value="0">
                <Info min="0" max="14" flag="50" seq="1" ref="0" bb="2" group="16" />
              </Parameter>
              <Parameter id="pdgKastNJUW_JduRy_6yHQ" name="pKa value 1" description="pKa value" icon="Parameter" persistable="0" isFixedValue="0" quantityType="Parameter" negativeValuesAllowed="1" buildMode="Property" isDefault="1" value="0">
                <Info min="0" max="14" flag="50" seq="1" ref="0" bb="2" group="16" />
              </Parameter>
              <Parameter id="rKZto2F3Gkul0HlDp_28kg" name="pKa value 2" description="pKa value" icon="Parameter" persistable="0" isFixedValue="0" quantityType="Parameter" negativeValuesAllowed="1" buildMode="Property" isDefault="1" value="0">
                <Info min="0" max="14" flag="50" seq="1" ref="0" bb="2" group="16" />
              </Parameter>
              <Parameter id="SLQnEPfTZ0Ku0xRGm5D15A" name="pKa_Acid_0" description="Smallest acid pKa" icon="Parameter" persistable="0" isFixedValue="0" quantityType="Parameter" negativeValuesAllowed="1" formula="Bnivokxk0kGi4Zdi1L3LNA" buildMode="Property" isDefault="1">
                <Info min="0" max="14" flag="52" seq="1" ref="0" bb="2" group="16" />
              </Parameter>
              <Parameter id="QWmRXbSvJ0So7ExVopfLoQ" name="pKa_pH_WS_sol_K3" description="Supporting parameter for calculation of pKa- and pH- dependent solubilty scale factor at refPH" icon="Parameter" persistable="0" isFixedValue="0" quantityType="Parameter" negativeValuesAllowed="1" formula="1hXoBaYYtUyv58SUP3GJjQ" buildMode="Property" isDefault="1">
                <Info min="0" max="1" flag="52" seq="1" ref="0" bb="2" group="18" />
              </Parameter>
              <Parameter id="_5nyyxuvk0C9Zj9sPhb73Q" name="pKa_Acid_2" description="Largest acid pKa" icon="Parameter" persistable="0" isFixedValue="0" quantityType="Parameter" negativeValuesAllowed="1" formula="VEhX72S_Vk2WqxsEnthoBg" buildMode="Property" isDefault="1">
                <Info min="0" max="14" flag="52" seq="1" ref="0" bb="2" group="16" />
              </Parameter>
              <Parameter id="Nl51CTI1kkGopX7bAFNpSw" name="Total oral drug mass" description="Total oral drug mass" icon="Parameter" persistable="0" isFixedValue="0" dim="Amount" quantityType="Parameter" negativeValuesAllowed="1" buildMode="Property" isDefault="1" value="0" displayUnit="µmol">
                <Info min="0" flag="52" seq="1" ref="0" bb="2" group="63" />
              </Parameter>
              <Parameter id="sWslvxH2yE-cMFcVhHXDxw" name="pKa_Base_0" description="Smallest base pKa" icon="Parameter" persistable="0" isFixedValue="0" quantityType="Parameter" negativeValuesAllowed="1" formula="UeeR6bfWlkOk2P0ehBYAkA" buildMode="Property" isDefault="1">
                <Info min="0" max="14" flag="52" seq="1" ref="0" bb="2" group="16" />
              </Parameter>
              <Parameter id="zsR7PDYJ_U6bO1R5qQ1IlQ" name="pKa_Base_1" description="Middle base pKa" icon="Parameter" persistable="0" isFixedValue="0" quantityType="Parameter" negativeValuesAllowed="1" formula="IKgIkSJ-dEywbIbkIOQdIw" buildMode="Property" isDefault="1">
                <Info min="0" max="14" flag="52" seq="1" ref="0" bb="2" group="16" />
              </Parameter>
              <Parameter id="8iEJGInjLUOjFT-a3XuI-Q" name="pKa_Base_2" description="Largest base pKa" icon="Parameter" persistable="0" isFixedValue="0" quantityType="Parameter" negativeValuesAllowed="1" formula="pzB0r23vLEui_0VeAp990w" buildMode="Property" isDefault="1">
                <Info min="0" max="14" flag="52" seq="1" ref="0" bb="2" group="16" />
              </Parameter>
              <Parameter id="U7IFUJYIyka74RUAM_N8VA" name="pKa_Bases_Count" description="Number of basic groups in compound" icon="Parameter" persistable="0" isFixedValue="0" quantityType="Parameter" negativeValuesAllowed="1" formula="npvZ_KqpnUqP6oYNIhET0A" buildMode="Property" isDefault="1">
                <Info min="0" max="3" flag="52" seq="1" ref="0" bb="2" group="16" />
              </Parameter>
              <Parameter id="Hc92uG-5ukCIAwBG6Delgw" name="pKa_OneAcid_0" description="Smallest acid pKa for compound with 1 acid group" icon="Parameter" persistable="0" isFixedValue="0" quantityType="Parameter" negativeValuesAllowed="1" formula="tBLTotdTaE6UT_RSJFOXGg" buildMode="Property" isDefault="1">
                <Info min="0" max="14" flag="52" seq="1" ref="0" bb="2" group="16" />
              </Parameter>
              <Parameter id="nF2dm9qiNUKXQq8fF5ZcWA" name="pKa_OneBase_0" description="Smallest base pKa for compound with 1 base group" icon="Parameter" persistable="0" isFixedValue="0" quantityType="Parameter" negativeValuesAllowed="1" formula="cW36Crzf4kqBV6fetOuMeQ" buildMode="Property" isDefault="1">
                <Info min="0" max="14" flag="52" seq="1" ref="0" bb="2" group="16" />
              </Parameter>
              <Parameter id="JCYz0NclRkatARZIc8wKNA" name="pKa_pH_WS_sol_F1" description="Supporting parameter for calculation of pKa- and pH- dependent solubilty scale factor at refPH" icon="Parameter" persistable="0" isFixedValue="0" quantityType="Parameter" negativeValuesAllowed="1" formula="pIwLrK7EjUqTakOUs-74yw" buildMode="Property" isDefault="1">
                <Info min="0" max="1" flag="52" seq="1" ref="0" bb="2" group="18" />
              </Parameter>
              <Parameter id="LvBv0YkK90KbE_SqkgZbyw" name="pKa_pH_WS_sol_F2" description="Supporting parameter for calculation of pKa- and pH- dependent solubilty scale factor at refPH" icon="Parameter" persistable="0" isFixedValue="0" quantityType="Parameter" negativeValuesAllowed="1" formula="WCycpQQrQkmnEVTxcu23xw" buildMode="Property" isDefault="1">
                <Info min="0" max="1" flag="52" seq="1" ref="0" bb="2" group="18" />
              </Parameter>
              <Parameter id="QYYBHvONKECM4niB7rWTyg" name="pKa_pH_WS_sol_F3" description="Supporting parameter for calculation of pKa- and pH- dependent solubilty scale factor at refPH" icon="Parameter" persistable="0" isFixedValue="0" quantityType="Parameter" negativeValuesAllowed="1" formula="HSvtAXzbckm51THS6ePojg" buildMode="Property" isDefault="1">
                <Info min="0" max="1" flag="52" seq="1" ref="0" bb="2" group="18" />
              </Parameter>
              <Parameter id="6U_2u-52TkKBVOui6RgCIQ" name="pKa_Acid_1" description="Middle acid pKa" icon="Parameter" persistable="0" isFixedValue="0" quantityType="Parameter" negativeValuesAllowed="1" formula="75LG2nzCX0qYqC0Phx9sAw" buildMode="Property" isDefault="1">
                <Info min="0" max="14" flag="52" seq="1" ref="0" bb="2" group="16" />
              </Parameter>
              <Parameter id="VceYy6BJQEK3A_mr1Anj3g" name="Is triprotic base" description="Is triprotic base" icon="Parameter" persistable="0" isFixedValue="0" quantityType="Parameter" negativeValuesAllowed="1" formula="xMeXoDswg0Ggc8iwsu2AYA" buildMode="Property" isDefault="1">
                <Info min="0" max="1" flag="52" seq="1" ref="0" bb="2" group="16" />
              </Parameter>
              <Parameter id="fvtSMhUK_0-4vUZHtVLs7w" name="Is diprotic base monoprotic acid" description="Is diprotic base monoprotic acid" icon="Parameter" persistable="0" isFixedValue="0" quantityType="Parameter" negativeValuesAllowed="1" formula="vCbxcy-hxUCCgVvajc6h5w" buildMode="Property" isDefault="1">
                <Info min="0" max="1" flag="52" seq="1" ref="0" bb="2" group="16" />
              </Parameter>
              <Parameter id="vB0oghSGukSihxLfLGGxWg" name="CT_NEUTRAL" description="Constant for compound type neutral" icon="Parameter" persistable="0" isFixedValue="0" quantityType="Parameter" negativeValuesAllowed="1" buildMode="Property" isDefault="1" value="0">
                <Info min="0" max="0" flag="52" seq="1" ref="0" bb="2" group="16" />
              </Parameter>
              <Parameter id="3MnwoNreIEGlweWKN8nFlQ" name="Effective molecular weight" description="Effective molecular weight" icon="Parameter" persistable="0" isFixedValue="0" dim="Molecular weight" quantityType="Parameter" negativeValuesAllowed="1" formula="m1cA64gh5kWhkjFZEbaX7w" buildMode="Property" isDefault="1" displayUnit="g/mol">
                <Info min="1.5E-08" flag="54" seq="1" ref="0" bb="2" group="13" />
              </Parameter>
              <Parameter id="85Rbe5C3rEKGeCNCFQ4G0Q" name="F" description="Number of fluorine atoms in molecule" icon="Parameter" persistable="0" isFixedValue="0" quantityType="Parameter" negativeValuesAllowed="1" buildMode="Property" isDefault="1" value="0">
                <Info min="0" max="10" flag="50" seq="1" ref="0" bb="2" group="13" />
              </Parameter>
              <Parameter id="Nv3imEUrRUWcSeOI_uEx4w" name="Has halogens" description="Supporting parameter for compound" icon="Parameter" persistable="0" isFixedValue="0" quantityType="Parameter" negativeValuesAllowed="1" formula="xf-iapMRJkWZM9PE27pzRg" buildMode="Property" isDefault="1">
                <Info min="0" flag="52" seq="1" ref="0" bb="2" group="13" />
              </Parameter>
              <Parameter id="tDxv3TxLA0Ksx60Wo3IYKg" name="I" description="Number of iodine atoms in molecule" icon="Parameter" persistable="0" isFixedValue="0" quantityType="Parameter" negativeValuesAllowed="1" buildMode="Property" isDefault="1" value="0">
                <Info min="0" max="10" flag="50" seq="1" ref="0" bb="2" group="13" />
              </Parameter>
              <Parameter id="qCjcEuPcdUyJ_daOF6Qf5A" name="CT_ACID" description="Constant for compound type acid" icon="Parameter" persistable="0" isFixedValue="0" quantityType="Parameter" negativeValuesAllowed="1" buildMode="Property" isDefault="1" value="-1">
                <Info min="-1" max="-1" flag="52" seq="1" ref="0" bb="2" group="16" />
              </Parameter>
              <Parameter id="pYO0_q1obUez16Qa61RzwA" name="Is diprotic base" description="Is diprotic base" icon="Parameter" persistable="0" isFixedValue="0" quantityType="Parameter" negativeValuesAllowed="1" formula="SyWn2NlhI0mJwy18KNRsaQ" buildMode="Property" isDefault="1">
                <Info min="0" max="1" flag="52" seq="1" ref="0" bb="2" group="16" />
              </Parameter>
              <Parameter id="aTP1SizDYEeHf_vesPKBcA" name="Compound type 2" description="Compound type (-1: acid, +1: base, 0: neutral)" icon="Parameter" persistable="0" isFixedValue="0" quantityType="Parameter" negativeValuesAllowed="1" buildMode="Property" isDefault="1" value="0">
                <Info min="-1" max="1" flag="50" seq="1" ref="0" bb="2" group="16" />
              </Parameter>
              <Parameter id="Jklz4ZmJf0mbFA2HwIYp8w" name="Is floating in lumen" description="Is floating in lumen" icon="Parameter" persistable="0" isFixedValue="0" quantityType="Parameter" negativeValuesAllowed="1" buildMode="Property" isDefault="1" value="0">
                <Info min="0" max="1" flag="52" seq="1" ref="0" bb="2" group="9" />
              </Parameter>
              <Parameter id="xPD_wSUr_0mIuZLX0Izy8A" name="Is monoprotic acid" description="Is monoprotic acid" icon="Parameter" persistable="0" isFixedValue="0" quantityType="Parameter" negativeValuesAllowed="1" formula="kH4OtL3LFUqLMmj7sbSbPg" buildMode="Property" isDefault="1">
                <Info min="0" max="1" flag="52" seq="1" ref="0" bb="2" group="16" />
              </Parameter>
              <Parameter id="Qktu3L0GeU-hcvg8fEOF0g" name="Is monoprotic base" description="Is monoprotic base" icon="Parameter" persistable="0" isFixedValue="0" quantityType="Parameter" negativeValuesAllowed="1" formula="XZM80yDbSk2VorPyXOPyRw" buildMode="Property" isDefault="1">
                <Info min="0" max="1" flag="52" seq="1" ref="0" bb="2" group="16" />
              </Parameter>
              <Parameter id="0klkmKWxu0WLJGzC1aEC4w" name="Is monoprotic base diprotic acid" description="Is monoprotic base diprotic acid" icon="Parameter" persistable="0" isFixedValue="0" quantityType="Parameter" negativeValuesAllowed="1" formula="BRBDm5CO-UGIguRBwXS8EQ" buildMode="Property" isDefault="1">
                <Info min="0" max="1" flag="52" seq="1" ref="0" bb="2" group="16" />
              </Parameter>
              <Parameter id="_VcxHHYte0-u6MivqQnP6w" name="Is monoprotic base monoprotic acid" description="Is monoprotic base monoprotic acid" icon="Parameter" persistable="0" isFixedValue="0" quantityType="Parameter" negativeValuesAllowed="1" formula="fyBM83miE0SrX2n-Bx1Gmg" buildMode="Property" isDefault="1">
                <Info min="0" max="1" flag="52" seq="1" ref="0" bb="2" group="16" />
              </Parameter>
              <Parameter id="--oAlCYsw0uYjt4VSyWIGA" name="Is neutral" description="Supporting parameter for partition coeffs in RR-Modell" icon="Parameter" persistable="0" isFixedValue="0" quantityType="Parameter" negativeValuesAllowed="1" formula="CP94AYzYUU-vd-8xeaU3DQ" buildMode="Property" isDefault="1">
                <Info min="0" flag="52" seq="1" ref="0" bb="2" group="16" />
              </Parameter>
              <Parameter id="wbDbNSY55Eq4_K4-UnTlWw" name="Is small molecule" description="Treat compound as small molecule or not (if not, both organ specific and intestinal permeability will be set to zero)" icon="Parameter" persistable="0" isFixedValue="0" quantityType="Parameter" negativeValuesAllowed="1" buildMode="Property" isDefault="1" value="1">
                <Info min="0" max="1" flag="52" seq="1" ref="0" bb="2" group="9" />
              </Parameter>
              <Parameter id="qDn8AYf0vEy3dLUyAfmlrw" name="Is strong base" description="Supporting parameter for partition coeffs in RR-Modell (at least one basic pKa&gt;=7)" icon="Parameter" persistable="0" isFixedValue="0" quantityType="Parameter" negativeValuesAllowed="1" formula="JzcCb4qUh02nYVFC9OqgkQ" buildMode="Property" isDefault="1">
                <Info min="0" flag="52" seq="1" ref="0" bb="2" group="16" />
              </Parameter>
              <Parameter id="oQ-faJvajUCK2kA-2fN4Jg" name="Is triprotic acid" description="Is triprotic acid" icon="Parameter" persistable="0" isFixedValue="0" quantityType="Parameter" negativeValuesAllowed="1" formula="AggvvmflNEKvsjSgSUprzw" buildMode="Property" isDefault="1">
                <Info min="0" max="1" flag="52" seq="1" ref="0" bb="2" group="16" />
              </Parameter>
              <Parameter id="AVQdKZfCh0agR7VvZBD4eg" name="Is diprotic acid" description="Is diprotic acid" icon="Parameter" persistable="0" isFixedValue="0" quantityType="Parameter" negativeValuesAllowed="1" formula="Q27pfIuD00SqIBU2jULQrQ" buildMode="Property" isDefault="1">
                <Info min="0" max="1" flag="52" seq="1" ref="0" bb="2" group="16" />
              </Parameter>
              <Parameter id="dZf8RbVUPkazejXFk0i2Cw" name="base_For_P_cell_Factor" description="Supporting parameter for calculation of pKa- and pH- dependent permeability to/from cells" icon="Parameter" persistable="0" isFixedValue="0" quantityType="Parameter" negativeValuesAllowed="1" buildMode="Property" isDefault="1" value="0.001">
                <Info min="0" flag="36" seq="1" ref="0" bb="2" group="16" />
              </Parameter>
              <Parameter id="a_GT9KWuZUub9vSEmORhSg" name="CT_BASE" description="Constant for compound type base" icon="Parameter" persistable="0" isFixedValue="0" quantityType="Parameter" negativeValuesAllowed="1" buildMode="Property" isDefault="1" value="1">
                <Info min="1" max="1" flag="52" seq="1" ref="0" bb="2" group="16" />
              </Parameter>
              <Parameter id="bXk-LkRgcEeghm2c-sunLg" name="base_For_logD_Factor" description="Supporting parameter for calculation of pKa- and pH- dependent logD" icon="Parameter" persistable="0" isFixedValue="0" quantityType="Parameter" negativeValuesAllowed="1" buildMode="Property" isDefault="1" value="0.001">
                <Info min="0" flag="36" seq="1" ref="0" bb="2" group="16" />
              </Parameter>
              <Parameter id="kWVPlsjdp0qi7wIaRS9xrA" name="base_For_Pint_Factor" description="Supporting parameter for calculation of pKa- and pH- dependent intestinal permeability" icon="Parameter" persistable="0" isFixedValue="0" quantityType="Parameter" negativeValuesAllowed="1" buildMode="Property" isDefault="1" value="0.1">
                <Info min="0" flag="36" seq="1" ref="0" bb="2" group="16" />
              </Parameter>
              <Parameter id="2r_L8IPNVUCyeEawYzn6sA" name="BP_AGP" description="Constant for binding partner α1-acid glycoprotein" icon="Parameter" persistable="0" isFixedValue="0" quantityType="Parameter" negativeValuesAllowed="1" buildMode="Property" isDefault="1" value="0">
                <Info flag="52" seq="1" ref="0" bb="2" group="9" />
              </Parameter>
              <Parameter id="wjK2Wwobzky2s2wxDUGgrg" name="BP_ALBUMIN" description="Constant for binding partner albumin" icon="Parameter" persistable="0" isFixedValue="0" quantityType="Parameter" negativeValuesAllowed="1" buildMode="Property" isDefault="1" value="1">
                <Info flag="52" seq="1" ref="0" bb="2" group="9" />
              </Parameter>
              <Parameter id="XsJWQtDAxkiTH8ykdo08Mg" name="BP_UNKNOWN" description="Constant for binding partner unknown" icon="Parameter" persistable="0" isFixedValue="0" quantityType="Parameter" negativeValuesAllowed="1" buildMode="Property" isDefault="1" value="2">
                <Info flag="52" seq="1" ref="0" bb="2" group="9" />
              </Parameter>
              <Parameter id="O21i8IO5rkChfh1WbsQK5Q" name="Br" description="Number of bromine atoms in molecule" icon="Parameter" persistable="0" isFixedValue="0" quantityType="Parameter" negativeValuesAllowed="1" buildMode="Property" isDefault="1" value="0">
                <Info min="0" max="10" flag="50" seq="1" ref="0" bb="2" group="13" />
              </Parameter>
              <Parameter id="eYt5iu9Yykil4QCWCyyNdA" name="Calculated specific intestinal permeability (transcellular)" description="Calculated specific intestinal permeability (transcellular)" icon="Parameter" persistable="0" isFixedValue="0" dim="Velocity" quantityType="Parameter" negativeValuesAllowed="1" formula="5zGV-uI9QEmZbyzmJqO_8A" buildMode="Global" isDefault="1" displayUnit="cm/min">
                <Info min="0" flag="52" seq="1" ref="0" bb="2" group="75" />
              </Parameter>
              <Parameter id="3f1AhffUQ0SsH-hbmAbing" name="Cl" description="Number of chlorine atoms in molecule" icon="Parameter" persistable="0" isFixedValue="0" quantityType="Parameter" negativeValuesAllowed="1" buildMode="Property" isDefault="1" value="0">
                <Info min="0" max="10" flag="50" seq="1" ref="0" bb="2" group="13" />
              </Parameter>
              <Parameter id="iCvTuEsN4U2GZDh2ePMaHA" name="Compound type 0" description="Compound type (-1: acid, +1: base, 0: neutral)" icon="Parameter" persistable="0" isFixedValue="0" quantityType="Parameter" negativeValuesAllowed="1" buildMode="Property" isDefault="1" value="0">
                <Info min="-1" max="1" flag="50" seq="1" ref="0" bb="2" group="16" />
              </Parameter>
              <Parameter id="MuZmsEwfuEKAwu36Z7RKhA" name="Compound type 1" description="Compound type (-1: acid, +1: base, 0: neutral)" icon="Parameter" persistable="0" isFixedValue="0" quantityType="Parameter" negativeValuesAllowed="1" buildMode="Property" isDefault="1" value="0">
                <Info min="-1" max="1" flag="50" seq="1" ref="0" bb="2" group="16" />
              </Parameter>
              <Parameter id="DFmnAVrB40COEWnXjv1bYg" name="base_For_KaPL_Factor" description="Supporting parameter for calculation of pKa- and pH- dependent values of KaPL" icon="Parameter" persistable="0" isFixedValue="0" quantityType="Parameter" negativeValuesAllowed="1" buildMode="Property" isDefault="1" value="20">
                <Info min="0" flag="36" seq="1" ref="0" bb="2" group="16" />
              </Parameter>
              <Parameter id="VZ-qfJGCBE-D4Lr8dIujNQ" name="Lipophilicity" description="Model dependent lipophilicity measure: LogMA / LogP / ..." icon="Parameter" persistable="0" isFixedValue="0" dim="Log Units" quantityType="Parameter" negativeValuesAllowed="1" buildMode="Property" isDefault="1" value="NaN" displayUnit="Log Units">
                <Info min="-10" max="10" flag="50" seq="2" ref="0" bb="2" group="12" />
              </Parameter>
              <Parameter id="0Y8Usw3QNkezLWUtCZgF_g" name="Fraction unbound (plasma, reference value)" description="Fraction unbound in plasma of the reference individual, i.e. in the case of human typically an average healthy adult. This reference value can be scaled to children based on the ontogeny of the respective plasma protein and/or in diseased subjects using the plasma protein scale factor defined in the individual" icon="Parameter" persistable="0" isFixedValue="0" dim="Fraction" quantityType="Parameter" negativeValuesAllowed="1" buildMode="Property" isDefault="1" value="NaN">
                <Info min="0" max="1" flag="34" seq="3" ref="0" bb="2" group="10" />
              </Parameter>
              <Parameter id="cEaTlhxC9kulp03uFRDW1w" name="Solubility at reference pH" description="Solubility at reference pH" icon="Parameter" persistable="0" isFixedValue="0" dim="Concentration (mass)" quantityType="Parameter" negativeValuesAllowed="1" buildMode="Property" isDefault="1" value="NaN" displayUnit="mg/l">
                <Info min="0" flag="50" seq="4" ref="0" bb="2" group="18" />
              </Parameter>
              <Parameter id="ktkDKRiaOUigg5ue1GcJTA" name="Reference pH" description="Reference pH" icon="Parameter" persistable="0" isFixedValue="0" quantityType="Parameter" negativeValuesAllowed="1" buildMode="Property" isDefault="1" value="7">
                <Info min="0" max="14" flag="50" seq="5" ref="0" bb="2" group="18" />
              </Parameter>
              <Parameter id="JlmxiTKcAEKoTOoyd8OuQw" name="Solubility gain per charge" description="Supporting parameter for calculation of pKa- and pH- dependent values of intestinal solubilty" icon="Parameter" persistable="0" isFixedValue="0" quantityType="Parameter" negativeValuesAllowed="1" buildMode="Property" isDefault="1" value="1000">
                <Info min="0" flag="34" seq="6" ref="0" bb="2" group="18" />
              </Parameter>
              <Parameter id="OUAsvWsqik-x06q363pJUQ" name="Permeability" description="Permeability" icon="Parameter" persistable="0" isFixedValue="0" dim="Velocity" quantityType="Parameter" negativeValuesAllowed="1" formula="PIR6yPgFv0e3AonE_zqVew" buildMode="Property" isDefault="1" displayUnit="cm/min">
                <Info min="0" flag="50" seq="7" ref="0" bb="2" group="15" />
              </Parameter>
              <Parameter id="FLyPrvTAokeOIJ2G_P522g" name="Specific intestinal permeability (transcellular)" description="Specific intestinal permeability (transcellular)" icon="Parameter" persistable="0" isFixedValue="0" dim="Velocity" quantityType="Parameter" negativeValuesAllowed="1" formula="5zGV-uI9QEmZbyzmJqO_8A" buildMode="Property" isDefault="1" displayUnit="cm/min">
                <Info min="0" flag="50" seq="8" ref="0" bb="2" group="11" />
              </Parameter>
              <Parameter id="POmjQNbUEk29YAjdXm4twA" name="Partition coefficient (water/protein)" description="Partition coefficient water to protein" icon="Parameter" persistable="0" isFixedValue="0" quantityType="Parameter" negativeValuesAllowed="1" formula="84udbGWWGkWELl13gjMw5g" buildMode="Global" isDefault="1">
                <Info min="0" flag="50" seq="9" ref="0" bb="2" group="67" />
              </Parameter>
              <Parameter id="aLF2eGvTDkW5InPZtsuYfw" name="Treat precipitated drug as" description="Treat precipitated drug as either soluble or insoluble" icon="Parameter" persistable="0" isFixedValue="0" quantityType="Parameter" negativeValuesAllowed="1" buildMode="Property" isDefault="1" value="1">
                <Info min="0" max="1" flag="50" seq="30" ref="0" bb="2" group="14" />
              </Parameter>
              <Parameter id="QSXEDIkhAEG4GpKFdW_qRg" name="Aqueous diffusion coefficient" description="Aqueous diffusion coefficient&#xA;of the drug" icon="Parameter" persistable="0" isFixedValue="0" dim="Diffusion coefficient" quantityType="Parameter" negativeValuesAllowed="1" formula="E_ErQcQpJ0uSmDd2qJxEWw" buildMode="Property" isDefault="1" displayUnit="cm²/min">
                <Info min="6E-13" max="0.6" flag="50" seq="31" ref="0" bb="2" group="14" />
              </Parameter>
              <Parameter id="KzQGcKkyRUCPbsBthKFTPg" name="Density (drug)" description="Density of drug material" icon="Parameter" persistable="0" isFixedValue="0" dim="Density" quantityType="Parameter" negativeValuesAllowed="1" buildMode="Property" isDefault="1" value="1" displayUnit="g/cm³">
                <Info min="2.5E-06" flag="50" seq="32" ref="0" bb="2" group="14" />
              </Parameter>
              <Parameter id="eoRz5aUM-Eav85LcpvHnpA" name="Immediately dissolve particles smaller than" description="Threshold for the particle radius of immediate dissolution" icon="Parameter" persistable="0" isFixedValue="0" dim="Length" quantityType="Parameter" negativeValuesAllowed="1" buildMode="Property" isDefault="1" value="1E-07" displayUnit="µm">
                <Info min="1E-35" flag="50" seq="33" ref="0" bb="2" group="14" />
              </Parameter>
              <Parameter id="VsNua5VGT0OnxO6rCqSE6A" name="Radius (solute)" description="Solute radius" icon="Parameter" persistable="0" isFixedValue="0" dim="Length" quantityType="Parameter" negativeValuesAllowed="1" formula="62lAT2pO9EWqZWZdFRSqPw" buildMode="Property" isDefault="1" displayUnit="µm">
                <Info min="0" flag="50" seq="40" ref="0" bb="2" group="19" />
              </Parameter>
              <Parameter id="3cw50bRMKEiGmar7o8wnUQ" name="Kd (FcRn) in endosomal space" description="Dissociation constant of drug for binding to FcRn in endosomal space" icon="Parameter" persistable="0" isFixedValue="0" dim="Concentration (molar)" quantityType="Parameter" negativeValuesAllowed="1" buildMode="Property" isDefault="1" value="999999" displayUnit="µmol/l">
                <Info min="0" flag="50" seq="41" ref="0" bb="2" group="19" />
              </Parameter>
              <Parameter id="l1trZzEI90Ksq_x2KCu7hg" name="Kd (FcRn) in plasma/interstitial" description="Dissociation constant of drug for binding to FcRn in plasma/interstitial space. For monoclonal antibodies the binding to FcRn in neutral environment (plasma and interstitial space) is generally very weak or not detectable. In this case the high default value for Kd(FcRn) in plasma/interstitial can be kept." icon="Parameter" persistable="0" isFixedValue="0" dim="Concentration (molar)" quantityType="Parameter" negativeValuesAllowed="1" buildMode="Property" isDefault="1" value="999999" displayUnit="µmol/l">
                <Info min="0" flag="50" seq="42" ref="0" bb="2" group="19" />
              </Parameter>
              <Parameter id="FsPntTQPhUCFg63vy0YVKA" name="kass (FcRn)" description="Association constant of drug for binding to FcRn" icon="Parameter" persistable="0" isFixedValue="0" dim="Second order rate constant" quantityType="Parameter" negativeValuesAllowed="1" buildMode="Property" isDefault="1" value="0.87" displayUnit="l/µmol/min">
                <Info min="0" flag="50" seq="43" ref="0" bb="2" group="19" />
              </Parameter>
              <Parameter id="5mxk6z5-nkKFdm91Y4kouA" name="Use pH- and pKa-dependent penalty factor for charged molecule fraction" description="Penalty factor for charged molecule fraction is used for &quot;Intestinal permeability (transcellular)&quot; only" icon="Parameter" persistable="0" isFixedValue="0" quantityType="Parameter" negativeValuesAllowed="1" buildMode="Global" isDefault="1" value="0">
                <Info min="0" max="1" flag="50" seq="100" ref="0" bb="2" group="75" />
              </Parameter>
              <Parameter id="snivCWapt0GWHhy7E4fXzw" name="Concentration" icon="Parameter" persistable="0" isFixedValue="0" dim="Concentration (molar)" quantityType="Parameter" negativeValuesAllowed="1" formula="6HPOL5wF7kKhGk4QIyS7uw" isDefault="1" displayUnit="µmol/l">
                <Info min="0" flag="18" seq="1" ref="0" bb="2" group="117" />
              </Parameter>
            </Children>
          </MoleculeBuilder>
          <MoleculeBuilder id="maNVFLYZqEWe7bmJt3yuxQ" name="SULT1A1" icon="ENZYME" mode="Logical" containerType="Other" isFloating="0" quantityType="Enzyme" isXenobiotic="0" dim="Amount" defaultStartFormula="TGf5uO2NsUyt1g6h18qrXg" displayUnit="µmol">
            <Children>
              <Parameter id="xNp5ENv6ZkqLlRafqcajUQ" name="Relative expression in blood cells" description="Relative expression in blood cells" icon="Parameter" persistable="0" isFixedValue="0" dim="Fraction" quantityType="Parameter" negativeValuesAllowed="1" buildMode="Global" isDefault="1" value="0">
                <Info min="0" flag="60" seq="1" ref="0" bb="2" group="91" />
              </Parameter>
              <Parameter id="fK18Igz7M0SeG9KwD9OJsw" name="Relative expression in plasma" description="Relative expression in plasma" icon="Parameter" persistable="0" isFixedValue="0" dim="Fraction" quantityType="Parameter" negativeValuesAllowed="1" buildMode="Global" isDefault="1" value="0">
                <Info min="0" flag="60" seq="1" ref="0" bb="2" group="91" />
              </Parameter>
              <Parameter id="kHEkGD2ko0-od2RtXt0CSQ" name="Relative expression in plasma (normalized)" description="Relative expression norm in plasma" icon="Parameter" persistable="0" isFixedValue="0" dim="Fraction" quantityType="Parameter" negativeValuesAllowed="1" buildMode="Global" isDefault="1" value="0">
                <Info min="0" flag="58" seq="1" ref="0" bb="2" group="91" />
              </Parameter>
              <Parameter id="Yqthg-UVw0u4tvIVwDtfQg" name="Relative expression in vascular endothelium" description="Relative expression in vasc. Endothelium" icon="Parameter" persistable="0" isFixedValue="0" dim="Fraction" quantityType="Parameter" negativeValuesAllowed="1" buildMode="Global" isDefault="1" value="0">
                <Info min="0" flag="60" seq="1" ref="0" bb="2" group="91" />
              </Parameter>
              <Parameter id="cBQaiUTAZUKTu1CzUHJv0g" name="Relative expression in vascular endothelium (normalized)" description="Relative expression in vasc. Endothelium" icon="Parameter" persistable="0" isFixedValue="0" dim="Fraction" quantityType="Parameter" negativeValuesAllowed="1" buildMode="Global" isDefault="1" value="0">
                <Info min="0" flag="58" seq="1" ref="0" bb="2" group="91" />
              </Parameter>
              <Parameter id="P44E1kCbZU-JmYIRLmSVvA" name="Relative expression in blood cells (normalized)" description="Relative expression norm in blood cells" icon="Parameter" persistable="0" isFixedValue="0" dim="Fraction" quantityType="Parameter" negativeValuesAllowed="1" buildMode="Global" isDefault="1" value="0">
                <Info min="0" flag="58" seq="1" ref="0" bb="2" group="91" />
              </Parameter>
              <Parameter id="VqkFubRgAUKAH9b_eGnMYw" name="Start amount" description="Start amount of molecule" icon="Parameter" persistable="0" isFixedValue="0" dim="Amount" quantityType="Parameter" negativeValuesAllowed="1" formula="tKGXFqoWpUKIl4h523tOXw" isDefault="1" displayUnit="µmol">
                <Info flag="54" seq="1" ref="0" bb="2" group="91" />
              </Parameter>
              <Parameter id="B3N8ZxQSk0a54nDsdUYS6A" name="t1/2 (intestine)" description="Half-life of drug release in the intestine" icon="Parameter" persistable="0" isFixedValue="0" dim="Time" quantityType="Parameter" negativeValuesAllowed="1" buildMode="Global" isDefault="1" value="1380" displayUnit="h">
                <Info min="0" flag="106" seq="1" ref="0" bb="32" group="91" />
              </Parameter>
              <Parameter id="_q-esxqK0k2WAQt0hq98gw" name="t1/2 (liver)" description="Half-life of drug release in the liver" icon="Parameter" persistable="0" isFixedValue="0" dim="Time" quantityType="Parameter" negativeValuesAllowed="1" buildMode="Global" isDefault="1" value="2160" displayUnit="h">
                <Info min="0" flag="106" seq="1" ref="0" bb="32" group="91" />
              </Parameter>
              <Parameter id="V0C46-wnxUmwIQy8gQeYyg" name="Relative expression out." description="Relative Expression that will be used in the simulation" icon="Parameter" persistable="0" isFixedValue="0" dim="Fraction" quantityType="Parameter" negativeValuesAllowed="1" isDefault="1" value="0">
                <Info min="0" flag="52" seq="1" ref="0" bb="2" group="91" />
              </Parameter>
              <Parameter id="SEujapCpy0KwzxyCJBqV2A" name="Degradation coefficient" description="First order turnover rate constant of the enzyme" icon="Parameter" persistable="0" isFixedValue="0" dim="Inversed time" quantityType="Parameter" negativeValuesAllowed="1" formula="y0VHcrkheUW4ZZhT-03Pqw" isDefault="1" displayUnit="1/min">
                <Info min="0" flag="52" seq="1" ref="0" bb="2" group="91" />
              </Parameter>
              <Parameter id="qA4hoWemNUOc9tSwIMu0lQ" name="Ontogeny factor GI" description="Ontogeny factor GI" icon="Parameter" persistable="0" isFixedValue="0" quantityType="Parameter" negativeValuesAllowed="1" buildMode="Global" isDefault="1" value="1">
                <Info min="0" flag="62" seq="1" ref="0" bb="32" group="142" />
              </Parameter>
              <Parameter id="HRtSVga8Ok2tiGWutSMtbg" name="Reference concentration" description="CYP Form | [pmol/mg HLM] | [µmol CYP/l Liver tissue]&#xD;&#xA;CYP1A2 | 45 | 1.8&#xD;&#xA;CYP2A6 | 68 | 2.72&#xD;&#xA;CYP2B6 | 39 | 1.56&#xD;&#xA;CYP2C18 | &lt;2,5 | &lt;0,1&#xD;&#xA;CYP2C19 | 19 | 0.76&#xD;&#xA;CYP2C8 | 64 | 2.56&#xD;&#xA;CYP2C9 | 96 | 3.84&#xD;&#xA;CYP2D6 | 10 | 0.4&#xD;&#xA;CYP2E1 | 49 | 1.96&#xD;&#xA;CYP3A4 | 108 | 4.32&#xD;&#xA;CYP3A5 | 1 | 0.04&#xD;&#xA;Source: Rodrigues (1999), Table2" icon="Parameter" persistable="0" isFixedValue="0" dim="Concentration (molar)" quantityType="Parameter" negativeValuesAllowed="1" buildMode="Global" isDefault="1" value="0.430300519779725" displayUnit="µmol/l">
                <Info min="0" flag="122" seq="1" ref="0" bb="32" group="91" />
              </Parameter>
              <Parameter id="chfy6f0RZ0SXsCRp0E25Wg" name="Rel. exp. variability factor" description="Variability factor for relative expressions" icon="Parameter" persistable="0" isFixedValue="0" quantityType="Parameter" negativeValuesAllowed="1" buildMode="Global" isDefault="1" value="1">
                <Info min="0" flag="54" seq="1" ref="0" bb="32" group="91" />
              </Parameter>
              <Parameter id="eF_ylPheak2UBX2zuRexTQ" name="Relative expression" description="Relative expression" icon="Parameter" persistable="0" isFixedValue="0" dim="Fraction" quantityType="Parameter" negativeValuesAllowed="1" isDefault="1" value="0">
                <Info min="0" flag="60" seq="1" ref="0" bb="2" group="91" />
              </Parameter>
              <Parameter id="ZdEKX13G3U6TRAY_NcPvqA" name="Relative expression (normalized)" description="Relative expression normalized to maximal value in organ" icon="Parameter" persistable="0" isFixedValue="0" dim="Fraction" quantityType="Parameter" negativeValuesAllowed="1" isDefault="1" value="0">
                <Info min="0" flag="58" seq="1" ref="0" bb="2" group="91" />
              </Parameter>
              <Parameter id="Dw2IzFKpNUuSxIyM5QNZwQ" name="Ontogeny factor" description="Ontogeny factor" icon="Parameter" persistable="0" isFixedValue="0" quantityType="Parameter" negativeValuesAllowed="1" buildMode="Global" isDefault="1" value="1">
                <Info min="0" flag="62" seq="1" ref="0" bb="32" group="142" />
              </Parameter>
              <Parameter id="Zv3Vp650ME25em_utBB2aQ" name="pKa_TwoAcids_1" description="Middle acid pKa for compound with 2 acid groups" icon="Parameter" persistable="0" isFixedValue="0" quantityType="Parameter" negativeValuesAllowed="1" formula="AZnvyWki-UCM9iiKU7dE1A" buildMode="Property" isDefault="1">
                <Info min="0" max="14" flag="52" seq="1" ref="0" bb="2" group="16" />
              </Parameter>
              <Parameter id="scE66fKvZ0u2jjWPM9UC3A" name="Total drug mass" description="Total drug mass" icon="Parameter" persistable="0" isFixedValue="0" dim="Amount" quantityType="Parameter" negativeValuesAllowed="1" formula="VkxTKVfYkkCXs5wWKHMgjw" buildMode="Property" isDefault="1" displayUnit="µmol">
                <Info min="0" flag="52" seq="1" ref="0" bb="2" group="9" />
              </Parameter>
              <Parameter id="ONdW6JzCRUSRyh0XNXilyA" name="pKa_pH_WS_sol_K4" description="Supporting parameter for calculation of pKa- and pH- dependent solubilty scale factor at refPH" icon="Parameter" persistable="0" isFixedValue="0" quantityType="Parameter" negativeValuesAllowed="1" formula="CM4EJrtJbUe4GravkH_Gog" buildMode="Property" isDefault="1">
                <Info min="0" max="1" flag="52" seq="1" ref="0" bb="2" group="18" />
              </Parameter>
              <Parameter id="a2sYBeaQwUy0bCwIY_tgaA" name="pKa_pH_WS_sol_K5" description="Supporting parameter for calculation of pKa- and pH- dependent solubilty scale factor at refPH" icon="Parameter" persistable="0" isFixedValue="0" quantityType="Parameter" negativeValuesAllowed="1" formula="jPNfCd_prkaHzVAW5zlSvg" buildMode="Property" isDefault="1">
                <Info min="0" max="1" flag="52" seq="1" ref="0" bb="2" group="18" />
              </Parameter>
              <Parameter id="jLmh92jP70ynDSWGW1TGhw" name="pKa_pH_WS_sol_K6" description="Supporting parameter for calculation of pKa- and pH- dependent solubilty scale factor at refPH" icon="Parameter" persistable="0" isFixedValue="0" quantityType="Parameter" negativeValuesAllowed="1" formula="384Egc2-90GyyJ07ovbFVw" buildMode="Property" isDefault="1">
                <Info min="0" max="1" flag="52" seq="1" ref="0" bb="2" group="18" />
              </Parameter>
              <Parameter id="jgLQlSxS2UydCuCg0lgPzw" name="pKa_pH_WS_sol_K7" description="Supporting parameter for calculation of pKa- and pH- dependent solubilty scale factor at refPH" icon="Parameter" persistable="0" isFixedValue="0" quantityType="Parameter" negativeValuesAllowed="1" formula="eP6rxF_Bf0KLP2K8jSL9nQ" buildMode="Property" isDefault="1">
                <Info min="0" max="1" flag="52" seq="1" ref="0" bb="2" group="18" />
              </Parameter>
              <Parameter id="qdKjvukF5UeEwbZ8cIICEQ" name="pKa_pH_WS_sol_K8" description="Supporting parameter for calculation of pKa- and pH- dependent solubilty scale factor at refPH" icon="Parameter" persistable="0" isFixedValue="0" quantityType="Parameter" negativeValuesAllowed="1" formula="wC_NDLlEUkGfhIHhEBHp1A" buildMode="Property" isDefault="1">
                <Info min="0" max="1" flag="52" seq="1" ref="0" bb="2" group="18" />
              </Parameter>
              <Parameter id="Xo25ZB_yvU6k2q55ipo-jA" name="pKa_ThreeAcids_0" description="Smallest acid pKa for compound with 3 acid groups" icon="Parameter" persistable="0" isFixedValue="0" quantityType="Parameter" negativeValuesAllowed="1" formula="qocCU3AtVU2l9FaK_H0YEg" buildMode="Property" isDefault="1">
                <Info min="0" max="14" flag="52" seq="1" ref="0" bb="2" group="16" />
              </Parameter>
              <Parameter id="rCIdNk5jk0Ko_hbN4OgY1A" name="pKa_ThreeAcids_1" description="Middle acid pKa for compound with 3 acid groups" icon="Parameter" persistable="0" isFixedValue="0" quantityType="Parameter" negativeValuesAllowed="1" formula="MWxulVVfcUO7cqvB158Ltg" buildMode="Property" isDefault="1">
                <Info min="0" max="14" flag="52" seq="1" ref="0" bb="2" group="16" />
              </Parameter>
              <Parameter id="3DrO8_9xNkq_CpdYMre7eA" name="pKa_ThreeBases_0" description="Smallest base pKa for compound with 3 base groups" icon="Parameter" persistable="0" isFixedValue="0" quantityType="Parameter" negativeValuesAllowed="1" formula="Cg1aUHjHz0uf6bicWhZR5g" buildMode="Property" isDefault="1">
                <Info min="0" max="14" flag="52" seq="1" ref="0" bb="2" group="16" />
              </Parameter>
              <Parameter id="kdQokA-nrkStp3UgmEL59A" name="pKa_pH_WS_sol_K2" description="Supporting parameter for calculation of pKa- and pH- dependent solubilty scale factor at refPH" icon="Parameter" persistable="0" isFixedValue="0" quantityType="Parameter" negativeValuesAllowed="1" formula="ZZLeZ--u0k2mZxlqvCDk9A" buildMode="Property" isDefault="1">
                <Info min="0" max="1" flag="52" seq="1" ref="0" bb="2" group="18" />
              </Parameter>
              <Parameter id="5kbuvHjKskuFXJ-67vL_mQ" name="pKa_TwoAcids_0" description="Smallest acid pKa for compound with 2 acid groups" icon="Parameter" persistable="0" isFixedValue="0" quantityType="Parameter" negativeValuesAllowed="1" formula="WA_sPyq310WZxU7xjZNPMw" buildMode="Property" isDefault="1">
                <Info min="0" max="14" flag="52" seq="1" ref="0" bb="2" group="16" />
              </Parameter>
              <Parameter id="S0uAkRgzgkeHSqv6iiJq9w" name="pKa_pH_WS_sol_K1" description="Supporting parameter for calculation of pKa- and pH- dependent solubilty scale factor at refPH" icon="Parameter" persistable="0" isFixedValue="0" quantityType="Parameter" negativeValuesAllowed="1" formula="QzfM2ZmHh0Gy77BEzIFYGQ" buildMode="Property" isDefault="1">
                <Info min="0" max="1" flag="52" seq="1" ref="0" bb="2" group="18" />
              </Parameter>
              <Parameter id="CL-z5_l4cECIvrrZULVQWw" name="pKa_TwoBases_0" description="Smallest base pKa for compound with 2 base groups" icon="Parameter" persistable="0" isFixedValue="0" quantityType="Parameter" negativeValuesAllowed="1" formula="6zklGvm-LE2qwObzg8q6AQ" buildMode="Property" isDefault="1">
                <Info min="0" max="14" flag="52" seq="1" ref="0" bb="2" group="16" />
              </Parameter>
              <Parameter id="geqXzB_69UKdTnuTX0lSeA" name="pKa_TwoBases_1" description="Middle base pKa for compound with 2 base groups" icon="Parameter" persistable="0" isFixedValue="0" quantityType="Parameter" negativeValuesAllowed="1" formula="Am2W0o6ZT0emRSedOb0AXw" buildMode="Property" isDefault="1">
                <Info min="0" max="14" flag="52" seq="1" ref="0" bb="2" group="16" />
              </Parameter>
              <Parameter id="jXBW16-dakuIIouLC77LaQ" name="Plasma protein binding partner" description="Plasma protein to which the drug is predominantly bound. The ontogeny of the two most important plasma protein binding partners, albumin and α1-acid glycoprotein (AGP) is available in the PK-Sim database so that the fraction unbound in plasma can be scaled to children using the ontogeny of the respective protein. If  the binding partner is neither albumin nor AGP  or if scaling to children is not of interest, the third alternative (unknown) can be used. Please note that any other ontogeny can be uploaded for the scaling to children using the Population Simulation Toolbox in MoBi" icon="Parameter" persistable="0" isFixedValue="0" quantityType="Parameter" negativeValuesAllowed="1" buildMode="Property" isDefault="1" value="1">
                <Info flag="50" seq="1" ref="0" bb="2" group="9" />
              </Parameter>
              <Parameter id="XsXYC4FJ00WUuDxBuf4OfQ" name="Solubility_pKa_pH_Factor" description="pKa/pH-Dependent factor for solubility" icon="Parameter" persistable="0" isFixedValue="0" quantityType="Parameter" negativeValuesAllowed="1" formula="zXhV9vSMUEWcQJTCn9YWDQ" buildMode="Property" isDefault="1">
                <Info min="0" flag="52" seq="1" ref="0" bb="2" group="18" />
              </Parameter>
              <Parameter id="9ebEWix_ikiy_YNATgYeLQ" name="pKa_ThreeBases_1" description="Middle base pKa for compound with 3 base groups" icon="Parameter" persistable="0" isFixedValue="0" quantityType="Parameter" negativeValuesAllowed="1" formula="xtO-9noHckeztgx3Z_oBBA" buildMode="Property" isDefault="1">
                <Info min="0" max="14" flag="52" seq="1" ref="0" bb="2" group="16" />
              </Parameter>
              <Parameter id="pGd2ohYO906yfrtGRQb3tw" name="pKa_Acids_Count" description="Number of acidic groups in compound" icon="Parameter" persistable="0" isFixedValue="0" quantityType="Parameter" negativeValuesAllowed="1" formula="qsxf41cHdka7qK1G0TqB2Q" buildMode="Property" isDefault="1">
                <Info min="0" max="3" flag="52" seq="1" ref="0" bb="2" group="16" />
              </Parameter>
              <Parameter id="6QeO5fVQvEan95xWk-ij7Q" name="Molecular weight" description="Molecular weight" icon="Parameter" persistable="0" isFixedValue="0" dim="Molecular weight" quantityType="Parameter" negativeValuesAllowed="1" buildMode="Property" isDefault="1" value="NaN" displayUnit="g/mol">
                <Info min="1.5E-08" flag="48" seq="1" ref="0" bb="2" group="13" />
              </Parameter>
              <Parameter id="5kRxLd9l7EqG5AU95mgOLg" name="pKa value 0" description="pKa value" icon="Parameter" persistable="0" isFixedValue="0" quantityType="Parameter" negativeValuesAllowed="1" buildMode="Property" isDefault="1" value="0">
                <Info min="0" max="14" flag="50" seq="1" ref="0" bb="2" group="16" />
              </Parameter>
              <Parameter id="aM9FkAS1vEmsXmTXHKlhbw" name="pKa value 1" description="pKa value" icon="Parameter" persistable="0" isFixedValue="0" quantityType="Parameter" negativeValuesAllowed="1" buildMode="Property" isDefault="1" value="0">
                <Info min="0" max="14" flag="50" seq="1" ref="0" bb="2" group="16" />
              </Parameter>
              <Parameter id="T0NsZXbwF06vK8akY41psA" name="pKa value 2" description="pKa value" icon="Parameter" persistable="0" isFixedValue="0" quantityType="Parameter" negativeValuesAllowed="1" buildMode="Property" isDefault="1" value="0">
                <Info min="0" max="14" flag="50" seq="1" ref="0" bb="2" group="16" />
              </Parameter>
              <Parameter id="BhcQ4M6UfUu9v15Lo8hMEA" name="pKa_Acid_0" description="Smallest acid pKa" icon="Parameter" persistable="0" isFixedValue="0" quantityType="Parameter" negativeValuesAllowed="1" formula="Bnivokxk0kGi4Zdi1L3LNA" buildMode="Property" isDefault="1">
                <Info min="0" max="14" flag="52" seq="1" ref="0" bb="2" group="16" />
              </Parameter>
              <Parameter id="zi3PR_vRpkecR6XVYoLUcA" name="pKa_pH_WS_sol_K3" description="Supporting parameter for calculation of pKa- and pH- dependent solubilty scale factor at refPH" icon="Parameter" persistable="0" isFixedValue="0" quantityType="Parameter" negativeValuesAllowed="1" formula="1hXoBaYYtUyv58SUP3GJjQ" buildMode="Property" isDefault="1">
                <Info min="0" max="1" flag="52" seq="1" ref="0" bb="2" group="18" />
              </Parameter>
              <Parameter id="8PzwWrZxxk-YYkle7gUA_w" name="pKa_Acid_2" description="Largest acid pKa" icon="Parameter" persistable="0" isFixedValue="0" quantityType="Parameter" negativeValuesAllowed="1" formula="VEhX72S_Vk2WqxsEnthoBg" buildMode="Property" isDefault="1">
                <Info min="0" max="14" flag="52" seq="1" ref="0" bb="2" group="16" />
              </Parameter>
              <Parameter id="eLlJ5uRpfkmsdZVRPoKB3Q" name="Total oral drug mass" description="Total oral drug mass" icon="Parameter" persistable="0" isFixedValue="0" dim="Amount" quantityType="Parameter" negativeValuesAllowed="1" buildMode="Property" isDefault="1" value="0" displayUnit="µmol">
                <Info min="0" flag="52" seq="1" ref="0" bb="2" group="63" />
              </Parameter>
              <Parameter id="q2QMIickIU2xCe_mouLdSA" name="pKa_Base_0" description="Smallest base pKa" icon="Parameter" persistable="0" isFixedValue="0" quantityType="Parameter" negativeValuesAllowed="1" formula="UeeR6bfWlkOk2P0ehBYAkA" buildMode="Property" isDefault="1">
                <Info min="0" max="14" flag="52" seq="1" ref="0" bb="2" group="16" />
              </Parameter>
              <Parameter id="CR9fot0pkEOy8Y-IWh_eBQ" name="pKa_Base_1" description="Middle base pKa" icon="Parameter" persistable="0" isFixedValue="0" quantityType="Parameter" negativeValuesAllowed="1" formula="IKgIkSJ-dEywbIbkIOQdIw" buildMode="Property" isDefault="1">
                <Info min="0" max="14" flag="52" seq="1" ref="0" bb="2" group="16" />
              </Parameter>
              <Parameter id="ClJEA4oB_0a_VdKX8RX7_Q" name="pKa_Base_2" description="Largest base pKa" icon="Parameter" persistable="0" isFixedValue="0" quantityType="Parameter" negativeValuesAllowed="1" formula="pzB0r23vLEui_0VeAp990w" buildMode="Property" isDefault="1">
                <Info min="0" max="14" flag="52" seq="1" ref="0" bb="2" group="16" />
              </Parameter>
              <Parameter id="j4zyjmy1O06Ard9Spt6CBA" name="pKa_Bases_Count" description="Number of basic groups in compound" icon="Parameter" persistable="0" isFixedValue="0" quantityType="Parameter" negativeValuesAllowed="1" formula="npvZ_KqpnUqP6oYNIhET0A" buildMode="Property" isDefault="1">
                <Info min="0" max="3" flag="52" seq="1" ref="0" bb="2" group="16" />
              </Parameter>
              <Parameter id="y9_MPyqAbk245V3zl571uA" name="pKa_OneAcid_0" description="Smallest acid pKa for compound with 1 acid group" icon="Parameter" persistable="0" isFixedValue="0" quantityType="Parameter" negativeValuesAllowed="1" formula="tBLTotdTaE6UT_RSJFOXGg" buildMode="Property" isDefault="1">
                <Info min="0" max="14" flag="52" seq="1" ref="0" bb="2" group="16" />
              </Parameter>
              <Parameter id="rfyPPJztwk6EcB9vOoaKeQ" name="pKa_OneBase_0" description="Smallest base pKa for compound with 1 base group" icon="Parameter" persistable="0" isFixedValue="0" quantityType="Parameter" negativeValuesAllowed="1" formula="cW36Crzf4kqBV6fetOuMeQ" buildMode="Property" isDefault="1">
                <Info min="0" max="14" flag="52" seq="1" ref="0" bb="2" group="16" />
              </Parameter>
              <Parameter id="RiTBTNoOGUupCz7vymhjOA" name="pKa_pH_WS_sol_F1" description="Supporting parameter for calculation of pKa- and pH- dependent solubilty scale factor at refPH" icon="Parameter" persistable="0" isFixedValue="0" quantityType="Parameter" negativeValuesAllowed="1" formula="pIwLrK7EjUqTakOUs-74yw" buildMode="Property" isDefault="1">
                <Info min="0" max="1" flag="52" seq="1" ref="0" bb="2" group="18" />
              </Parameter>
              <Parameter id="4XDFLsX4i0qK9cMVAHH8-A" name="pKa_pH_WS_sol_F2" description="Supporting parameter for calculation of pKa- and pH- dependent solubilty scale factor at refPH" icon="Parameter" persistable="0" isFixedValue="0" quantityType="Parameter" negativeValuesAllowed="1" formula="WCycpQQrQkmnEVTxcu23xw" buildMode="Property" isDefault="1">
                <Info min="0" max="1" flag="52" seq="1" ref="0" bb="2" group="18" />
              </Parameter>
              <Parameter id="6qHngFAN-k6L54nPRl8R1Q" name="pKa_pH_WS_sol_F3" description="Supporting parameter for calculation of pKa- and pH- dependent solubilty scale factor at refPH" icon="Parameter" persistable="0" isFixedValue="0" quantityType="Parameter" negativeValuesAllowed="1" formula="HSvtAXzbckm51THS6ePojg" buildMode="Property" isDefault="1">
                <Info min="0" max="1" flag="52" seq="1" ref="0" bb="2" group="18" />
              </Parameter>
              <Parameter id="6gAyJf4xvEK7ipo08PvkNg" name="pKa_Acid_1" description="Middle acid pKa" icon="Parameter" persistable="0" isFixedValue="0" quantityType="Parameter" negativeValuesAllowed="1" formula="75LG2nzCX0qYqC0Phx9sAw" buildMode="Property" isDefault="1">
                <Info min="0" max="14" flag="52" seq="1" ref="0" bb="2" group="16" />
              </Parameter>
              <Parameter id="Da0VnZlcJ0KUBqUr7GupDA" name="Is triprotic base" description="Is triprotic base" icon="Parameter" persistable="0" isFixedValue="0" quantityType="Parameter" negativeValuesAllowed="1" formula="xMeXoDswg0Ggc8iwsu2AYA" buildMode="Property" isDefault="1">
                <Info min="0" max="1" flag="52" seq="1" ref="0" bb="2" group="16" />
              </Parameter>
              <Parameter id="9pOs2v7RCEKzwl8ZJf4L5A" name="Is diprotic base monoprotic acid" description="Is diprotic base monoprotic acid" icon="Parameter" persistable="0" isFixedValue="0" quantityType="Parameter" negativeValuesAllowed="1" formula="vCbxcy-hxUCCgVvajc6h5w" buildMode="Property" isDefault="1">
                <Info min="0" max="1" flag="52" seq="1" ref="0" bb="2" group="16" />
              </Parameter>
              <Parameter id="GFv9T3zUNk6yg27uWGkHRA" name="CT_NEUTRAL" description="Constant for compound type neutral" icon="Parameter" persistable="0" isFixedValue="0" quantityType="Parameter" negativeValuesAllowed="1" buildMode="Property" isDefault="1" value="0">
                <Info min="0" max="0" flag="52" seq="1" ref="0" bb="2" group="16" />
              </Parameter>
              <Parameter id="4ct8dLwYMEqbi96mQZOEww" name="Effective molecular weight" description="Effective molecular weight" icon="Parameter" persistable="0" isFixedValue="0" dim="Molecular weight" quantityType="Parameter" negativeValuesAllowed="1" formula="m1cA64gh5kWhkjFZEbaX7w" buildMode="Property" isDefault="1" displayUnit="g/mol">
                <Info min="1.5E-08" flag="54" seq="1" ref="0" bb="2" group="13" />
              </Parameter>
              <Parameter id="KSq3jGkKMUeQKTByIbBFqA" name="F" description="Number of fluorine atoms in molecule" icon="Parameter" persistable="0" isFixedValue="0" quantityType="Parameter" negativeValuesAllowed="1" buildMode="Property" isDefault="1" value="0">
                <Info min="0" max="10" flag="50" seq="1" ref="0" bb="2" group="13" />
              </Parameter>
              <Parameter id="Jt-c4_k3QEqILMcpDcETag" name="Has halogens" description="Supporting parameter for compound" icon="Parameter" persistable="0" isFixedValue="0" quantityType="Parameter" negativeValuesAllowed="1" formula="xf-iapMRJkWZM9PE27pzRg" buildMode="Property" isDefault="1">
                <Info min="0" flag="52" seq="1" ref="0" bb="2" group="13" />
              </Parameter>
              <Parameter id="j8DtHdc0bE6-KcGTzUz76Q" name="I" description="Number of iodine atoms in molecule" icon="Parameter" persistable="0" isFixedValue="0" quantityType="Parameter" negativeValuesAllowed="1" buildMode="Property" isDefault="1" value="0">
                <Info min="0" max="10" flag="50" seq="1" ref="0" bb="2" group="13" />
              </Parameter>
              <Parameter id="awN7_ERpzkm2FuIeVzHVQw" name="CT_ACID" description="Constant for compound type acid" icon="Parameter" persistable="0" isFixedValue="0" quantityType="Parameter" negativeValuesAllowed="1" buildMode="Property" isDefault="1" value="-1">
                <Info min="-1" max="-1" flag="52" seq="1" ref="0" bb="2" group="16" />
              </Parameter>
              <Parameter id="DkHhOK5HB0ax2AK0AMuI9g" name="Is diprotic base" description="Is diprotic base" icon="Parameter" persistable="0" isFixedValue="0" quantityType="Parameter" negativeValuesAllowed="1" formula="SyWn2NlhI0mJwy18KNRsaQ" buildMode="Property" isDefault="1">
                <Info min="0" max="1" flag="52" seq="1" ref="0" bb="2" group="16" />
              </Parameter>
              <Parameter id="ApSFaOR1hkOIi7_Jc6_a_A" name="Compound type 2" description="Compound type (-1: acid, +1: base, 0: neutral)" icon="Parameter" persistable="0" isFixedValue="0" quantityType="Parameter" negativeValuesAllowed="1" buildMode="Property" isDefault="1" value="0">
                <Info min="-1" max="1" flag="50" seq="1" ref="0" bb="2" group="16" />
              </Parameter>
              <Parameter id="qUFOjWjZaE-0XbD8pPwmnA" name="Is floating in lumen" description="Is floating in lumen" icon="Parameter" persistable="0" isFixedValue="0" quantityType="Parameter" negativeValuesAllowed="1" buildMode="Property" isDefault="1" value="0">
                <Info min="0" max="1" flag="52" seq="1" ref="0" bb="2" group="9" />
              </Parameter>
              <Parameter id="VzmChOrvgkOXxZ2tbzaohg" name="Is monoprotic acid" description="Is monoprotic acid" icon="Parameter" persistable="0" isFixedValue="0" quantityType="Parameter" negativeValuesAllowed="1" formula="kH4OtL3LFUqLMmj7sbSbPg" buildMode="Property" isDefault="1">
                <Info min="0" max="1" flag="52" seq="1" ref="0" bb="2" group="16" />
              </Parameter>
              <Parameter id="VDVMXdXDm0-56_TvWd1Msg" name="Is monoprotic base" description="Is monoprotic base" icon="Parameter" persistable="0" isFixedValue="0" quantityType="Parameter" negativeValuesAllowed="1" formula="XZM80yDbSk2VorPyXOPyRw" buildMode="Property" isDefault="1">
                <Info min="0" max="1" flag="52" seq="1" ref="0" bb="2" group="16" />
              </Parameter>
              <Parameter id="8O3UU8wxOkydsyyYTEb6rA" name="Is monoprotic base diprotic acid" description="Is monoprotic base diprotic acid" icon="Parameter" persistable="0" isFixedValue="0" quantityType="Parameter" negativeValuesAllowed="1" formula="BRBDm5CO-UGIguRBwXS8EQ" buildMode="Property" isDefault="1">
                <Info min="0" max="1" flag="52" seq="1" ref="0" bb="2" group="16" />
              </Parameter>
              <Parameter id="0T_6u2h-qUizn87X-aJFMw" name="Is monoprotic base monoprotic acid" description="Is monoprotic base monoprotic acid" icon="Parameter" persistable="0" isFixedValue="0" quantityType="Parameter" negativeValuesAllowed="1" formula="fyBM83miE0SrX2n-Bx1Gmg" buildMode="Property" isDefault="1">
                <Info min="0" max="1" flag="52" seq="1" ref="0" bb="2" group="16" />
              </Parameter>
              <Parameter id="AVTtidkjFkS7XomsXwB4nQ" name="Is neutral" description="Supporting parameter for partition coeffs in RR-Modell" icon="Parameter" persistable="0" isFixedValue="0" quantityType="Parameter" negativeValuesAllowed="1" formula="CP94AYzYUU-vd-8xeaU3DQ" buildMode="Property" isDefault="1">
                <Info min="0" flag="52" seq="1" ref="0" bb="2" group="16" />
              </Parameter>
              <Parameter id="8kks1hCoDkOWTYUfw8a7nw" name="Is small molecule" description="Treat compound as small molecule or not (if not, both organ specific and intestinal permeability will be set to zero)" icon="Parameter" persistable="0" isFixedValue="0" quantityType="Parameter" negativeValuesAllowed="1" buildMode="Property" isDefault="1" value="1">
                <Info min="0" max="1" flag="52" seq="1" ref="0" bb="2" group="9" />
              </Parameter>
              <Parameter id="Zjt6hQmGc0C4l37n-CLC7Q" name="Is strong base" description="Supporting parameter for partition coeffs in RR-Modell (at least one basic pKa&gt;=7)" icon="Parameter" persistable="0" isFixedValue="0" quantityType="Parameter" negativeValuesAllowed="1" formula="JzcCb4qUh02nYVFC9OqgkQ" buildMode="Property" isDefault="1">
                <Info min="0" flag="52" seq="1" ref="0" bb="2" group="16" />
              </Parameter>
              <Parameter id="zSLjBwl3D0OGYzIucvgxew" name="Is triprotic acid" description="Is triprotic acid" icon="Parameter" persistable="0" isFixedValue="0" quantityType="Parameter" negativeValuesAllowed="1" formula="AggvvmflNEKvsjSgSUprzw" buildMode="Property" isDefault="1">
                <Info min="0" max="1" flag="52" seq="1" ref="0" bb="2" group="16" />
              </Parameter>
              <Parameter id="geuB-I9wikOrjK-lDYPrSQ" name="Is diprotic acid" description="Is diprotic acid" icon="Parameter" persistable="0" isFixedValue="0" quantityType="Parameter" negativeValuesAllowed="1" formula="Q27pfIuD00SqIBU2jULQrQ" buildMode="Property" isDefault="1">
                <Info min="0" max="1" flag="52" seq="1" ref="0" bb="2" group="16" />
              </Parameter>
              <Parameter id="z9mnVOYzwkKyK48NZoPc0w" name="base_For_P_cell_Factor" description="Supporting parameter for calculation of pKa- and pH- dependent permeability to/from cells" icon="Parameter" persistable="0" isFixedValue="0" quantityType="Parameter" negativeValuesAllowed="1" buildMode="Property" isDefault="1" value="0.001">
                <Info min="0" flag="36" seq="1" ref="0" bb="2" group="16" />
              </Parameter>
              <Parameter id="O4Q4169lN0yG_JzQQi3DIQ" name="CT_BASE" description="Constant for compound type base" icon="Parameter" persistable="0" isFixedValue="0" quantityType="Parameter" negativeValuesAllowed="1" buildMode="Property" isDefault="1" value="1">
                <Info min="1" max="1" flag="52" seq="1" ref="0" bb="2" group="16" />
              </Parameter>
              <Parameter id="oiu_NW5ob0yWptbUKN3Qtg" name="base_For_logD_Factor" description="Supporting parameter for calculation of pKa- and pH- dependent logD" icon="Parameter" persistable="0" isFixedValue="0" quantityType="Parameter" negativeValuesAllowed="1" buildMode="Property" isDefault="1" value="0.001">
                <Info min="0" flag="36" seq="1" ref="0" bb="2" group="16" />
              </Parameter>
              <Parameter id="meLjTi0xqUegBNXrq-h7Mg" name="base_For_Pint_Factor" description="Supporting parameter for calculation of pKa- and pH- dependent intestinal permeability" icon="Parameter" persistable="0" isFixedValue="0" quantityType="Parameter" negativeValuesAllowed="1" buildMode="Property" isDefault="1" value="0.1">
                <Info min="0" flag="36" seq="1" ref="0" bb="2" group="16" />
              </Parameter>
              <Parameter id="4JsKEGCD6keXM1N1pdNVXw" name="BP_AGP" description="Constant for binding partner α1-acid glycoprotein" icon="Parameter" persistable="0" isFixedValue="0" quantityType="Parameter" negativeValuesAllowed="1" buildMode="Property" isDefault="1" value="0">
                <Info flag="52" seq="1" ref="0" bb="2" group="9" />
              </Parameter>
              <Parameter id="AbWEciniDUyan1b_jxYMEg" name="BP_ALBUMIN" description="Constant for binding partner albumin" icon="Parameter" persistable="0" isFixedValue="0" quantityType="Parameter" negativeValuesAllowed="1" buildMode="Property" isDefault="1" value="1">
                <Info flag="52" seq="1" ref="0" bb="2" group="9" />
              </Parameter>
              <Parameter id="mx9pBbDu5Ui7a2D03thKvg" name="BP_UNKNOWN" description="Constant for binding partner unknown" icon="Parameter" persistable="0" isFixedValue="0" quantityType="Parameter" negativeValuesAllowed="1" buildMode="Property" isDefault="1" value="2">
                <Info flag="52" seq="1" ref="0" bb="2" group="9" />
              </Parameter>
              <Parameter id="skXRMowMhU6ejlHxp4-HsQ" name="Br" description="Number of bromine atoms in molecule" icon="Parameter" persistable="0" isFixedValue="0" quantityType="Parameter" negativeValuesAllowed="1" buildMode="Property" isDefault="1" value="0">
                <Info min="0" max="10" flag="50" seq="1" ref="0" bb="2" group="13" />
              </Parameter>
              <Parameter id="MIZIdLbUPk2qb05f1TqcXg" name="Calculated specific intestinal permeability (transcellular)" description="Calculated specific intestinal permeability (transcellular)" icon="Parameter" persistable="0" isFixedValue="0" dim="Velocity" quantityType="Parameter" negativeValuesAllowed="1" formula="5zGV-uI9QEmZbyzmJqO_8A" buildMode="Global" isDefault="1" displayUnit="cm/min">
                <Info min="0" flag="52" seq="1" ref="0" bb="2" group="75" />
              </Parameter>
              <Parameter id="GHNZvriA3EGBkPKWBRhuUw" name="Cl" description="Number of chlorine atoms in molecule" icon="Parameter" persistable="0" isFixedValue="0" quantityType="Parameter" negativeValuesAllowed="1" buildMode="Property" isDefault="1" value="0">
                <Info min="0" max="10" flag="50" seq="1" ref="0" bb="2" group="13" />
              </Parameter>
              <Parameter id="vwxE53jkgkaBKTfr67Nzfg" name="Compound type 0" description="Compound type (-1: acid, +1: base, 0: neutral)" icon="Parameter" persistable="0" isFixedValue="0" quantityType="Parameter" negativeValuesAllowed="1" buildMode="Property" isDefault="1" value="0">
                <Info min="-1" max="1" flag="50" seq="1" ref="0" bb="2" group="16" />
              </Parameter>
              <Parameter id="CBoF2p5a5EaETveqCmnW6w" name="Compound type 1" description="Compound type (-1: acid, +1: base, 0: neutral)" icon="Parameter" persistable="0" isFixedValue="0" quantityType="Parameter" negativeValuesAllowed="1" buildMode="Property" isDefault="1" value="0">
                <Info min="-1" max="1" flag="50" seq="1" ref="0" bb="2" group="16" />
              </Parameter>
              <Parameter id="F4gdW3EI30CfL15A87jFvw" name="base_For_KaPL_Factor" description="Supporting parameter for calculation of pKa- and pH- dependent values of KaPL" icon="Parameter" persistable="0" isFixedValue="0" quantityType="Parameter" negativeValuesAllowed="1" buildMode="Property" isDefault="1" value="20">
                <Info min="0" flag="36" seq="1" ref="0" bb="2" group="16" />
              </Parameter>
              <Parameter id="PoepNyf9Yk2GBkhiNlfHAA" name="Lipophilicity" description="Model dependent lipophilicity measure: LogMA / LogP / ..." icon="Parameter" persistable="0" isFixedValue="0" dim="Log Units" quantityType="Parameter" negativeValuesAllowed="1" buildMode="Property" isDefault="1" value="NaN" displayUnit="Log Units">
                <Info min="-10" max="10" flag="50" seq="2" ref="0" bb="2" group="12" />
              </Parameter>
              <Parameter id="55OxlNvC70GNkLwJStAaxQ" name="Fraction unbound (plasma, reference value)" description="Fraction unbound in plasma of the reference individual, i.e. in the case of human typically an average healthy adult. This reference value can be scaled to children based on the ontogeny of the respective plasma protein and/or in diseased subjects using the plasma protein scale factor defined in the individual" icon="Parameter" persistable="0" isFixedValue="0" dim="Fraction" quantityType="Parameter" negativeValuesAllowed="1" buildMode="Property" isDefault="1" value="NaN">
                <Info min="0" max="1" flag="34" seq="3" ref="0" bb="2" group="10" />
              </Parameter>
              <Parameter id="hHBNkONhokO5UbxxJycTag" name="Solubility at reference pH" description="Solubility at reference pH" icon="Parameter" persistable="0" isFixedValue="0" dim="Concentration (mass)" quantityType="Parameter" negativeValuesAllowed="1" buildMode="Property" isDefault="1" value="NaN" displayUnit="mg/l">
                <Info min="0" flag="50" seq="4" ref="0" bb="2" group="18" />
              </Parameter>
              <Parameter id="CrVqaQlyika_g94SSzq-HA" name="Reference pH" description="Reference pH" icon="Parameter" persistable="0" isFixedValue="0" quantityType="Parameter" negativeValuesAllowed="1" buildMode="Property" isDefault="1" value="7">
                <Info min="0" max="14" flag="50" seq="5" ref="0" bb="2" group="18" />
              </Parameter>
              <Parameter id="HJNAyC_Wwk6oN6IwFLF14g" name="Solubility gain per charge" description="Supporting parameter for calculation of pKa- and pH- dependent values of intestinal solubilty" icon="Parameter" persistable="0" isFixedValue="0" quantityType="Parameter" negativeValuesAllowed="1" buildMode="Property" isDefault="1" value="1000">
                <Info min="0" flag="34" seq="6" ref="0" bb="2" group="18" />
              </Parameter>
              <Parameter id="5RRNtdA9okK4i848mOspyw" name="Permeability" description="Permeability" icon="Parameter" persistable="0" isFixedValue="0" dim="Velocity" quantityType="Parameter" negativeValuesAllowed="1" formula="PIR6yPgFv0e3AonE_zqVew" buildMode="Property" isDefault="1" displayUnit="cm/min">
                <Info min="0" flag="50" seq="7" ref="0" bb="2" group="15" />
              </Parameter>
              <Parameter id="1Mf0WGj3yEGWSDSKPyooxw" name="Specific intestinal permeability (transcellular)" description="Specific intestinal permeability (transcellular)" icon="Parameter" persistable="0" isFixedValue="0" dim="Velocity" quantityType="Parameter" negativeValuesAllowed="1" formula="5zGV-uI9QEmZbyzmJqO_8A" buildMode="Property" isDefault="1" displayUnit="cm/min">
                <Info min="0" flag="50" seq="8" ref="0" bb="2" group="11" />
              </Parameter>
              <Parameter id="7dsLQs5x2U668hO7hSaUyw" name="Partition coefficient (water/protein)" description="Partition coefficient water to protein" icon="Parameter" persistable="0" isFixedValue="0" quantityType="Parameter" negativeValuesAllowed="1" formula="84udbGWWGkWELl13gjMw5g" buildMode="Global" isDefault="1">
                <Info min="0" flag="50" seq="9" ref="0" bb="2" group="67" />
              </Parameter>
              <Parameter id="9hQTtZAO1kyZ_KWI7tDEnw" name="Treat precipitated drug as" description="Treat precipitated drug as either soluble or insoluble" icon="Parameter" persistable="0" isFixedValue="0" quantityType="Parameter" negativeValuesAllowed="1" buildMode="Property" isDefault="1" value="1">
                <Info min="0" max="1" flag="50" seq="30" ref="0" bb="2" group="14" />
              </Parameter>
              <Parameter id="xJ2pCJ2haEywD_FOitQfmA" name="Aqueous diffusion coefficient" description="Aqueous diffusion coefficient&#xA;of the drug" icon="Parameter" persistable="0" isFixedValue="0" dim="Diffusion coefficient" quantityType="Parameter" negativeValuesAllowed="1" formula="E_ErQcQpJ0uSmDd2qJxEWw" buildMode="Property" isDefault="1" displayUnit="cm²/min">
                <Info min="6E-13" max="0.6" flag="50" seq="31" ref="0" bb="2" group="14" />
              </Parameter>
              <Parameter id="jWphBXaoFEOce0HnOI01ZA" name="Density (drug)" description="Density of drug material" icon="Parameter" persistable="0" isFixedValue="0" dim="Density" quantityType="Parameter" negativeValuesAllowed="1" buildMode="Property" isDefault="1" value="1" displayUnit="g/cm³">
                <Info min="2.5E-06" flag="50" seq="32" ref="0" bb="2" group="14" />
              </Parameter>
              <Parameter id="NOHXNnASnkSsb-zfy5_tSQ" name="Immediately dissolve particles smaller than" description="Threshold for the particle radius of immediate dissolution" icon="Parameter" persistable="0" isFixedValue="0" dim="Length" quantityType="Parameter" negativeValuesAllowed="1" buildMode="Property" isDefault="1" value="1E-07" displayUnit="µm">
                <Info min="1E-35" flag="50" seq="33" ref="0" bb="2" group="14" />
              </Parameter>
              <Parameter id="J357AQdljkGHaDBa2JE3zg" name="Radius (solute)" description="Solute radius" icon="Parameter" persistable="0" isFixedValue="0" dim="Length" quantityType="Parameter" negativeValuesAllowed="1" formula="62lAT2pO9EWqZWZdFRSqPw" buildMode="Property" isDefault="1" displayUnit="µm">
                <Info min="0" flag="50" seq="40" ref="0" bb="2" group="19" />
              </Parameter>
              <Parameter id="WQ_9NDl690OvRZo37X7BEw" name="Kd (FcRn) in endosomal space" description="Dissociation constant of drug for binding to FcRn in endosomal space" icon="Parameter" persistable="0" isFixedValue="0" dim="Concentration (molar)" quantityType="Parameter" negativeValuesAllowed="1" buildMode="Property" isDefault="1" value="999999" displayUnit="µmol/l">
                <Info min="0" flag="50" seq="41" ref="0" bb="2" group="19" />
              </Parameter>
              <Parameter id="koAJM7aCck-_iR_FHSWRgw" name="Kd (FcRn) in plasma/interstitial" description="Dissociation constant of drug for binding to FcRn in plasma/interstitial space. For monoclonal antibodies the binding to FcRn in neutral environment (plasma and interstitial space) is generally very weak or not detectable. In this case the high default value for Kd(FcRn) in plasma/interstitial can be kept." icon="Parameter" persistable="0" isFixedValue="0" dim="Concentration (molar)" quantityType="Parameter" negativeValuesAllowed="1" buildMode="Property" isDefault="1" value="999999" displayUnit="µmol/l">
                <Info min="0" flag="50" seq="42" ref="0" bb="2" group="19" />
              </Parameter>
              <Parameter id="YLoh7dIaIk65LJoWUc2s3Q" name="kass (FcRn)" description="Association constant of drug for binding to FcRn" icon="Parameter" persistable="0" isFixedValue="0" dim="Second order rate constant" quantityType="Parameter" negativeValuesAllowed="1" buildMode="Property" isDefault="1" value="0.87" displayUnit="l/µmol/min">
                <Info min="0" flag="50" seq="43" ref="0" bb="2" group="19" />
              </Parameter>
              <Parameter id="LaRDc4_PUUaGjm51svVTug" name="Use pH- and pKa-dependent penalty factor for charged molecule fraction" description="Penalty factor for charged molecule fraction is used for &quot;Intestinal permeability (transcellular)&quot; only" icon="Parameter" persistable="0" isFixedValue="0" quantityType="Parameter" negativeValuesAllowed="1" buildMode="Global" isDefault="1" value="0">
                <Info min="0" max="1" flag="50" seq="100" ref="0" bb="2" group="75" />
              </Parameter>
              <Parameter id="NGHiFQftzEmwIY76OstLKA" name="Concentration" icon="Parameter" persistable="0" isFixedValue="0" dim="Concentration (molar)" quantityType="Parameter" negativeValuesAllowed="1" formula="6HPOL5wF7kKhGk4QIyS7uw" isDefault="1" displayUnit="µmol/l">
                <Info min="0" flag="18" seq="1" ref="0" bb="2" group="117" />
              </Parameter>
            </Children>
          </MoleculeBuilder>
          <MoleculeBuilder id="OfJvhTqYO0eAViHLpm7HLA" name="CYP2E1" icon="ENZYME" mode="Logical" containerType="Other" isFloating="0" quantityType="Enzyme" isXenobiotic="0" dim="Amount" defaultStartFormula="qUcV3mZ3v0irJWesJWUQSw" displayUnit="µmol">
            <Children>
              <Parameter id="3_gxh9X3rU6o024ZYpqJ1g" name="Relative expression in blood cells" description="Relative expression in blood cells" icon="Parameter" persistable="0" isFixedValue="0" dim="Fraction" quantityType="Parameter" negativeValuesAllowed="1" buildMode="Global" isDefault="1" value="0">
                <Info min="0" flag="60" seq="1" ref="0" bb="2" group="91" />
              </Parameter>
              <Parameter id="hiPsIJA6cE2xQJtgRjML8g" name="Relative expression in plasma" description="Relative expression in plasma" icon="Parameter" persistable="0" isFixedValue="0" dim="Fraction" quantityType="Parameter" negativeValuesAllowed="1" buildMode="Global" isDefault="1" value="0">
                <Info min="0" flag="60" seq="1" ref="0" bb="2" group="91" />
              </Parameter>
              <Parameter id="Wlcq6mMTH0CmXkRdC7no4w" name="Relative expression in plasma (normalized)" description="Relative expression norm in plasma" icon="Parameter" persistable="0" isFixedValue="0" dim="Fraction" quantityType="Parameter" negativeValuesAllowed="1" buildMode="Global" isDefault="1" value="0">
                <Info min="0" flag="58" seq="1" ref="0" bb="2" group="91" />
              </Parameter>
              <Parameter id="XoGPk0mkikONTz1QtdcYGA" name="Relative expression in vascular endothelium" description="Relative expression in vasc. Endothelium" icon="Parameter" persistable="0" isFixedValue="0" dim="Fraction" quantityType="Parameter" negativeValuesAllowed="1" buildMode="Global" isDefault="1" value="0">
                <Info min="0" flag="60" seq="1" ref="0" bb="2" group="91" />
              </Parameter>
              <Parameter id="6SMZUTJ9NEOq0jCJYrmrbw" name="Relative expression in vascular endothelium (normalized)" description="Relative expression in vasc. Endothelium" icon="Parameter" persistable="0" isFixedValue="0" dim="Fraction" quantityType="Parameter" negativeValuesAllowed="1" buildMode="Global" isDefault="1" value="0">
                <Info min="0" flag="58" seq="1" ref="0" bb="2" group="91" />
              </Parameter>
              <Parameter id="9qfVLciPgEGR5I9K9_Mw2w" name="Relative expression in blood cells (normalized)" description="Relative expression norm in blood cells" icon="Parameter" persistable="0" isFixedValue="0" dim="Fraction" quantityType="Parameter" negativeValuesAllowed="1" buildMode="Global" isDefault="1" value="0">
                <Info min="0" flag="58" seq="1" ref="0" bb="2" group="91" />
              </Parameter>
              <Parameter id="7tYTPJEqYk-5QIHdGIzyag" name="Start amount" description="Start amount of molecule" icon="Parameter" persistable="0" isFixedValue="0" dim="Amount" quantityType="Parameter" negativeValuesAllowed="1" formula="tKGXFqoWpUKIl4h523tOXw" isDefault="1" displayUnit="µmol">
                <Info flag="54" seq="1" ref="0" bb="2" group="91" />
              </Parameter>
              <Parameter id="Zd1QtwJIdEytHqgiOLfMcw" name="t1/2 (intestine)" description="Half-life of drug release in the intestine" icon="Parameter" persistable="0" isFixedValue="0" dim="Time" quantityType="Parameter" negativeValuesAllowed="1" buildMode="Global" isDefault="1" value="1380" displayUnit="h">
                <Info min="0" flag="106" seq="1" ref="0" bb="32" group="91" />
              </Parameter>
              <Parameter id="OSe3AnjJYEyfOcSRyExhsA" name="t1/2 (liver)" description="Half-life of drug release in the liver" icon="Parameter" persistable="0" isFixedValue="0" dim="Time" quantityType="Parameter" negativeValuesAllowed="1" buildMode="Global" isDefault="1" value="3000" displayUnit="h">
                <Info min="0" flag="106" seq="1" ref="0" bb="32" group="91" />
              </Parameter>
              <Parameter id="Qh5k5A_s_EetMopsEO9PkQ" name="Relative expression out." description="Relative Expression that will be used in the simulation" icon="Parameter" persistable="0" isFixedValue="0" dim="Fraction" quantityType="Parameter" negativeValuesAllowed="1" isDefault="1" value="0">
                <Info min="0" flag="52" seq="1" ref="0" bb="2" group="91" />
              </Parameter>
              <Parameter id="9ospmZTfCUCRSXx1IC2o9A" name="Degradation coefficient" description="First order turnover rate constant of the enzyme" icon="Parameter" persistable="0" isFixedValue="0" dim="Inversed time" quantityType="Parameter" negativeValuesAllowed="1" formula="y0VHcrkheUW4ZZhT-03Pqw" isDefault="1" displayUnit="1/min">
                <Info min="0" flag="52" seq="1" ref="0" bb="2" group="91" />
              </Parameter>
              <Parameter id="_HEMNKusK0GA85BF-Sv2KQ" name="Ontogeny factor GI" description="Ontogeny factor GI" icon="Parameter" persistable="0" isFixedValue="0" quantityType="Parameter" negativeValuesAllowed="1" buildMode="Global" isDefault="1" value="1">
                <Info min="0" flag="62" seq="1" ref="0" bb="32" group="142" />
              </Parameter>
              <Parameter id="3pQzP_bpTUGFIeuFTAcTuQ" name="Reference concentration" description="CYP Form | [pmol/mg HLM] | [µmol CYP/l Liver tissue]&#xD;&#xA;CYP1A2 | 45 | 1.8&#xD;&#xA;CYP2A6 | 68 | 2.72&#xD;&#xA;CYP2B6 | 39 | 1.56&#xD;&#xA;CYP2C18 | &lt;2,5 | &lt;0,1&#xD;&#xA;CYP2C19 | 19 | 0.76&#xD;&#xA;CYP2C8 | 64 | 2.56&#xD;&#xA;CYP2C9 | 96 | 3.84&#xD;&#xA;CYP2D6 | 10 | 0.4&#xD;&#xA;CYP2E1 | 49 | 1.96&#xD;&#xA;CYP3A4 | 108 | 4.32&#xD;&#xA;CYP3A5 | 1 | 0.04&#xD;&#xA;Source: Rodrigues (1999), Table2" icon="Parameter" persistable="0" isFixedValue="0" dim="Concentration (molar)" quantityType="Parameter" negativeValuesAllowed="1" buildMode="Global" isDefault="1" value="2.50779321389583" displayUnit="µmol/l">
                <Info min="0" flag="122" seq="1" ref="0" bb="32" group="91" />
              </Parameter>
              <Parameter id="Y6DJEoL_i0O6Aj2Ts3PK_g" name="Rel. exp. variability factor" description="Variability factor for relative expressions" icon="Parameter" persistable="0" isFixedValue="0" quantityType="Parameter" negativeValuesAllowed="1" buildMode="Global" isDefault="1" value="1">
                <Info min="0" flag="54" seq="1" ref="0" bb="32" group="91" />
              </Parameter>
              <Parameter id="Sn7Zlaf1EEu17lQDDXgvaQ" name="Relative expression" description="Relative expression" icon="Parameter" persistable="0" isFixedValue="0" dim="Fraction" quantityType="Parameter" negativeValuesAllowed="1" isDefault="1" value="0">
                <Info min="0" flag="60" seq="1" ref="0" bb="2" group="91" />
              </Parameter>
              <Parameter id="jnstUK5CHUGl-Beuegq8Mg" name="Relative expression (normalized)" description="Relative expression normalized to maximal value in organ" icon="Parameter" persistable="0" isFixedValue="0" dim="Fraction" quantityType="Parameter" negativeValuesAllowed="1" isDefault="1" value="0">
                <Info min="0" flag="58" seq="1" ref="0" bb="2" group="91" />
              </Parameter>
              <Parameter id="yIw7lT7feUyHjL_yjKU71A" name="Ontogeny factor" description="Ontogeny factor" icon="Parameter" persistable="0" isFixedValue="0" quantityType="Parameter" negativeValuesAllowed="1" buildMode="Global" isDefault="1" value="1">
                <Info min="0" flag="62" seq="1" ref="0" bb="32" group="142" />
              </Parameter>
              <Parameter id="nBfRhbC77kOb6RJ22EqTtQ" name="pKa_TwoAcids_1" description="Middle acid pKa for compound with 2 acid groups" icon="Parameter" persistable="0" isFixedValue="0" quantityType="Parameter" negativeValuesAllowed="1" formula="AZnvyWki-UCM9iiKU7dE1A" buildMode="Property" isDefault="1">
                <Info min="0" max="14" flag="52" seq="1" ref="0" bb="2" group="16" />
              </Parameter>
              <Parameter id="pMfjP1YuYUivZo_Bu4X75w" name="Total drug mass" description="Total drug mass" icon="Parameter" persistable="0" isFixedValue="0" dim="Amount" quantityType="Parameter" negativeValuesAllowed="1" formula="VkxTKVfYkkCXs5wWKHMgjw" buildMode="Property" isDefault="1" displayUnit="µmol">
                <Info min="0" flag="52" seq="1" ref="0" bb="2" group="9" />
              </Parameter>
              <Parameter id="ZhbTY1MtmkexcmSaonUboA" name="pKa_pH_WS_sol_K4" description="Supporting parameter for calculation of pKa- and pH- dependent solubilty scale factor at refPH" icon="Parameter" persistable="0" isFixedValue="0" quantityType="Parameter" negativeValuesAllowed="1" formula="CM4EJrtJbUe4GravkH_Gog" buildMode="Property" isDefault="1">
                <Info min="0" max="1" flag="52" seq="1" ref="0" bb="2" group="18" />
              </Parameter>
              <Parameter id="Ze8VbsN24ESJnhKXTU1wUQ" name="pKa_pH_WS_sol_K5" description="Supporting parameter for calculation of pKa- and pH- dependent solubilty scale factor at refPH" icon="Parameter" persistable="0" isFixedValue="0" quantityType="Parameter" negativeValuesAllowed="1" formula="jPNfCd_prkaHzVAW5zlSvg" buildMode="Property" isDefault="1">
                <Info min="0" max="1" flag="52" seq="1" ref="0" bb="2" group="18" />
              </Parameter>
              <Parameter id="X-SOuiRxA0GV-v6C6985FQ" name="pKa_pH_WS_sol_K6" description="Supporting parameter for calculation of pKa- and pH- dependent solubilty scale factor at refPH" icon="Parameter" persistable="0" isFixedValue="0" quantityType="Parameter" negativeValuesAllowed="1" formula="384Egc2-90GyyJ07ovbFVw" buildMode="Property" isDefault="1">
                <Info min="0" max="1" flag="52" seq="1" ref="0" bb="2" group="18" />
              </Parameter>
              <Parameter id="rUy94TAT10mFNdQjobVQfA" name="pKa_pH_WS_sol_K7" description="Supporting parameter for calculation of pKa- and pH- dependent solubilty scale factor at refPH" icon="Parameter" persistable="0" isFixedValue="0" quantityType="Parameter" negativeValuesAllowed="1" formula="eP6rxF_Bf0KLP2K8jSL9nQ" buildMode="Property" isDefault="1">
                <Info min="0" max="1" flag="52" seq="1" ref="0" bb="2" group="18" />
              </Parameter>
              <Parameter id="YiUEcC5C9UCH2g4cYgQGbw" name="pKa_pH_WS_sol_K8" description="Supporting parameter for calculation of pKa- and pH- dependent solubilty scale factor at refPH" icon="Parameter" persistable="0" isFixedValue="0" quantityType="Parameter" negativeValuesAllowed="1" formula="wC_NDLlEUkGfhIHhEBHp1A" buildMode="Property" isDefault="1">
                <Info min="0" max="1" flag="52" seq="1" ref="0" bb="2" group="18" />
              </Parameter>
              <Parameter id="IG0OjHgGFUm5Vzl2w-jZMw" name="pKa_ThreeAcids_0" description="Smallest acid pKa for compound with 3 acid groups" icon="Parameter" persistable="0" isFixedValue="0" quantityType="Parameter" negativeValuesAllowed="1" formula="qocCU3AtVU2l9FaK_H0YEg" buildMode="Property" isDefault="1">
                <Info min="0" max="14" flag="52" seq="1" ref="0" bb="2" group="16" />
              </Parameter>
              <Parameter id="OVeC6PX5m0a3bFc_L6uG0g" name="pKa_ThreeAcids_1" description="Middle acid pKa for compound with 3 acid groups" icon="Parameter" persistable="0" isFixedValue="0" quantityType="Parameter" negativeValuesAllowed="1" formula="MWxulVVfcUO7cqvB158Ltg" buildMode="Property" isDefault="1">
                <Info min="0" max="14" flag="52" seq="1" ref="0" bb="2" group="16" />
              </Parameter>
              <Parameter id="j5MoWQ2-60WmS5HVDjrdYA" name="pKa_ThreeBases_0" description="Smallest base pKa for compound with 3 base groups" icon="Parameter" persistable="0" isFixedValue="0" quantityType="Parameter" negativeValuesAllowed="1" formula="Cg1aUHjHz0uf6bicWhZR5g" buildMode="Property" isDefault="1">
                <Info min="0" max="14" flag="52" seq="1" ref="0" bb="2" group="16" />
              </Parameter>
              <Parameter id="KRrcS_nDPkyNAd1K1Y_8ow" name="pKa_pH_WS_sol_K2" description="Supporting parameter for calculation of pKa- and pH- dependent solubilty scale factor at refPH" icon="Parameter" persistable="0" isFixedValue="0" quantityType="Parameter" negativeValuesAllowed="1" formula="ZZLeZ--u0k2mZxlqvCDk9A" buildMode="Property" isDefault="1">
                <Info min="0" max="1" flag="52" seq="1" ref="0" bb="2" group="18" />
              </Parameter>
              <Parameter id="3h_GoxmVkUefp1dwO-hqTQ" name="pKa_TwoAcids_0" description="Smallest acid pKa for compound with 2 acid groups" icon="Parameter" persistable="0" isFixedValue="0" quantityType="Parameter" negativeValuesAllowed="1" formula="WA_sPyq310WZxU7xjZNPMw" buildMode="Property" isDefault="1">
                <Info min="0" max="14" flag="52" seq="1" ref="0" bb="2" group="16" />
              </Parameter>
              <Parameter id="K-RwZsT8xUm9WpeWX4ggcA" name="pKa_pH_WS_sol_K1" description="Supporting parameter for calculation of pKa- and pH- dependent solubilty scale factor at refPH" icon="Parameter" persistable="0" isFixedValue="0" quantityType="Parameter" negativeValuesAllowed="1" formula="QzfM2ZmHh0Gy77BEzIFYGQ" buildMode="Property" isDefault="1">
                <Info min="0" max="1" flag="52" seq="1" ref="0" bb="2" group="18" />
              </Parameter>
              <Parameter id="nW7f8vUel0WmzXZ-pXAfbw" name="pKa_TwoBases_0" description="Smallest base pKa for compound with 2 base groups" icon="Parameter" persistable="0" isFixedValue="0" quantityType="Parameter" negativeValuesAllowed="1" formula="6zklGvm-LE2qwObzg8q6AQ" buildMode="Property" isDefault="1">
                <Info min="0" max="14" flag="52" seq="1" ref="0" bb="2" group="16" />
              </Parameter>
              <Parameter id="eS8G8XayFEO8MyzHnv237w" name="pKa_TwoBases_1" description="Middle base pKa for compound with 2 base groups" icon="Parameter" persistable="0" isFixedValue="0" quantityType="Parameter" negativeValuesAllowed="1" formula="Am2W0o6ZT0emRSedOb0AXw" buildMode="Property" isDefault="1">
                <Info min="0" max="14" flag="52" seq="1" ref="0" bb="2" group="16" />
              </Parameter>
              <Parameter id="P81p0Pi-fU-KfFsh4IMZlg" name="Plasma protein binding partner" description="Plasma protein to which the drug is predominantly bound. The ontogeny of the two most important plasma protein binding partners, albumin and α1-acid glycoprotein (AGP) is available in the PK-Sim database so that the fraction unbound in plasma can be scaled to children using the ontogeny of the respective protein. If  the binding partner is neither albumin nor AGP  or if scaling to children is not of interest, the third alternative (unknown) can be used. Please note that any other ontogeny can be uploaded for the scaling to children using the Population Simulation Toolbox in MoBi" icon="Parameter" persistable="0" isFixedValue="0" quantityType="Parameter" negativeValuesAllowed="1" buildMode="Property" isDefault="1" value="1">
                <Info flag="50" seq="1" ref="0" bb="2" group="9" />
              </Parameter>
              <Parameter id="X2hdVgJYTk2i0iEb_LheMw" name="Solubility_pKa_pH_Factor" description="pKa/pH-Dependent factor for solubility" icon="Parameter" persistable="0" isFixedValue="0" quantityType="Parameter" negativeValuesAllowed="1" formula="zXhV9vSMUEWcQJTCn9YWDQ" buildMode="Property" isDefault="1">
                <Info min="0" flag="52" seq="1" ref="0" bb="2" group="18" />
              </Parameter>
              <Parameter id="xooszl3e4EOeEQCsA4gf5w" name="pKa_ThreeBases_1" description="Middle base pKa for compound with 3 base groups" icon="Parameter" persistable="0" isFixedValue="0" quantityType="Parameter" negativeValuesAllowed="1" formula="xtO-9noHckeztgx3Z_oBBA" buildMode="Property" isDefault="1">
                <Info min="0" max="14" flag="52" seq="1" ref="0" bb="2" group="16" />
              </Parameter>
              <Parameter id="I5tygd6yiU-xJ4PBGq9PaQ" name="pKa_Acids_Count" description="Number of acidic groups in compound" icon="Parameter" persistable="0" isFixedValue="0" quantityType="Parameter" negativeValuesAllowed="1" formula="qsxf41cHdka7qK1G0TqB2Q" buildMode="Property" isDefault="1">
                <Info min="0" max="3" flag="52" seq="1" ref="0" bb="2" group="16" />
              </Parameter>
              <Parameter id="WKzHfSEH0kyRFaQxzsYvNQ" name="Molecular weight" description="Molecular weight" icon="Parameter" persistable="0" isFixedValue="0" dim="Molecular weight" quantityType="Parameter" negativeValuesAllowed="1" buildMode="Property" isDefault="1" value="NaN" displayUnit="g/mol">
                <Info min="1.5E-08" flag="48" seq="1" ref="0" bb="2" group="13" />
              </Parameter>
              <Parameter id="oyAnUcmL3UGeqNCgXsZeiQ" name="pKa value 0" description="pKa value" icon="Parameter" persistable="0" isFixedValue="0" quantityType="Parameter" negativeValuesAllowed="1" buildMode="Property" isDefault="1" value="0">
                <Info min="0" max="14" flag="50" seq="1" ref="0" bb="2" group="16" />
              </Parameter>
              <Parameter id="JXm_635f4EizbrAdFCAHKQ" name="pKa value 1" description="pKa value" icon="Parameter" persistable="0" isFixedValue="0" quantityType="Parameter" negativeValuesAllowed="1" buildMode="Property" isDefault="1" value="0">
                <Info min="0" max="14" flag="50" seq="1" ref="0" bb="2" group="16" />
              </Parameter>
              <Parameter id="YcwsqcN4PEWXaimkUNkqdw" name="pKa value 2" description="pKa value" icon="Parameter" persistable="0" isFixedValue="0" quantityType="Parameter" negativeValuesAllowed="1" buildMode="Property" isDefault="1" value="0">
                <Info min="0" max="14" flag="50" seq="1" ref="0" bb="2" group="16" />
              </Parameter>
              <Parameter id="zwFDJj1vEEGemxz3hYfpuA" name="pKa_Acid_0" description="Smallest acid pKa" icon="Parameter" persistable="0" isFixedValue="0" quantityType="Parameter" negativeValuesAllowed="1" formula="Bnivokxk0kGi4Zdi1L3LNA" buildMode="Property" isDefault="1">
                <Info min="0" max="14" flag="52" seq="1" ref="0" bb="2" group="16" />
              </Parameter>
              <Parameter id="H2MVmQGBAUqEpMriV6LHiA" name="pKa_pH_WS_sol_K3" description="Supporting parameter for calculation of pKa- and pH- dependent solubilty scale factor at refPH" icon="Parameter" persistable="0" isFixedValue="0" quantityType="Parameter" negativeValuesAllowed="1" formula="1hXoBaYYtUyv58SUP3GJjQ" buildMode="Property" isDefault="1">
                <Info min="0" max="1" flag="52" seq="1" ref="0" bb="2" group="18" />
              </Parameter>
              <Parameter id="ZZ3R8VzCekGE5rpYctijCQ" name="pKa_Acid_2" description="Largest acid pKa" icon="Parameter" persistable="0" isFixedValue="0" quantityType="Parameter" negativeValuesAllowed="1" formula="VEhX72S_Vk2WqxsEnthoBg" buildMode="Property" isDefault="1">
                <Info min="0" max="14" flag="52" seq="1" ref="0" bb="2" group="16" />
              </Parameter>
              <Parameter id="_4QZ7Yds6UiCErBIIGPZ3w" name="Total oral drug mass" description="Total oral drug mass" icon="Parameter" persistable="0" isFixedValue="0" dim="Amount" quantityType="Parameter" negativeValuesAllowed="1" buildMode="Property" isDefault="1" value="0" displayUnit="µmol">
                <Info min="0" flag="52" seq="1" ref="0" bb="2" group="63" />
              </Parameter>
              <Parameter id="PY5AAYWnWEitzI5MHJGEhQ" name="pKa_Base_0" description="Smallest base pKa" icon="Parameter" persistable="0" isFixedValue="0" quantityType="Parameter" negativeValuesAllowed="1" formula="UeeR6bfWlkOk2P0ehBYAkA" buildMode="Property" isDefault="1">
                <Info min="0" max="14" flag="52" seq="1" ref="0" bb="2" group="16" />
              </Parameter>
              <Parameter id="1MnN5Xh930KRXLoQjMvvOg" name="pKa_Base_1" description="Middle base pKa" icon="Parameter" persistable="0" isFixedValue="0" quantityType="Parameter" negativeValuesAllowed="1" formula="IKgIkSJ-dEywbIbkIOQdIw" buildMode="Property" isDefault="1">
                <Info min="0" max="14" flag="52" seq="1" ref="0" bb="2" group="16" />
              </Parameter>
              <Parameter id="CsTuG5wdfESOMfCfpOnogA" name="pKa_Base_2" description="Largest base pKa" icon="Parameter" persistable="0" isFixedValue="0" quantityType="Parameter" negativeValuesAllowed="1" formula="pzB0r23vLEui_0VeAp990w" buildMode="Property" isDefault="1">
                <Info min="0" max="14" flag="52" seq="1" ref="0" bb="2" group="16" />
              </Parameter>
              <Parameter id="WA0arIum_kysyo2frFhcpA" name="pKa_Bases_Count" description="Number of basic groups in compound" icon="Parameter" persistable="0" isFixedValue="0" quantityType="Parameter" negativeValuesAllowed="1" formula="npvZ_KqpnUqP6oYNIhET0A" buildMode="Property" isDefault="1">
                <Info min="0" max="3" flag="52" seq="1" ref="0" bb="2" group="16" />
              </Parameter>
              <Parameter id="sYb_o2W1I0m7njOHfGGQlA" name="pKa_OneAcid_0" description="Smallest acid pKa for compound with 1 acid group" icon="Parameter" persistable="0" isFixedValue="0" quantityType="Parameter" negativeValuesAllowed="1" formula="tBLTotdTaE6UT_RSJFOXGg" buildMode="Property" isDefault="1">
                <Info min="0" max="14" flag="52" seq="1" ref="0" bb="2" group="16" />
              </Parameter>
              <Parameter id="5Q8-2s0qnkKOv2kLVzmx3w" name="pKa_OneBase_0" description="Smallest base pKa for compound with 1 base group" icon="Parameter" persistable="0" isFixedValue="0" quantityType="Parameter" negativeValuesAllowed="1" formula="cW36Crzf4kqBV6fetOuMeQ" buildMode="Property" isDefault="1">
                <Info min="0" max="14" flag="52" seq="1" ref="0" bb="2" group="16" />
              </Parameter>
              <Parameter id="gie_Jhi90Eyd9qr0zXV7jw" name="pKa_pH_WS_sol_F1" description="Supporting parameter for calculation of pKa- and pH- dependent solubilty scale factor at refPH" icon="Parameter" persistable="0" isFixedValue="0" quantityType="Parameter" negativeValuesAllowed="1" formula="pIwLrK7EjUqTakOUs-74yw" buildMode="Property" isDefault="1">
                <Info min="0" max="1" flag="52" seq="1" ref="0" bb="2" group="18" />
              </Parameter>
              <Parameter id="Ti9kKLRQGU-Aiq9qNpvXGQ" name="pKa_pH_WS_sol_F2" description="Supporting parameter for calculation of pKa- and pH- dependent solubilty scale factor at refPH" icon="Parameter" persistable="0" isFixedValue="0" quantityType="Parameter" negativeValuesAllowed="1" formula="WCycpQQrQkmnEVTxcu23xw" buildMode="Property" isDefault="1">
                <Info min="0" max="1" flag="52" seq="1" ref="0" bb="2" group="18" />
              </Parameter>
              <Parameter id="HacShdpJpU6A-PUQSwOXgw" name="pKa_pH_WS_sol_F3" description="Supporting parameter for calculation of pKa- and pH- dependent solubilty scale factor at refPH" icon="Parameter" persistable="0" isFixedValue="0" quantityType="Parameter" negativeValuesAllowed="1" formula="HSvtAXzbckm51THS6ePojg" buildMode="Property" isDefault="1">
                <Info min="0" max="1" flag="52" seq="1" ref="0" bb="2" group="18" />
              </Parameter>
              <Parameter id="DPCGhoy1l0234eUkKW4Pdw" name="pKa_Acid_1" description="Middle acid pKa" icon="Parameter" persistable="0" isFixedValue="0" quantityType="Parameter" negativeValuesAllowed="1" formula="75LG2nzCX0qYqC0Phx9sAw" buildMode="Property" isDefault="1">
                <Info min="0" max="14" flag="52" seq="1" ref="0" bb="2" group="16" />
              </Parameter>
              <Parameter id="OuFVthUsIkyCIWZncwSUIw" name="Is triprotic base" description="Is triprotic base" icon="Parameter" persistable="0" isFixedValue="0" quantityType="Parameter" negativeValuesAllowed="1" formula="xMeXoDswg0Ggc8iwsu2AYA" buildMode="Property" isDefault="1">
                <Info min="0" max="1" flag="52" seq="1" ref="0" bb="2" group="16" />
              </Parameter>
              <Parameter id="mOI8ssqW1UGu7PtDEct3lg" name="Is diprotic base monoprotic acid" description="Is diprotic base monoprotic acid" icon="Parameter" persistable="0" isFixedValue="0" quantityType="Parameter" negativeValuesAllowed="1" formula="vCbxcy-hxUCCgVvajc6h5w" buildMode="Property" isDefault="1">
                <Info min="0" max="1" flag="52" seq="1" ref="0" bb="2" group="16" />
              </Parameter>
              <Parameter id="e4plqp0d60KDSDzCX_4UtA" name="CT_NEUTRAL" description="Constant for compound type neutral" icon="Parameter" persistable="0" isFixedValue="0" quantityType="Parameter" negativeValuesAllowed="1" buildMode="Property" isDefault="1" value="0">
                <Info min="0" max="0" flag="52" seq="1" ref="0" bb="2" group="16" />
              </Parameter>
              <Parameter id="SzDlnbqdb0OZuDG8UbGYlw" name="Effective molecular weight" description="Effective molecular weight" icon="Parameter" persistable="0" isFixedValue="0" dim="Molecular weight" quantityType="Parameter" negativeValuesAllowed="1" formula="m1cA64gh5kWhkjFZEbaX7w" buildMode="Property" isDefault="1" displayUnit="g/mol">
                <Info min="1.5E-08" flag="54" seq="1" ref="0" bb="2" group="13" />
              </Parameter>
              <Parameter id="xgsxwEpH8UGPJHAHn8EdRg" name="F" description="Number of fluorine atoms in molecule" icon="Parameter" persistable="0" isFixedValue="0" quantityType="Parameter" negativeValuesAllowed="1" buildMode="Property" isDefault="1" value="0">
                <Info min="0" max="10" flag="50" seq="1" ref="0" bb="2" group="13" />
              </Parameter>
              <Parameter id="JRNildfNVkmpSCOUR_aZKw" name="Has halogens" description="Supporting parameter for compound" icon="Parameter" persistable="0" isFixedValue="0" quantityType="Parameter" negativeValuesAllowed="1" formula="xf-iapMRJkWZM9PE27pzRg" buildMode="Property" isDefault="1">
                <Info min="0" flag="52" seq="1" ref="0" bb="2" group="13" />
              </Parameter>
              <Parameter id="TeWigmLD5ECJm1zgX92kfw" name="I" description="Number of iodine atoms in molecule" icon="Parameter" persistable="0" isFixedValue="0" quantityType="Parameter" negativeValuesAllowed="1" buildMode="Property" isDefault="1" value="0">
                <Info min="0" max="10" flag="50" seq="1" ref="0" bb="2" group="13" />
              </Parameter>
              <Parameter id="BjTivQo7XEaCuWSHUPLlzA" name="CT_ACID" description="Constant for compound type acid" icon="Parameter" persistable="0" isFixedValue="0" quantityType="Parameter" negativeValuesAllowed="1" buildMode="Property" isDefault="1" value="-1">
                <Info min="-1" max="-1" flag="52" seq="1" ref="0" bb="2" group="16" />
              </Parameter>
              <Parameter id="9ktz5IPO-EK1RayQjTzlwQ" name="Is diprotic base" description="Is diprotic base" icon="Parameter" persistable="0" isFixedValue="0" quantityType="Parameter" negativeValuesAllowed="1" formula="SyWn2NlhI0mJwy18KNRsaQ" buildMode="Property" isDefault="1">
                <Info min="0" max="1" flag="52" seq="1" ref="0" bb="2" group="16" />
              </Parameter>
              <Parameter id="IJ0fDjfsaUiowlljZ-iIkA" name="Compound type 2" description="Compound type (-1: acid, +1: base, 0: neutral)" icon="Parameter" persistable="0" isFixedValue="0" quantityType="Parameter" negativeValuesAllowed="1" buildMode="Property" isDefault="1" value="0">
                <Info min="-1" max="1" flag="50" seq="1" ref="0" bb="2" group="16" />
              </Parameter>
              <Parameter id="C6LrYqFo9kSRisNL28vxhQ" name="Is floating in lumen" description="Is floating in lumen" icon="Parameter" persistable="0" isFixedValue="0" quantityType="Parameter" negativeValuesAllowed="1" buildMode="Property" isDefault="1" value="0">
                <Info min="0" max="1" flag="52" seq="1" ref="0" bb="2" group="9" />
              </Parameter>
              <Parameter id="nSXvJ3mP60i61WCx6ew8MA" name="Is monoprotic acid" description="Is monoprotic acid" icon="Parameter" persistable="0" isFixedValue="0" quantityType="Parameter" negativeValuesAllowed="1" formula="kH4OtL3LFUqLMmj7sbSbPg" buildMode="Property" isDefault="1">
                <Info min="0" max="1" flag="52" seq="1" ref="0" bb="2" group="16" />
              </Parameter>
              <Parameter id="roxdKNDmt0K5QAaR1S1Arg" name="Is monoprotic base" description="Is monoprotic base" icon="Parameter" persistable="0" isFixedValue="0" quantityType="Parameter" negativeValuesAllowed="1" formula="XZM80yDbSk2VorPyXOPyRw" buildMode="Property" isDefault="1">
                <Info min="0" max="1" flag="52" seq="1" ref="0" bb="2" group="16" />
              </Parameter>
              <Parameter id="G9xkYo_63kWhT0h13LxnTw" name="Is monoprotic base diprotic acid" description="Is monoprotic base diprotic acid" icon="Parameter" persistable="0" isFixedValue="0" quantityType="Parameter" negativeValuesAllowed="1" formula="BRBDm5CO-UGIguRBwXS8EQ" buildMode="Property" isDefault="1">
                <Info min="0" max="1" flag="52" seq="1" ref="0" bb="2" group="16" />
              </Parameter>
              <Parameter id="f5nWFCHfv06qSc3j92acxg" name="Is monoprotic base monoprotic acid" description="Is monoprotic base monoprotic acid" icon="Parameter" persistable="0" isFixedValue="0" quantityType="Parameter" negativeValuesAllowed="1" formula="fyBM83miE0SrX2n-Bx1Gmg" buildMode="Property" isDefault="1">
                <Info min="0" max="1" flag="52" seq="1" ref="0" bb="2" group="16" />
              </Parameter>
              <Parameter id="g7kkyrirdEiUSUjqVTfQMw" name="Is neutral" description="Supporting parameter for partition coeffs in RR-Modell" icon="Parameter" persistable="0" isFixedValue="0" quantityType="Parameter" negativeValuesAllowed="1" formula="CP94AYzYUU-vd-8xeaU3DQ" buildMode="Property" isDefault="1">
                <Info min="0" flag="52" seq="1" ref="0" bb="2" group="16" />
              </Parameter>
              <Parameter id="4fgEwWZElkSl_GJDZW5Nrw" name="Is small molecule" description="Treat compound as small molecule or not (if not, both organ specific and intestinal permeability will be set to zero)" icon="Parameter" persistable="0" isFixedValue="0" quantityType="Parameter" negativeValuesAllowed="1" buildMode="Property" isDefault="1" value="1">
                <Info min="0" max="1" flag="52" seq="1" ref="0" bb="2" group="9" />
              </Parameter>
              <Parameter id="oyKGvrs-fEe7RYOeQOwvGg" name="Is strong base" description="Supporting parameter for partition coeffs in RR-Modell (at least one basic pKa&gt;=7)" icon="Parameter" persistable="0" isFixedValue="0" quantityType="Parameter" negativeValuesAllowed="1" formula="JzcCb4qUh02nYVFC9OqgkQ" buildMode="Property" isDefault="1">
                <Info min="0" flag="52" seq="1" ref="0" bb="2" group="16" />
              </Parameter>
              <Parameter id="tIw713ekyku3_f_CJLE1Zg" name="Is triprotic acid" description="Is triprotic acid" icon="Parameter" persistable="0" isFixedValue="0" quantityType="Parameter" negativeValuesAllowed="1" formula="AggvvmflNEKvsjSgSUprzw" buildMode="Property" isDefault="1">
                <Info min="0" max="1" flag="52" seq="1" ref="0" bb="2" group="16" />
              </Parameter>
              <Parameter id="iQn3BN4DqUK0XfYiPDmxyg" name="Is diprotic acid" description="Is diprotic acid" icon="Parameter" persistable="0" isFixedValue="0" quantityType="Parameter" negativeValuesAllowed="1" formula="Q27pfIuD00SqIBU2jULQrQ" buildMode="Property" isDefault="1">
                <Info min="0" max="1" flag="52" seq="1" ref="0" bb="2" group="16" />
              </Parameter>
              <Parameter id="A0IldauvNEinCHQyd1IYyw" name="base_For_P_cell_Factor" description="Supporting parameter for calculation of pKa- and pH- dependent permeability to/from cells" icon="Parameter" persistable="0" isFixedValue="0" quantityType="Parameter" negativeValuesAllowed="1" buildMode="Property" isDefault="1" value="0.001">
                <Info min="0" flag="36" seq="1" ref="0" bb="2" group="16" />
              </Parameter>
              <Parameter id="Fn3GdJjKy0GMe9sSK782Dg" name="CT_BASE" description="Constant for compound type base" icon="Parameter" persistable="0" isFixedValue="0" quantityType="Parameter" negativeValuesAllowed="1" buildMode="Property" isDefault="1" value="1">
                <Info min="1" max="1" flag="52" seq="1" ref="0" bb="2" group="16" />
              </Parameter>
              <Parameter id="pQVys6ARpESDSEjOC-D6sQ" name="base_For_logD_Factor" description="Supporting parameter for calculation of pKa- and pH- dependent logD" icon="Parameter" persistable="0" isFixedValue="0" quantityType="Parameter" negativeValuesAllowed="1" buildMode="Property" isDefault="1" value="0.001">
                <Info min="0" flag="36" seq="1" ref="0" bb="2" group="16" />
              </Parameter>
              <Parameter id="I97rL2IkQ0iQAoBwt5wkjw" name="base_For_Pint_Factor" description="Supporting parameter for calculation of pKa- and pH- dependent intestinal permeability" icon="Parameter" persistable="0" isFixedValue="0" quantityType="Parameter" negativeValuesAllowed="1" buildMode="Property" isDefault="1" value="0.1">
                <Info min="0" flag="36" seq="1" ref="0" bb="2" group="16" />
              </Parameter>
              <Parameter id="Ka7cHmVdfkOQ1y3ze22uzg" name="BP_AGP" description="Constant for binding partner α1-acid glycoprotein" icon="Parameter" persistable="0" isFixedValue="0" quantityType="Parameter" negativeValuesAllowed="1" buildMode="Property" isDefault="1" value="0">
                <Info flag="52" seq="1" ref="0" bb="2" group="9" />
              </Parameter>
              <Parameter id="aW9WOHr0iUWoxCa8zEBX3A" name="BP_ALBUMIN" description="Constant for binding partner albumin" icon="Parameter" persistable="0" isFixedValue="0" quantityType="Parameter" negativeValuesAllowed="1" buildMode="Property" isDefault="1" value="1">
                <Info flag="52" seq="1" ref="0" bb="2" group="9" />
              </Parameter>
              <Parameter id="3NyHUQigM0y8XeoUOWvNhQ" name="BP_UNKNOWN" description="Constant for binding partner unknown" icon="Parameter" persistable="0" isFixedValue="0" quantityType="Parameter" negativeValuesAllowed="1" buildMode="Property" isDefault="1" value="2">
                <Info flag="52" seq="1" ref="0" bb="2" group="9" />
              </Parameter>
              <Parameter id="i-gT9DEd50m5q87Mgtva7w" name="Br" description="Number of bromine atoms in molecule" icon="Parameter" persistable="0" isFixedValue="0" quantityType="Parameter" negativeValuesAllowed="1" buildMode="Property" isDefault="1" value="0">
                <Info min="0" max="10" flag="50" seq="1" ref="0" bb="2" group="13" />
              </Parameter>
              <Parameter id="llHuReziTUyBWG9UJ4TgTQ" name="Calculated specific intestinal permeability (transcellular)" description="Calculated specific intestinal permeability (transcellular)" icon="Parameter" persistable="0" isFixedValue="0" dim="Velocity" quantityType="Parameter" negativeValuesAllowed="1" formula="5zGV-uI9QEmZbyzmJqO_8A" buildMode="Global" isDefault="1" displayUnit="cm/min">
                <Info min="0" flag="52" seq="1" ref="0" bb="2" group="75" />
              </Parameter>
              <Parameter id="KGUfS-N-ZkOxBzXj1EUpYQ" name="Cl" description="Number of chlorine atoms in molecule" icon="Parameter" persistable="0" isFixedValue="0" quantityType="Parameter" negativeValuesAllowed="1" buildMode="Property" isDefault="1" value="0">
                <Info min="0" max="10" flag="50" seq="1" ref="0" bb="2" group="13" />
              </Parameter>
              <Parameter id="TW01Bz_OCEa8YvBfHyV7cQ" name="Compound type 0" description="Compound type (-1: acid, +1: base, 0: neutral)" icon="Parameter" persistable="0" isFixedValue="0" quantityType="Parameter" negativeValuesAllowed="1" buildMode="Property" isDefault="1" value="0">
                <Info min="-1" max="1" flag="50" seq="1" ref="0" bb="2" group="16" />
              </Parameter>
              <Parameter id="xkfCim8hm0WT8yY-AZol7g" name="Compound type 1" description="Compound type (-1: acid, +1: base, 0: neutral)" icon="Parameter" persistable="0" isFixedValue="0" quantityType="Parameter" negativeValuesAllowed="1" buildMode="Property" isDefault="1" value="0">
                <Info min="-1" max="1" flag="50" seq="1" ref="0" bb="2" group="16" />
              </Parameter>
              <Parameter id="BuuHYhwScky_kqeHIVd0Tg" name="base_For_KaPL_Factor" description="Supporting parameter for calculation of pKa- and pH- dependent values of KaPL" icon="Parameter" persistable="0" isFixedValue="0" quantityType="Parameter" negativeValuesAllowed="1" buildMode="Property" isDefault="1" value="20">
                <Info min="0" flag="36" seq="1" ref="0" bb="2" group="16" />
              </Parameter>
              <Parameter id="h-h15lqPSEycp3vnTgEhSA" name="Lipophilicity" description="Model dependent lipophilicity measure: LogMA / LogP / ..." icon="Parameter" persistable="0" isFixedValue="0" dim="Log Units" quantityType="Parameter" negativeValuesAllowed="1" buildMode="Property" isDefault="1" value="NaN" displayUnit="Log Units">
                <Info min="-10" max="10" flag="50" seq="2" ref="0" bb="2" group="12" />
              </Parameter>
              <Parameter id="ZBkbrSW2okGaVTZf9sUvtw" name="Fraction unbound (plasma, reference value)" description="Fraction unbound in plasma of the reference individual, i.e. in the case of human typically an average healthy adult. This reference value can be scaled to children based on the ontogeny of the respective plasma protein and/or in diseased subjects using the plasma protein scale factor defined in the individual" icon="Parameter" persistable="0" isFixedValue="0" dim="Fraction" quantityType="Parameter" negativeValuesAllowed="1" buildMode="Property" isDefault="1" value="NaN">
                <Info min="0" max="1" flag="34" seq="3" ref="0" bb="2" group="10" />
              </Parameter>
              <Parameter id="UUW_elauYEGQwOqBj9ES7A" name="Solubility at reference pH" description="Solubility at reference pH" icon="Parameter" persistable="0" isFixedValue="0" dim="Concentration (mass)" quantityType="Parameter" negativeValuesAllowed="1" buildMode="Property" isDefault="1" value="NaN" displayUnit="mg/l">
                <Info min="0" flag="50" seq="4" ref="0" bb="2" group="18" />
              </Parameter>
              <Parameter id="h9GvSRq66kOCS_vISzBi0g" name="Reference pH" description="Reference pH" icon="Parameter" persistable="0" isFixedValue="0" quantityType="Parameter" negativeValuesAllowed="1" buildMode="Property" isDefault="1" value="7">
                <Info min="0" max="14" flag="50" seq="5" ref="0" bb="2" group="18" />
              </Parameter>
              <Parameter id="DgXDoCPS3k-cWxysDrMJMA" name="Solubility gain per charge" description="Supporting parameter for calculation of pKa- and pH- dependent values of intestinal solubilty" icon="Parameter" persistable="0" isFixedValue="0" quantityType="Parameter" negativeValuesAllowed="1" buildMode="Property" isDefault="1" value="1000">
                <Info min="0" flag="34" seq="6" ref="0" bb="2" group="18" />
              </Parameter>
              <Parameter id="lQcEw9kIr0m_xiDZ9BVtoA" name="Permeability" description="Permeability" icon="Parameter" persistable="0" isFixedValue="0" dim="Velocity" quantityType="Parameter" negativeValuesAllowed="1" formula="PIR6yPgFv0e3AonE_zqVew" buildMode="Property" isDefault="1" displayUnit="cm/min">
                <Info min="0" flag="50" seq="7" ref="0" bb="2" group="15" />
              </Parameter>
              <Parameter id="E1bJNuseiUKEmheSjakEdA" name="Specific intestinal permeability (transcellular)" description="Specific intestinal permeability (transcellular)" icon="Parameter" persistable="0" isFixedValue="0" dim="Velocity" quantityType="Parameter" negativeValuesAllowed="1" formula="5zGV-uI9QEmZbyzmJqO_8A" buildMode="Property" isDefault="1" displayUnit="cm/min">
                <Info min="0" flag="50" seq="8" ref="0" bb="2" group="11" />
              </Parameter>
              <Parameter id="olXqiTLxukWn7nVI2dUh1Q" name="Partition coefficient (water/protein)" description="Partition coefficient water to protein" icon="Parameter" persistable="0" isFixedValue="0" quantityType="Parameter" negativeValuesAllowed="1" formula="84udbGWWGkWELl13gjMw5g" buildMode="Global" isDefault="1">
                <Info min="0" flag="50" seq="9" ref="0" bb="2" group="67" />
              </Parameter>
              <Parameter id="YoDngb0bM0qIQLUs2kF2EA" name="Treat precipitated drug as" description="Treat precipitated drug as either soluble or insoluble" icon="Parameter" persistable="0" isFixedValue="0" quantityType="Parameter" negativeValuesAllowed="1" buildMode="Property" isDefault="1" value="1">
                <Info min="0" max="1" flag="50" seq="30" ref="0" bb="2" group="14" />
              </Parameter>
              <Parameter id="87kH5kP9jkm2K0GciFHY1w" name="Aqueous diffusion coefficient" description="Aqueous diffusion coefficient&#xA;of the drug" icon="Parameter" persistable="0" isFixedValue="0" dim="Diffusion coefficient" quantityType="Parameter" negativeValuesAllowed="1" formula="E_ErQcQpJ0uSmDd2qJxEWw" buildMode="Property" isDefault="1" displayUnit="cm²/min">
                <Info min="6E-13" max="0.6" flag="50" seq="31" ref="0" bb="2" group="14" />
              </Parameter>
              <Parameter id="PaVcxU9y20Syd5CPqN5k0g" name="Density (drug)" description="Density of drug material" icon="Parameter" persistable="0" isFixedValue="0" dim="Density" quantityType="Parameter" negativeValuesAllowed="1" buildMode="Property" isDefault="1" value="1" displayUnit="g/cm³">
                <Info min="2.5E-06" flag="50" seq="32" ref="0" bb="2" group="14" />
              </Parameter>
              <Parameter id="jW6Zy4PWCkei1HpqxkS_5w" name="Immediately dissolve particles smaller than" description="Threshold for the particle radius of immediate dissolution" icon="Parameter" persistable="0" isFixedValue="0" dim="Length" quantityType="Parameter" negativeValuesAllowed="1" buildMode="Property" isDefault="1" value="1E-07" displayUnit="µm">
                <Info min="1E-35" flag="50" seq="33" ref="0" bb="2" group="14" />
              </Parameter>
              <Parameter id="9YtjbNjrQ0GzgtqPiwAH6w" name="Radius (solute)" description="Solute radius" icon="Parameter" persistable="0" isFixedValue="0" dim="Length" quantityType="Parameter" negativeValuesAllowed="1" formula="62lAT2pO9EWqZWZdFRSqPw" buildMode="Property" isDefault="1" displayUnit="µm">
                <Info min="0" flag="50" seq="40" ref="0" bb="2" group="19" />
              </Parameter>
              <Parameter id="06t0idOtykSmRnspODpW_g" name="Kd (FcRn) in endosomal space" description="Dissociation constant of drug for binding to FcRn in endosomal space" icon="Parameter" persistable="0" isFixedValue="0" dim="Concentration (molar)" quantityType="Parameter" negativeValuesAllowed="1" buildMode="Property" isDefault="1" value="999999" displayUnit="µmol/l">
                <Info min="0" flag="50" seq="41" ref="0" bb="2" group="19" />
              </Parameter>
              <Parameter id="7P8gFnr6HEmkPshB8mtMrA" name="Kd (FcRn) in plasma/interstitial" description="Dissociation constant of drug for binding to FcRn in plasma/interstitial space. For monoclonal antibodies the binding to FcRn in neutral environment (plasma and interstitial space) is generally very weak or not detectable. In this case the high default value for Kd(FcRn) in plasma/interstitial can be kept." icon="Parameter" persistable="0" isFixedValue="0" dim="Concentration (molar)" quantityType="Parameter" negativeValuesAllowed="1" buildMode="Property" isDefault="1" value="999999" displayUnit="µmol/l">
                <Info min="0" flag="50" seq="42" ref="0" bb="2" group="19" />
              </Parameter>
              <Parameter id="G0gmpo5hIk-v6jmvqh9V_g" name="kass (FcRn)" description="Association constant of drug for binding to FcRn" icon="Parameter" persistable="0" isFixedValue="0" dim="Second order rate constant" quantityType="Parameter" negativeValuesAllowed="1" buildMode="Property" isDefault="1" value="0.87" displayUnit="l/µmol/min">
                <Info min="0" flag="50" seq="43" ref="0" bb="2" group="19" />
              </Parameter>
              <Parameter id="VWk-aOUkakStT7qnAWMxmA" name="Use pH- and pKa-dependent penalty factor for charged molecule fraction" description="Penalty factor for charged molecule fraction is used for &quot;Intestinal permeability (transcellular)&quot; only" icon="Parameter" persistable="0" isFixedValue="0" quantityType="Parameter" negativeValuesAllowed="1" buildMode="Global" isDefault="1" value="0">
                <Info min="0" max="1" flag="50" seq="100" ref="0" bb="2" group="75" />
              </Parameter>
              <Parameter id="tRJq_VyWlEGfw8Y-IbNsAQ" name="Concentration" icon="Parameter" persistable="0" isFixedValue="0" dim="Concentration (molar)" quantityType="Parameter" negativeValuesAllowed="1" formula="6HPOL5wF7kKhGk4QIyS7uw" isDefault="1" displayUnit="µmol/l">
                <Info min="0" flag="18" seq="1" ref="0" bb="2" group="117" />
              </Parameter>
            </Children>
          </MoleculeBuilder>
          <MoleculeBuilder id="zZKWwBsueESZA4hiPWS_zw" name="Paracetamol" icon="DRUG" mode="Logical" containerType="Other" isFloating="1" quantityType="Drug" isXenobiotic="1" dim="Amount" defaultStartFormula="e7oW5RJi0UexUJLk00Erbg" displayUnit="µmol">
            <Children>
              <Parameter id="xB-YxH6sBEaMsNmvQW6lTw" name="pKa_TwoAcids_1" description="Middle acid pKa for compound with 2 acid groups" icon="Parameter" persistable="0" isFixedValue="0" quantityType="Parameter" negativeValuesAllowed="1" formula="AZnvyWki-UCM9iiKU7dE1A" buildMode="Property" isDefault="1">
                <Info min="0" max="14" flag="52" seq="1" ref="0" bb="4" group="16" />
              </Parameter>
              <Parameter id="cQgA3AuMPUiZl7p1EtFH6Q" name="Total drug mass" description="Total drug mass" icon="Parameter" persistable="0" isFixedValue="0" dim="Amount" quantityType="Parameter" negativeValuesAllowed="1" formula="VkxTKVfYkkCXs5wWKHMgjw" buildMode="Property" isDefault="1" displayUnit="µmol">
                <Info min="0" flag="52" seq="1" ref="0" bb="2" group="9" />
              </Parameter>
              <Parameter id="GcAIa-HTh0-RVfoV6T7ZfA" name="pKa_pH_WS_sol_K4" description="Supporting parameter for calculation of pKa- and pH- dependent solubilty scale factor at refPH" icon="Parameter" persistable="0" isFixedValue="0" quantityType="Parameter" negativeValuesAllowed="1" formula="CM4EJrtJbUe4GravkH_Gog" buildMode="Property" isDefault="1">
                <Info min="0" max="1" flag="52" seq="1" ref="0" bb="4" group="18" />
              </Parameter>
              <Parameter id="zH7x0-ofxkyskU_U2erEow" name="pKa_pH_WS_sol_K5" description="Supporting parameter for calculation of pKa- and pH- dependent solubilty scale factor at refPH" icon="Parameter" persistable="0" isFixedValue="0" quantityType="Parameter" negativeValuesAllowed="1" formula="jPNfCd_prkaHzVAW5zlSvg" buildMode="Property" isDefault="1">
                <Info min="0" max="1" flag="52" seq="1" ref="0" bb="4" group="18" />
              </Parameter>
              <Parameter id="KIlfJQCgx0up4ZyZiyajbg" name="pKa_pH_WS_sol_K6" description="Supporting parameter for calculation of pKa- and pH- dependent solubilty scale factor at refPH" icon="Parameter" persistable="0" isFixedValue="0" quantityType="Parameter" negativeValuesAllowed="1" formula="384Egc2-90GyyJ07ovbFVw" buildMode="Property" isDefault="1">
                <Info min="0" max="1" flag="52" seq="1" ref="0" bb="4" group="18" />
              </Parameter>
              <Parameter id="dJrDPS_O0kqYQHtgj9J6fw" name="pKa_pH_WS_sol_K7" description="Supporting parameter for calculation of pKa- and pH- dependent solubilty scale factor at refPH" icon="Parameter" persistable="0" isFixedValue="0" quantityType="Parameter" negativeValuesAllowed="1" formula="eP6rxF_Bf0KLP2K8jSL9nQ" buildMode="Property" isDefault="1">
                <Info min="0" max="1" flag="52" seq="1" ref="0" bb="4" group="18" />
              </Parameter>
              <Parameter id="aAk4DKrUFkGpP_BAgJ2RKw" name="pKa_pH_WS_sol_K8" description="Supporting parameter for calculation of pKa- and pH- dependent solubilty scale factor at refPH" icon="Parameter" persistable="0" isFixedValue="0" quantityType="Parameter" negativeValuesAllowed="1" formula="wC_NDLlEUkGfhIHhEBHp1A" buildMode="Property" isDefault="1">
                <Info min="0" max="1" flag="52" seq="1" ref="0" bb="4" group="18" />
              </Parameter>
              <Parameter id="bMux7J4CgESRpE_Ot_kOZQ" name="pKa_ThreeAcids_0" description="Smallest acid pKa for compound with 3 acid groups" icon="Parameter" persistable="0" isFixedValue="0" quantityType="Parameter" negativeValuesAllowed="1" formula="qocCU3AtVU2l9FaK_H0YEg" buildMode="Property" isDefault="1">
                <Info min="0" max="14" flag="52" seq="1" ref="0" bb="4" group="16" />
              </Parameter>
              <Parameter id="-DyBoC_tS0C967D6vaNrmA" name="pKa_ThreeAcids_1" description="Middle acid pKa for compound with 3 acid groups" icon="Parameter" persistable="0" isFixedValue="0" quantityType="Parameter" negativeValuesAllowed="1" formula="MWxulVVfcUO7cqvB158Ltg" buildMode="Property" isDefault="1">
                <Info min="0" max="14" flag="52" seq="1" ref="0" bb="4" group="16" />
              </Parameter>
              <Parameter id="KbXIj94N4EajlpjH-CCw2Q" name="pKa_ThreeBases_0" description="Smallest base pKa for compound with 3 base groups" icon="Parameter" persistable="0" isFixedValue="0" quantityType="Parameter" negativeValuesAllowed="1" formula="Cg1aUHjHz0uf6bicWhZR5g" buildMode="Property" isDefault="1">
                <Info min="0" max="14" flag="52" seq="1" ref="0" bb="4" group="16" />
              </Parameter>
              <Parameter id="WKV3_KGtPEmHb2ibyk8gWw" name="pKa_pH_WS_sol_K2" description="Supporting parameter for calculation of pKa- and pH- dependent solubilty scale factor at refPH" icon="Parameter" persistable="0" isFixedValue="0" quantityType="Parameter" negativeValuesAllowed="1" formula="ZZLeZ--u0k2mZxlqvCDk9A" buildMode="Property" isDefault="1">
                <Info min="0" max="1" flag="52" seq="1" ref="0" bb="4" group="18" />
              </Parameter>
              <Parameter id="fj7iGoorxUiRY2vT9PjEqQ" name="pKa_TwoAcids_0" description="Smallest acid pKa for compound with 2 acid groups" icon="Parameter" persistable="0" isFixedValue="0" quantityType="Parameter" negativeValuesAllowed="1" formula="WA_sPyq310WZxU7xjZNPMw" buildMode="Property" isDefault="1">
                <Info min="0" max="14" flag="52" seq="1" ref="0" bb="4" group="16" />
              </Parameter>
              <Parameter id="HmgxO3xo-0S6Cg860hxCLA" name="pKa_pH_WS_sol_K1" description="Supporting parameter for calculation of pKa- and pH- dependent solubilty scale factor at refPH" icon="Parameter" persistable="0" isFixedValue="0" quantityType="Parameter" negativeValuesAllowed="1" formula="QzfM2ZmHh0Gy77BEzIFYGQ" buildMode="Property" isDefault="1">
                <Info min="0" max="1" flag="52" seq="1" ref="0" bb="4" group="18" />
              </Parameter>
              <Parameter id="iUpsXF9ZM0quYHRAAQmIQg" name="pKa_TwoBases_0" description="Smallest base pKa for compound with 2 base groups" icon="Parameter" persistable="0" isFixedValue="0" quantityType="Parameter" negativeValuesAllowed="1" formula="6zklGvm-LE2qwObzg8q6AQ" buildMode="Property" isDefault="1">
                <Info min="0" max="14" flag="52" seq="1" ref="0" bb="4" group="16" />
              </Parameter>
              <Parameter id="umzOL3FVFE-5MnULQOC8BQ" name="pKa_TwoBases_1" description="Middle base pKa for compound with 2 base groups" icon="Parameter" persistable="0" isFixedValue="0" quantityType="Parameter" negativeValuesAllowed="1" formula="Am2W0o6ZT0emRSedOb0AXw" buildMode="Property" isDefault="1">
                <Info min="0" max="14" flag="52" seq="1" ref="0" bb="4" group="16" />
              </Parameter>
              <Parameter id="z5LUiD2RSUi7epqA-4PoxQ" name="Plasma protein binding partner" description="Plasma protein to which the drug is predominantly bound. The ontogeny of the two most important plasma protein binding partners, albumin and α1-acid glycoprotein (AGP) is available in the PK-Sim database so that the fraction unbound in plasma can be scaled to children using the ontogeny of the respective protein. If  the binding partner is neither albumin nor AGP  or if scaling to children is not of interest, the third alternative (unknown) can be used. Please note that any other ontogeny can be uploaded for the scaling to children using the Population Simulation Toolbox in MoBi" icon="Parameter" persistable="0" isFixedValue="0" quantityType="Parameter" negativeValuesAllowed="1" buildMode="Property" isDefault="1" value="1">
                <Info flag="58" seq="1" ref="0" bb="4" group="9" />
              </Parameter>
              <Parameter id="3CGXYeQCvke9_UZ1AngN0Q" name="Solubility_pKa_pH_Factor" description="pKa/pH-Dependent factor for solubility" icon="Parameter" persistable="0" isFixedValue="0" quantityType="Parameter" negativeValuesAllowed="1" formula="zXhV9vSMUEWcQJTCn9YWDQ" buildMode="Property" isDefault="1">
                <Info min="0" flag="52" seq="1" ref="0" bb="4" group="18" />
              </Parameter>
              <Parameter id="t1DHQNqzbkmWCEPTbFETmQ" name="pKa_ThreeBases_1" description="Middle base pKa for compound with 3 base groups" icon="Parameter" persistable="0" isFixedValue="0" quantityType="Parameter" negativeValuesAllowed="1" formula="xtO-9noHckeztgx3Z_oBBA" buildMode="Property" isDefault="1">
                <Info min="0" max="14" flag="52" seq="1" ref="0" bb="4" group="16" />
              </Parameter>
              <Parameter id="IzTvmJYN0EyfpLk4vfkUEQ" name="pKa_Acids_Count" description="Number of acidic groups in compound" icon="Parameter" persistable="0" isFixedValue="0" quantityType="Parameter" negativeValuesAllowed="1" formula="qsxf41cHdka7qK1G0TqB2Q" buildMode="Property" isDefault="1">
                <Info min="0" max="3" flag="52" seq="1" ref="0" bb="4" group="16" />
              </Parameter>
              <Parameter id="C5DQO3M6dEaPrAzD03k9xA" name="Molecular weight" description="Molecular weight" icon="Parameter" persistable="0" isFixedValue="0" dim="Molecular weight" quantityType="Parameter" negativeValuesAllowed="1" buildMode="Property" isDefault="1" value="1.5116E-07" displayUnit="g/mol">
                <Info min="1.5E-08" flag="56" seq="1" ref="0" bb="4" group="13" />
              </Parameter>
              <Parameter id="7J70LrRqI06_43mdn1sI6Q" name="pKa value 0" description="pKa value" icon="Parameter" persistable="0" isFixedValue="0" quantityType="Parameter" negativeValuesAllowed="1" buildMode="Property" isDefault="1" value="9.41">
                <Info min="0" max="14" flag="58" seq="1" ref="0" bb="4" group="16" />
              </Parameter>
              <Parameter id="wbzdJYMQ706mPCGRtX-Uyg" name="pKa value 1" description="pKa value" icon="Parameter" persistable="0" isFixedValue="0" quantityType="Parameter" negativeValuesAllowed="1" buildMode="Property" isDefault="1" value="0">
                <Info min="0" max="14" flag="58" seq="1" ref="0" bb="4" group="16" />
              </Parameter>
              <Parameter id="S0b9EUclR0mR6r8FX7Wfjg" name="pKa value 2" description="pKa value" icon="Parameter" persistable="0" isFixedValue="0" quantityType="Parameter" negativeValuesAllowed="1" buildMode="Property" isDefault="1" value="0">
                <Info min="0" max="14" flag="58" seq="1" ref="0" bb="4" group="16" />
              </Parameter>
              <Parameter id="sRD0aVigYEeUpKacAYqq0Q" name="pKa_Acid_0" description="Smallest acid pKa" icon="Parameter" persistable="0" isFixedValue="0" quantityType="Parameter" negativeValuesAllowed="1" formula="Bnivokxk0kGi4Zdi1L3LNA" buildMode="Property" isDefault="1">
                <Info min="0" max="14" flag="52" seq="1" ref="0" bb="4" group="16" />
              </Parameter>
              <Parameter id="5_8E1TE4eUqUN_VHUYa7jg" name="pKa_pH_WS_sol_K3" description="Supporting parameter for calculation of pKa- and pH- dependent solubilty scale factor at refPH" icon="Parameter" persistable="0" isFixedValue="0" quantityType="Parameter" negativeValuesAllowed="1" formula="1hXoBaYYtUyv58SUP3GJjQ" buildMode="Property" isDefault="1">
                <Info min="0" max="1" flag="52" seq="1" ref="0" bb="4" group="18" />
              </Parameter>
              <Parameter id="F1Ij9PCFzE2Mp-jnxO7k1A" name="pKa_Acid_2" description="Largest acid pKa" icon="Parameter" persistable="0" isFixedValue="0" quantityType="Parameter" negativeValuesAllowed="1" formula="VEhX72S_Vk2WqxsEnthoBg" buildMode="Property" isDefault="1">
                <Info min="0" max="14" flag="52" seq="1" ref="0" bb="4" group="16" />
              </Parameter>
              <Parameter id="iCdekjd2YEK57kTbYVDZRg" name="Total oral drug mass" description="Total oral drug mass" icon="Parameter" persistable="0" isFixedValue="0" dim="Amount" quantityType="Parameter" negativeValuesAllowed="1" buildMode="Property" isDefault="1" value="0" displayUnit="µmol">
                <Info min="0" flag="52" seq="1" ref="0" bb="2" group="63" />
              </Parameter>
              <Parameter id="nOTBiYrreEGDtIFDQ6KrAQ" name="pKa_Base_0" description="Smallest base pKa" icon="Parameter" persistable="0" isFixedValue="0" quantityType="Parameter" negativeValuesAllowed="1" formula="UeeR6bfWlkOk2P0ehBYAkA" buildMode="Property" isDefault="1">
                <Info min="0" max="14" flag="52" seq="1" ref="0" bb="4" group="16" />
              </Parameter>
              <Parameter id="jKNawpiWBEOdhC7h7mOaKQ" name="pKa_Base_1" description="Middle base pKa" icon="Parameter" persistable="0" isFixedValue="0" quantityType="Parameter" negativeValuesAllowed="1" formula="IKgIkSJ-dEywbIbkIOQdIw" buildMode="Property" isDefault="1">
                <Info min="0" max="14" flag="52" seq="1" ref="0" bb="4" group="16" />
              </Parameter>
              <Parameter id="anw8f5qGvUKnBdcUoF_acQ" name="pKa_Base_2" description="Largest base pKa" icon="Parameter" persistable="0" isFixedValue="0" quantityType="Parameter" negativeValuesAllowed="1" formula="pzB0r23vLEui_0VeAp990w" buildMode="Property" isDefault="1">
                <Info min="0" max="14" flag="52" seq="1" ref="0" bb="4" group="16" />
              </Parameter>
              <Parameter id="XlX7enLBd0y2_9qEQdqN8w" name="pKa_Bases_Count" description="Number of basic groups in compound" icon="Parameter" persistable="0" isFixedValue="0" quantityType="Parameter" negativeValuesAllowed="1" formula="npvZ_KqpnUqP6oYNIhET0A" buildMode="Property" isDefault="1">
                <Info min="0" max="3" flag="52" seq="1" ref="0" bb="4" group="16" />
              </Parameter>
              <Parameter id="4b4hg23xMk6xQ30GV1DL2g" name="pKa_OneAcid_0" description="Smallest acid pKa for compound with 1 acid group" icon="Parameter" persistable="0" isFixedValue="0" quantityType="Parameter" negativeValuesAllowed="1" formula="tBLTotdTaE6UT_RSJFOXGg" buildMode="Property" isDefault="1">
                <Info min="0" max="14" flag="52" seq="1" ref="0" bb="4" group="16" />
              </Parameter>
              <Parameter id="nefrii6qBkieWHfWy7W5Vg" name="pKa_OneBase_0" description="Smallest base pKa for compound with 1 base group" icon="Parameter" persistable="0" isFixedValue="0" quantityType="Parameter" negativeValuesAllowed="1" formula="cW36Crzf4kqBV6fetOuMeQ" buildMode="Property" isDefault="1">
                <Info min="0" max="14" flag="52" seq="1" ref="0" bb="4" group="16" />
              </Parameter>
              <Parameter id="l9B0d2LseEuRNROpdNhAuA" name="pKa_pH_WS_sol_F1" description="Supporting parameter for calculation of pKa- and pH- dependent solubilty scale factor at refPH" icon="Parameter" persistable="0" isFixedValue="0" quantityType="Parameter" negativeValuesAllowed="1" formula="pIwLrK7EjUqTakOUs-74yw" buildMode="Property" isDefault="1">
                <Info min="0" max="1" flag="52" seq="1" ref="0" bb="4" group="18" />
              </Parameter>
              <Parameter id="uy6h6aEkmUWlTnXzCKALYQ" name="pKa_pH_WS_sol_F2" description="Supporting parameter for calculation of pKa- and pH- dependent solubilty scale factor at refPH" icon="Parameter" persistable="0" isFixedValue="0" quantityType="Parameter" negativeValuesAllowed="1" formula="WCycpQQrQkmnEVTxcu23xw" buildMode="Property" isDefault="1">
                <Info min="0" max="1" flag="52" seq="1" ref="0" bb="4" group="18" />
              </Parameter>
              <Parameter id="i7QAxISFQkmRTyN19c91OA" name="pKa_pH_WS_sol_F3" description="Supporting parameter for calculation of pKa- and pH- dependent solubilty scale factor at refPH" icon="Parameter" persistable="0" isFixedValue="0" quantityType="Parameter" negativeValuesAllowed="1" formula="HSvtAXzbckm51THS6ePojg" buildMode="Property" isDefault="1">
                <Info min="0" max="1" flag="52" seq="1" ref="0" bb="4" group="18" />
              </Parameter>
              <Parameter id="rPQnVVX6ik-YaDV1-12wMw" name="pKa_Acid_1" description="Middle acid pKa" icon="Parameter" persistable="0" isFixedValue="0" quantityType="Parameter" negativeValuesAllowed="1" formula="75LG2nzCX0qYqC0Phx9sAw" buildMode="Property" isDefault="1">
                <Info min="0" max="14" flag="52" seq="1" ref="0" bb="4" group="16" />
              </Parameter>
              <Parameter id="pFIGDDx4BUKVjrdFQ5hYcQ" name="Is triprotic base" description="Is triprotic base" icon="Parameter" persistable="0" isFixedValue="0" quantityType="Parameter" negativeValuesAllowed="1" formula="xMeXoDswg0Ggc8iwsu2AYA" buildMode="Property" isDefault="1">
                <Info min="0" max="1" flag="52" seq="1" ref="0" bb="4" group="16" />
              </Parameter>
              <Parameter id="lzVRRvpXGUeH4InQpWfMmw" name="Is diprotic base monoprotic acid" description="Is diprotic base monoprotic acid" icon="Parameter" persistable="0" isFixedValue="0" quantityType="Parameter" negativeValuesAllowed="1" formula="vCbxcy-hxUCCgVvajc6h5w" buildMode="Property" isDefault="1">
                <Info min="0" max="1" flag="52" seq="1" ref="0" bb="4" group="16" />
              </Parameter>
              <Parameter id="58A4j9aOd0SWn5VsQMNF-Q" name="CT_NEUTRAL" description="Constant for compound type neutral" icon="Parameter" persistable="0" isFixedValue="0" quantityType="Parameter" negativeValuesAllowed="1" buildMode="Property" isDefault="1" value="0">
                <Info min="0" max="0" flag="52" seq="1" ref="0" bb="4" group="16" />
              </Parameter>
              <Parameter id="mbHr2D4ojkymNEDIzY42Jw" name="Effective molecular weight" description="Effective molecular weight" icon="Parameter" persistable="0" isFixedValue="0" dim="Molecular weight" quantityType="Parameter" negativeValuesAllowed="1" formula="m1cA64gh5kWhkjFZEbaX7w" buildMode="Property" isDefault="1" displayUnit="g/mol">
                <Info min="1.5E-08" flag="62" seq="1" ref="0" bb="4" group="13" />
              </Parameter>
              <Parameter id="V066JKwly0qKHPRtp10Yxg" name="F" description="Number of fluorine atoms in molecule" icon="Parameter" persistable="0" isFixedValue="0" quantityType="Parameter" negativeValuesAllowed="1" buildMode="Property" isDefault="1" value="0">
                <Info min="0" max="10" flag="58" seq="1" ref="0" bb="4" group="13" />
              </Parameter>
              <Parameter id="7fw87AvCYEGQnpcrEFYT4w" name="Has halogens" description="Supporting parameter for compound" icon="Parameter" persistable="0" isFixedValue="0" quantityType="Parameter" negativeValuesAllowed="1" formula="xf-iapMRJkWZM9PE27pzRg" buildMode="Property" isDefault="1">
                <Info min="0" flag="60" seq="1" ref="0" bb="4" group="13" />
              </Parameter>
              <Parameter id="tCJA6bmM1ES2aX4vA6mzQQ" name="I" description="Number of iodine atoms in molecule" icon="Parameter" persistable="0" isFixedValue="0" quantityType="Parameter" negativeValuesAllowed="1" buildMode="Property" isDefault="1" value="0">
                <Info min="0" max="10" flag="58" seq="1" ref="0" bb="4" group="13" />
              </Parameter>
              <Parameter id="S6wTMUcjWkyu4qjmwcOrkg" name="CT_ACID" description="Constant for compound type acid" icon="Parameter" persistable="0" isFixedValue="0" quantityType="Parameter" negativeValuesAllowed="1" buildMode="Property" isDefault="1" value="-1">
                <Info min="-1" max="-1" flag="52" seq="1" ref="0" bb="4" group="16" />
              </Parameter>
              <Parameter id="2fzTcznkZk674VHejr8_Vw" name="Is diprotic base" description="Is diprotic base" icon="Parameter" persistable="0" isFixedValue="0" quantityType="Parameter" negativeValuesAllowed="1" formula="SyWn2NlhI0mJwy18KNRsaQ" buildMode="Property" isDefault="1">
                <Info min="0" max="1" flag="52" seq="1" ref="0" bb="4" group="16" />
              </Parameter>
              <Parameter id="WXHtJYJkL0y-O4aiOcxonw" name="Compound type 2" description="Compound type (-1: acid, +1: base, 0: neutral)" icon="Parameter" persistable="0" isFixedValue="0" quantityType="Parameter" negativeValuesAllowed="1" buildMode="Property" isDefault="1" value="0">
                <Info min="-1" max="1" flag="58" seq="1" ref="0" bb="4" group="16" />
              </Parameter>
              <Parameter id="F7KtQYeEMkizH75suypUog" name="Is floating in lumen" description="Is floating in lumen" icon="Parameter" persistable="0" isFixedValue="0" quantityType="Parameter" negativeValuesAllowed="1" buildMode="Property" isDefault="1" value="1">
                <Info min="0" max="1" flag="52" seq="1" ref="0" bb="4" group="9" />
              </Parameter>
              <Parameter id="RvDsaAu7GUqdQwrXSBpj7g" name="Is monoprotic acid" description="Is monoprotic acid" icon="Parameter" persistable="0" isFixedValue="0" quantityType="Parameter" negativeValuesAllowed="1" formula="kH4OtL3LFUqLMmj7sbSbPg" buildMode="Property" isDefault="1">
                <Info min="0" max="1" flag="52" seq="1" ref="0" bb="4" group="16" />
              </Parameter>
              <Parameter id="YTS4PnnHak6hzJ0ewprgaQ" name="Is monoprotic base" description="Is monoprotic base" icon="Parameter" persistable="0" isFixedValue="0" quantityType="Parameter" negativeValuesAllowed="1" formula="XZM80yDbSk2VorPyXOPyRw" buildMode="Property" isDefault="1">
                <Info min="0" max="1" flag="52" seq="1" ref="0" bb="4" group="16" />
              </Parameter>
              <Parameter id="HTR14ZVelEimobvqUdZaAg" name="Is monoprotic base diprotic acid" description="Is monoprotic base diprotic acid" icon="Parameter" persistable="0" isFixedValue="0" quantityType="Parameter" negativeValuesAllowed="1" formula="BRBDm5CO-UGIguRBwXS8EQ" buildMode="Property" isDefault="1">
                <Info min="0" max="1" flag="52" seq="1" ref="0" bb="4" group="16" />
              </Parameter>
              <Parameter id="3MDWFyrZ7kSU1PL8oAI1Mw" name="Is monoprotic base monoprotic acid" description="Is monoprotic base monoprotic acid" icon="Parameter" persistable="0" isFixedValue="0" quantityType="Parameter" negativeValuesAllowed="1" formula="fyBM83miE0SrX2n-Bx1Gmg" buildMode="Property" isDefault="1">
                <Info min="0" max="1" flag="52" seq="1" ref="0" bb="4" group="16" />
              </Parameter>
              <Parameter id="umlfrhPbHkOyWeXnlPBhlg" name="Is neutral" description="Supporting parameter for partition coeffs in RR-Modell" icon="Parameter" persistable="0" isFixedValue="0" quantityType="Parameter" negativeValuesAllowed="1" formula="CP94AYzYUU-vd-8xeaU3DQ" buildMode="Property" isDefault="1">
                <Info min="0" flag="52" seq="1" ref="0" bb="4" group="16" />
              </Parameter>
              <Parameter id="dZY6c_D6lUKvnxbolvOPhA" name="Is small molecule" description="Treat compound as small molecule or not (if not, both organ specific and intestinal permeability will be set to zero)" icon="Parameter" persistable="0" isFixedValue="0" quantityType="Parameter" negativeValuesAllowed="1" buildMode="Property" isDefault="1" value="1">
                <Info min="0" max="1" flag="52" seq="1" ref="0" bb="4" group="9" />
              </Parameter>
              <Parameter id="1GS_ZuEAWk6I-_cX7bMLyg" name="Is strong base" description="Supporting parameter for partition coeffs in RR-Modell (at least one basic pKa&gt;=7)" icon="Parameter" persistable="0" isFixedValue="0" quantityType="Parameter" negativeValuesAllowed="1" formula="JzcCb4qUh02nYVFC9OqgkQ" buildMode="Property" isDefault="1">
                <Info min="0" flag="52" seq="1" ref="0" bb="4" group="16" />
              </Parameter>
              <Parameter id="2x5DDVTO_UGSgYuq1O_pgg" name="Is triprotic acid" description="Is triprotic acid" icon="Parameter" persistable="0" isFixedValue="0" quantityType="Parameter" negativeValuesAllowed="1" formula="AggvvmflNEKvsjSgSUprzw" buildMode="Property" isDefault="1">
                <Info min="0" max="1" flag="52" seq="1" ref="0" bb="4" group="16" />
              </Parameter>
              <Parameter id="fVJBwoz7SUS2Kt0ukfjMhg" name="Is diprotic acid" description="Is diprotic acid" icon="Parameter" persistable="0" isFixedValue="0" quantityType="Parameter" negativeValuesAllowed="1" formula="Q27pfIuD00SqIBU2jULQrQ" buildMode="Property" isDefault="1">
                <Info min="0" max="1" flag="52" seq="1" ref="0" bb="4" group="16" />
              </Parameter>
              <Parameter id="zQ-EGq13REeFvNJcB0veLg" name="base_For_P_cell_Factor" description="Supporting parameter for calculation of pKa- and pH- dependent permeability to/from cells" icon="Parameter" persistable="0" isFixedValue="0" quantityType="Parameter" negativeValuesAllowed="1" buildMode="Property" isDefault="1" value="0.001">
                <Info min="0" flag="36" seq="1" ref="0" bb="4" group="16" />
              </Parameter>
              <Parameter id="A9wI0ivLykan_Cl4g0ASLQ" name="CT_BASE" description="Constant for compound type base" icon="Parameter" persistable="0" isFixedValue="0" quantityType="Parameter" negativeValuesAllowed="1" buildMode="Property" isDefault="1" value="1">
                <Info min="1" max="1" flag="52" seq="1" ref="0" bb="4" group="16" />
              </Parameter>
              <Parameter id="_MpVR4csVU2KviGIRDgZNg" name="base_For_logD_Factor" description="Supporting parameter for calculation of pKa- and pH- dependent logD" icon="Parameter" persistable="0" isFixedValue="0" quantityType="Parameter" negativeValuesAllowed="1" buildMode="Property" isDefault="1" value="0.001">
                <Info min="0" flag="36" seq="1" ref="0" bb="4" group="16" />
              </Parameter>
              <Parameter id="QT2j23egpkiJREKUO_RRrA" name="base_For_Pint_Factor" description="Supporting parameter for calculation of pKa- and pH- dependent intestinal permeability" icon="Parameter" persistable="0" isFixedValue="0" quantityType="Parameter" negativeValuesAllowed="1" buildMode="Property" isDefault="1" value="0.1">
                <Info min="0" flag="36" seq="1" ref="0" bb="4" group="16" />
              </Parameter>
              <Parameter id="K5c-MTL47UuT9l8_WpZwFw" name="BP_AGP" description="Constant for binding partner α1-acid glycoprotein" icon="Parameter" persistable="0" isFixedValue="0" quantityType="Parameter" negativeValuesAllowed="1" buildMode="Property" isDefault="1" value="0">
                <Info flag="52" seq="1" ref="0" bb="4" group="9" />
              </Parameter>
              <Parameter id="PMQxTAcRbk-O8tzEtQEyug" name="BP_ALBUMIN" description="Constant for binding partner albumin" icon="Parameter" persistable="0" isFixedValue="0" quantityType="Parameter" negativeValuesAllowed="1" buildMode="Property" isDefault="1" value="1">
                <Info flag="52" seq="1" ref="0" bb="4" group="9" />
              </Parameter>
              <Parameter id="68AqbNaAgEmAFRZVlZPF4g" name="BP_UNKNOWN" description="Constant for binding partner unknown" icon="Parameter" persistable="0" isFixedValue="0" quantityType="Parameter" negativeValuesAllowed="1" buildMode="Property" isDefault="1" value="2">
                <Info flag="52" seq="1" ref="0" bb="4" group="9" />
              </Parameter>
              <Parameter id="qM6cbbHsIUeuAUEe5uUKqA" name="Br" description="Number of bromine atoms in molecule" icon="Parameter" persistable="0" isFixedValue="0" quantityType="Parameter" negativeValuesAllowed="1" buildMode="Property" isDefault="1" value="0">
                <Info min="0" max="10" flag="58" seq="1" ref="0" bb="4" group="13" />
              </Parameter>
              <Parameter id="MDQ0F18HtUaJ9WdCixSSCA" name="Calculated specific intestinal permeability (transcellular)" description="Calculated specific intestinal permeability (transcellular)" icon="Parameter" persistable="0" isFixedValue="0" dim="Velocity" quantityType="Parameter" negativeValuesAllowed="1" formula="5zGV-uI9QEmZbyzmJqO_8A" buildMode="Global" isDefault="1" displayUnit="cm/min">
                <Info min="0" flag="52" seq="1" ref="0" bb="2" group="75" />
              </Parameter>
              <Parameter id="Hyipy6xpJEmMobWx_WQ_bA" name="Cl" description="Number of chlorine atoms in molecule" icon="Parameter" persistable="0" isFixedValue="0" quantityType="Parameter" negativeValuesAllowed="1" buildMode="Property" isDefault="1" value="0">
                <Info min="0" max="10" flag="58" seq="1" ref="0" bb="4" group="13" />
              </Parameter>
              <Parameter id="klwN6xPRqkW32tXy7kxpKg" name="Compound type 0" description="Compound type (-1: acid, +1: base, 0: neutral)" icon="Parameter" persistable="0" isFixedValue="0" quantityType="Parameter" negativeValuesAllowed="1" buildMode="Property" isDefault="1" value="-1">
                <Info min="-1" max="1" flag="58" seq="1" ref="0" bb="4" group="16" />
              </Parameter>
              <Parameter id="NzzQNNHkDUC6hiqFLacFfQ" name="Compound type 1" description="Compound type (-1: acid, +1: base, 0: neutral)" icon="Parameter" persistable="0" isFixedValue="0" quantityType="Parameter" negativeValuesAllowed="1" buildMode="Property" isDefault="1" value="0">
                <Info min="-1" max="1" flag="58" seq="1" ref="0" bb="4" group="16" />
              </Parameter>
              <Parameter id="XlaVgcMRTEiajq6UdxOU6w" name="base_For_KaPL_Factor" description="Supporting parameter for calculation of pKa- and pH- dependent values of KaPL" icon="Parameter" persistable="0" isFixedValue="0" quantityType="Parameter" negativeValuesAllowed="1" buildMode="Property" isDefault="1" value="20">
                <Info min="0" flag="36" seq="1" ref="0" bb="4" group="16" />
              </Parameter>
              <Parameter id="42Wm3t0hV0Gp7G86fSW35A" name="Lipophilicity" description="Model dependent lipophilicity measure: LogMA / LogP / ..." icon="Parameter" persistable="0" isFixedValue="0" dim="Log Units" quantityType="Parameter" negativeValuesAllowed="1" buildMode="Property" isDefault="1" value="1.10640233004185" displayUnit="Log Units">
                <Info min="-10" max="10" flag="58" seq="2" ref="0" bb="4" group="12" />
              </Parameter>
              <Parameter id="gfw3JSFDc0e2qTMes-uNVg" name="Fraction unbound (plasma, reference value)" description="Fraction unbound in plasma of the reference individual, i.e. in the case of human typically an average healthy adult. This reference value can be scaled to children based on the ontogeny of the respective plasma protein and/or in diseased subjects using the plasma protein scale factor defined in the individual" icon="Parameter" persistable="0" isFixedValue="0" dim="Fraction" quantityType="Parameter" negativeValuesAllowed="1" buildMode="Property" isDefault="1" value="0.82">
                <Info min="0" max="1" flag="106" seq="3" ref="0" bb="4" group="10" />
              </Parameter>
              <Parameter id="iw76vkOVq0yVLm4RhtvzCg" name="Solubility at reference pH" description="Solubility at reference pH" icon="Parameter" persistable="0" isFixedValue="0" dim="Concentration (mass)" quantityType="Parameter" negativeValuesAllowed="1" buildMode="Property" isDefault="1" value="0.017314" displayUnit="mg/l">
                <Info min="0" flag="122" seq="4" ref="0" bb="4" group="18" />
              </Parameter>
              <Parameter id="XG1qqc4YA0SA1Rn5UiTOGw" name="Reference pH" description="Reference pH" icon="Parameter" persistable="0" isFixedValue="0" quantityType="Parameter" negativeValuesAllowed="1" buildMode="Property" isDefault="1" value="7">
                <Info min="0" max="14" flag="58" seq="5" ref="0" bb="4" group="18" />
              </Parameter>
              <Parameter id="8ResZpoi8UafSKFtoCUwrQ" name="Solubility gain per charge" description="Supporting parameter for calculation of pKa- and pH- dependent values of intestinal solubilty" icon="Parameter" persistable="0" isFixedValue="0" quantityType="Parameter" negativeValuesAllowed="1" buildMode="Property" isDefault="1" value="1000">
                <Info min="0" flag="42" seq="6" ref="0" bb="4" group="18" />
              </Parameter>
              <Parameter id="C8t-DGOCU0ax1W_Zj1kj_Q" name="Permeability" description="Permeability" icon="Parameter" persistable="0" isFixedValue="0" dim="Velocity" quantityType="Parameter" negativeValuesAllowed="1" formula="PIR6yPgFv0e3AonE_zqVew" buildMode="Property" isDefault="1" displayUnit="cm/min">
                <Info min="0" flag="62" seq="7" ref="0" bb="4" group="15" />
              </Parameter>
              <Parameter id="mJfKUcLB60u-o20iFeoqaA" name="Specific intestinal permeability (transcellular)" description="Specific intestinal permeability (transcellular)" icon="Parameter" persistable="0" isFixedValue="0" dim="Velocity" quantityType="Parameter" negativeValuesAllowed="1" formula="5zGV-uI9QEmZbyzmJqO_8A" buildMode="Property" isDefault="1" displayUnit="cm/min">
                <Info min="0" flag="62" seq="8" ref="0" bb="4" group="11" />
              </Parameter>
              <Parameter id="l4GQ5nJvc0qXgFiwXhu_DQ" name="Partition coefficient (water/protein)" description="Partition coefficient water to protein" icon="Parameter" persistable="0" isFixedValue="0" quantityType="Parameter" negativeValuesAllowed="1" formula="84udbGWWGkWELl13gjMw5g" buildMode="Global" isDefault="1">
                <Info min="0" flag="58" seq="9" ref="0" bb="2" group="67" />
              </Parameter>
              <Parameter id="LleBRT2Fq0uqSRSNXm1FmA" name="Treat precipitated drug as" description="Treat precipitated drug as either soluble or insoluble" icon="Parameter" persistable="0" isFixedValue="0" quantityType="Parameter" negativeValuesAllowed="1" buildMode="Property" isDefault="1" value="1">
                <Info min="0" max="1" flag="58" seq="30" ref="0" bb="4" group="14" />
              </Parameter>
              <Parameter id="-kUTH833GEC3c-QtoNjR2A" name="Aqueous diffusion coefficient" description="Aqueous diffusion coefficient&#xA;of the drug" icon="Parameter" persistable="0" isFixedValue="0" dim="Diffusion coefficient" quantityType="Parameter" negativeValuesAllowed="1" formula="E_ErQcQpJ0uSmDd2qJxEWw" buildMode="Property" isDefault="1" displayUnit="cm²/min">
                <Info min="6E-13" max="0.6" flag="58" seq="31" ref="0" bb="4" group="14" />
              </Parameter>
              <Parameter id="UcNk7Av4H0ONeX_6A9kWQw" name="Density (drug)" description="Density of drug material" icon="Parameter" persistable="0" isFixedValue="0" dim="Density" quantityType="Parameter" negativeValuesAllowed="1" buildMode="Property" isDefault="1" value="1" displayUnit="g/cm³">
                <Info min="2.5E-06" flag="58" seq="32" ref="0" bb="4" group="14" />
              </Parameter>
              <Parameter id="_WrsbBd8DkCdJFdF-pDJuA" name="Immediately dissolve particles smaller than" description="Threshold for the particle radius of immediate dissolution" icon="Parameter" persistable="0" isFixedValue="0" dim="Length" quantityType="Parameter" negativeValuesAllowed="1" buildMode="Property" isDefault="1" value="1E-07" displayUnit="µm">
                <Info min="1E-35" flag="58" seq="33" ref="0" bb="4" group="14" />
              </Parameter>
              <Parameter id="-moqQvhVVU-ZelOp4tJ86w" name="Radius (solute)" description="Solute radius" icon="Parameter" persistable="0" isFixedValue="0" dim="Length" quantityType="Parameter" negativeValuesAllowed="1" formula="62lAT2pO9EWqZWZdFRSqPw" buildMode="Property" isDefault="1" displayUnit="µm">
                <Info min="0" flag="58" seq="40" ref="0" bb="4" group="19" />
              </Parameter>
              <Parameter id="3IHVCYQfckCWSgDxbBo3KQ" name="Kd (FcRn) in endosomal space" description="Dissociation constant of drug for binding to FcRn in endosomal space" icon="Parameter" persistable="0" isFixedValue="0" dim="Concentration (molar)" quantityType="Parameter" negativeValuesAllowed="1" buildMode="Property" isDefault="1" value="999999" displayUnit="µmol/l">
                <Info min="0" flag="58" seq="41" ref="0" bb="4" group="19" />
              </Parameter>
              <Parameter id="MWACiPxiOEG1OYa8jrLVBg" name="Kd (FcRn) in plasma/interstitial" description="Dissociation constant of drug for binding to FcRn in plasma/interstitial space. For monoclonal antibodies the binding to FcRn in neutral environment (plasma and interstitial space) is generally very weak or not detectable. In this case the high default value for Kd(FcRn) in plasma/interstitial can be kept." icon="Parameter" persistable="0" isFixedValue="0" dim="Concentration (molar)" quantityType="Parameter" negativeValuesAllowed="1" buildMode="Property" isDefault="1" value="999999" displayUnit="µmol/l">
                <Info min="0" flag="58" seq="42" ref="0" bb="4" group="19" />
              </Parameter>
              <Parameter id="wyvVpF3IPUuG4-cBiKzPRw" name="kass (FcRn)" description="Association constant of drug for binding to FcRn" icon="Parameter" persistable="0" isFixedValue="0" dim="Second order rate constant" quantityType="Parameter" negativeValuesAllowed="1" buildMode="Property" isDefault="1" value="60" displayUnit="l/µmol/min">
                <Info min="0" flag="58" seq="43" ref="0" bb="4" group="19" />
              </Parameter>
              <Parameter id="k6skVKQo2Uq3cnBxywpghg" name="Use pH- and pKa-dependent penalty factor for charged molecule fraction" description="Penalty factor for charged molecule fraction is used for &quot;Intestinal permeability (transcellular)&quot; only" icon="Parameter" persistable="0" isFixedValue="0" quantityType="Parameter" negativeValuesAllowed="1" buildMode="Global" isDefault="1" value="0">
                <Info min="0" max="1" flag="58" seq="100" ref="0" bb="2" group="75" />
              </Parameter>
              <Parameter id="oZQYxTgR90SHnsscppqZiw" name="Concentration" icon="Parameter" persistable="0" isFixedValue="0" dim="Concentration (molar)" quantityType="Parameter" negativeValuesAllowed="1" formula="6HPOL5wF7kKhGk4QIyS7uw" isDefault="1" displayUnit="µmol/l">
                <Info min="0" flag="18" seq="1" ref="0" bb="2" group="117" />
              </Parameter>
            </Children>
            <UsedCalculationMethods>
              <UsedCalculationMethod category="DistributionCellular" calculationMethod="Cellular partition coefficient method - Rodgers and Rowland" />
              <UsedCalculationMethod category="DiffusionIntCell" calculationMethod="Cellular permeability - PK-Sim Standard" />
              <UsedCalculationMethod category="DistributionInterstitial" calculationMethod="Interstitial partition coefficient method - Schmitt" />
              <UsedCalculationMethod category="IntestinalPermeability" calculationMethod="IntestinalPermeability_PKSim" />
            </UsedCalculationMethods>
          </MoleculeBuilder>
          <MoleculeBuilder id="nANmZkuaL0q0sooGq38sGQ" name="NAPQI" icon="DRUG" mode="Logical" containerType="Other" isFloating="1" quantityType="Drug" isXenobiotic="1" dim="Amount" defaultStartFormula="uhh8ipbhfUGpviPm7hjC9w" displayUnit="µmol">
            <Children>
              <Parameter id="9cmdQZP4fE2noMksBuG0aQ" name="pKa_TwoAcids_1" description="Middle acid pKa for compound with 2 acid groups" icon="Parameter" persistable="0" isFixedValue="0" quantityType="Parameter" negativeValuesAllowed="1" formula="AZnvyWki-UCM9iiKU7dE1A" buildMode="Property" isDefault="1">
                <Info min="0" max="14" flag="52" seq="1" ref="0" bb="4" group="16" />
              </Parameter>
              <Parameter id="gMiRQ6F25EamP0YqOMDzsQ" name="Total drug mass" description="Total drug mass" icon="Parameter" persistable="0" isFixedValue="0" dim="Amount" quantityType="Parameter" negativeValuesAllowed="1" formula="VkxTKVfYkkCXs5wWKHMgjw" buildMode="Property" isDefault="1" displayUnit="µmol">
                <Info min="0" flag="52" seq="1" ref="0" bb="2" group="9" />
              </Parameter>
              <Parameter id="Lh7GSh2GNEaXbmTR0iBnYw" name="pKa_pH_WS_sol_K4" description="Supporting parameter for calculation of pKa- and pH- dependent solubilty scale factor at refPH" icon="Parameter" persistable="0" isFixedValue="0" quantityType="Parameter" negativeValuesAllowed="1" formula="CM4EJrtJbUe4GravkH_Gog" buildMode="Property" isDefault="1">
                <Info min="0" max="1" flag="52" seq="1" ref="0" bb="4" group="18" />
              </Parameter>
              <Parameter id="dusTcXWNhEOHJqse24182A" name="pKa_pH_WS_sol_K5" description="Supporting parameter for calculation of pKa- and pH- dependent solubilty scale factor at refPH" icon="Parameter" persistable="0" isFixedValue="0" quantityType="Parameter" negativeValuesAllowed="1" formula="jPNfCd_prkaHzVAW5zlSvg" buildMode="Property" isDefault="1">
                <Info min="0" max="1" flag="52" seq="1" ref="0" bb="4" group="18" />
              </Parameter>
              <Parameter id="qF6vAcFZQ061v76JwQxSyg" name="pKa_pH_WS_sol_K6" description="Supporting parameter for calculation of pKa- and pH- dependent solubilty scale factor at refPH" icon="Parameter" persistable="0" isFixedValue="0" quantityType="Parameter" negativeValuesAllowed="1" formula="384Egc2-90GyyJ07ovbFVw" buildMode="Property" isDefault="1">
                <Info min="0" max="1" flag="52" seq="1" ref="0" bb="4" group="18" />
              </Parameter>
              <Parameter id="H9pBi4MIXUGOUJt2vI1LqQ" name="pKa_pH_WS_sol_K7" description="Supporting parameter for calculation of pKa- and pH- dependent solubilty scale factor at refPH" icon="Parameter" persistable="0" isFixedValue="0" quantityType="Parameter" negativeValuesAllowed="1" formula="eP6rxF_Bf0KLP2K8jSL9nQ" buildMode="Property" isDefault="1">
                <Info min="0" max="1" flag="52" seq="1" ref="0" bb="4" group="18" />
              </Parameter>
              <Parameter id="utGdq79RLkyjul1i-mAiGQ" name="pKa_pH_WS_sol_K8" description="Supporting parameter for calculation of pKa- and pH- dependent solubilty scale factor at refPH" icon="Parameter" persistable="0" isFixedValue="0" quantityType="Parameter" negativeValuesAllowed="1" formula="wC_NDLlEUkGfhIHhEBHp1A" buildMode="Property" isDefault="1">
                <Info min="0" max="1" flag="52" seq="1" ref="0" bb="4" group="18" />
              </Parameter>
              <Parameter id="79Sjzf2BFE2SfuBNvlcxEg" name="pKa_ThreeAcids_0" description="Smallest acid pKa for compound with 3 acid groups" icon="Parameter" persistable="0" isFixedValue="0" quantityType="Parameter" negativeValuesAllowed="1" formula="qocCU3AtVU2l9FaK_H0YEg" buildMode="Property" isDefault="1">
                <Info min="0" max="14" flag="52" seq="1" ref="0" bb="4" group="16" />
              </Parameter>
              <Parameter id="jTa771W6Yk-91GE6ilVFmQ" name="pKa_ThreeAcids_1" description="Middle acid pKa for compound with 3 acid groups" icon="Parameter" persistable="0" isFixedValue="0" quantityType="Parameter" negativeValuesAllowed="1" formula="MWxulVVfcUO7cqvB158Ltg" buildMode="Property" isDefault="1">
                <Info min="0" max="14" flag="52" seq="1" ref="0" bb="4" group="16" />
              </Parameter>
              <Parameter id="Im5GSQ1erUO4Te5H5qoF8Q" name="pKa_ThreeBases_0" description="Smallest base pKa for compound with 3 base groups" icon="Parameter" persistable="0" isFixedValue="0" quantityType="Parameter" negativeValuesAllowed="1" formula="Cg1aUHjHz0uf6bicWhZR5g" buildMode="Property" isDefault="1">
                <Info min="0" max="14" flag="52" seq="1" ref="0" bb="4" group="16" />
              </Parameter>
              <Parameter id="_CFT58GNd0eacf8MU9ppJg" name="pKa_pH_WS_sol_K2" description="Supporting parameter for calculation of pKa- and pH- dependent solubilty scale factor at refPH" icon="Parameter" persistable="0" isFixedValue="0" quantityType="Parameter" negativeValuesAllowed="1" formula="ZZLeZ--u0k2mZxlqvCDk9A" buildMode="Property" isDefault="1">
                <Info min="0" max="1" flag="52" seq="1" ref="0" bb="4" group="18" />
              </Parameter>
              <Parameter id="GLrXJSbpukKoN7WTA8PMLw" name="pKa_TwoAcids_0" description="Smallest acid pKa for compound with 2 acid groups" icon="Parameter" persistable="0" isFixedValue="0" quantityType="Parameter" negativeValuesAllowed="1" formula="WA_sPyq310WZxU7xjZNPMw" buildMode="Property" isDefault="1">
                <Info min="0" max="14" flag="52" seq="1" ref="0" bb="4" group="16" />
              </Parameter>
              <Parameter id="x0GJun9z_E2lip5uaO1W-g" name="pKa_pH_WS_sol_K1" description="Supporting parameter for calculation of pKa- and pH- dependent solubilty scale factor at refPH" icon="Parameter" persistable="0" isFixedValue="0" quantityType="Parameter" negativeValuesAllowed="1" formula="QzfM2ZmHh0Gy77BEzIFYGQ" buildMode="Property" isDefault="1">
                <Info min="0" max="1" flag="52" seq="1" ref="0" bb="4" group="18" />
              </Parameter>
              <Parameter id="YeeeLb6sCkm347rj_58d8g" name="pKa_TwoBases_0" description="Smallest base pKa for compound with 2 base groups" icon="Parameter" persistable="0" isFixedValue="0" quantityType="Parameter" negativeValuesAllowed="1" formula="6zklGvm-LE2qwObzg8q6AQ" buildMode="Property" isDefault="1">
                <Info min="0" max="14" flag="52" seq="1" ref="0" bb="4" group="16" />
              </Parameter>
              <Parameter id="-SJrphsIWEqU3849FDdBzQ" name="pKa_TwoBases_1" description="Middle base pKa for compound with 2 base groups" icon="Parameter" persistable="0" isFixedValue="0" quantityType="Parameter" negativeValuesAllowed="1" formula="Am2W0o6ZT0emRSedOb0AXw" buildMode="Property" isDefault="1">
                <Info min="0" max="14" flag="52" seq="1" ref="0" bb="4" group="16" />
              </Parameter>
              <Parameter id="ZUAjxWU_bEGjFcg--tIewQ" name="Plasma protein binding partner" description="Plasma protein to which the drug is predominantly bound. The ontogeny of the two most important plasma protein binding partners, albumin and α1-acid glycoprotein (AGP) is available in the PK-Sim database so that the fraction unbound in plasma can be scaled to children using the ontogeny of the respective protein. If  the binding partner is neither albumin nor AGP  or if scaling to children is not of interest, the third alternative (unknown) can be used. Please note that any other ontogeny can be uploaded for the scaling to children using the Population Simulation Toolbox in MoBi" icon="Parameter" persistable="0" isFixedValue="0" quantityType="Parameter" negativeValuesAllowed="1" buildMode="Property" isDefault="1" value="1">
                <Info flag="58" seq="1" ref="0" bb="4" group="9" />
              </Parameter>
              <Parameter id="rB9Q2uTgEEiLSi9Hv0IA_A" name="Solubility_pKa_pH_Factor" description="pKa/pH-Dependent factor for solubility" icon="Parameter" persistable="0" isFixedValue="0" quantityType="Parameter" negativeValuesAllowed="1" formula="zXhV9vSMUEWcQJTCn9YWDQ" buildMode="Property" isDefault="1">
                <Info min="0" flag="52" seq="1" ref="0" bb="4" group="18" />
              </Parameter>
              <Parameter id="BB1PIpB3FkWRFvM5lv6MYA" name="pKa_ThreeBases_1" description="Middle base pKa for compound with 3 base groups" icon="Parameter" persistable="0" isFixedValue="0" quantityType="Parameter" negativeValuesAllowed="1" formula="xtO-9noHckeztgx3Z_oBBA" buildMode="Property" isDefault="1">
                <Info min="0" max="14" flag="52" seq="1" ref="0" bb="4" group="16" />
              </Parameter>
              <Parameter id="CprJ_60UgEeOQu0Gr7dYug" name="pKa_Acids_Count" description="Number of acidic groups in compound" icon="Parameter" persistable="0" isFixedValue="0" quantityType="Parameter" negativeValuesAllowed="1" formula="qsxf41cHdka7qK1G0TqB2Q" buildMode="Property" isDefault="1">
                <Info min="0" max="3" flag="52" seq="1" ref="0" bb="4" group="16" />
              </Parameter>
              <Parameter id="-G5SmBPTaE2BznxIvCuCiQ" name="Molecular weight" description="Molecular weight" icon="Parameter" persistable="0" isFixedValue="0" dim="Molecular weight" quantityType="Parameter" negativeValuesAllowed="1" buildMode="Property" isDefault="1" value="1.49147E-07" displayUnit="g/mol">
                <Info min="1.5E-08" flag="56" seq="1" ref="0" bb="4" group="13" />
              </Parameter>
              <Parameter id="DK7jlaoCbE69s7SxkQgUTg" name="pKa value 0" description="pKa value" icon="Parameter" persistable="0" isFixedValue="0" quantityType="Parameter" negativeValuesAllowed="1" buildMode="Property" isDefault="1" value="0">
                <Info min="0" max="14" flag="58" seq="1" ref="0" bb="4" group="16" />
              </Parameter>
              <Parameter id="p-lyEFGmXE6u1W2CQg3GqQ" name="pKa value 1" description="pKa value" icon="Parameter" persistable="0" isFixedValue="0" quantityType="Parameter" negativeValuesAllowed="1" buildMode="Property" isDefault="1" value="0">
                <Info min="0" max="14" flag="58" seq="1" ref="0" bb="4" group="16" />
              </Parameter>
              <Parameter id="nXjd2tM1qE2LT0KdtUiUUA" name="pKa value 2" description="pKa value" icon="Parameter" persistable="0" isFixedValue="0" quantityType="Parameter" negativeValuesAllowed="1" buildMode="Property" isDefault="1" value="0">
                <Info min="0" max="14" flag="58" seq="1" ref="0" bb="4" group="16" />
              </Parameter>
              <Parameter id="OD9_bj139Eueh8eyO9jY7Q" name="pKa_Acid_0" description="Smallest acid pKa" icon="Parameter" persistable="0" isFixedValue="0" quantityType="Parameter" negativeValuesAllowed="1" formula="Bnivokxk0kGi4Zdi1L3LNA" buildMode="Property" isDefault="1">
                <Info min="0" max="14" flag="52" seq="1" ref="0" bb="4" group="16" />
              </Parameter>
              <Parameter id="jWMO5PtTBku3ZhBnGTn3cw" name="pKa_pH_WS_sol_K3" description="Supporting parameter for calculation of pKa- and pH- dependent solubilty scale factor at refPH" icon="Parameter" persistable="0" isFixedValue="0" quantityType="Parameter" negativeValuesAllowed="1" formula="1hXoBaYYtUyv58SUP3GJjQ" buildMode="Property" isDefault="1">
                <Info min="0" max="1" flag="52" seq="1" ref="0" bb="4" group="18" />
              </Parameter>
              <Parameter id="i7yqiqCqnU2Z4Og2e-JP9A" name="pKa_Acid_2" description="Largest acid pKa" icon="Parameter" persistable="0" isFixedValue="0" quantityType="Parameter" negativeValuesAllowed="1" formula="VEhX72S_Vk2WqxsEnthoBg" buildMode="Property" isDefault="1">
                <Info min="0" max="14" flag="52" seq="1" ref="0" bb="4" group="16" />
              </Parameter>
              <Parameter id="QS4tEQrJGkykRgLmoJzKrg" name="Total oral drug mass" description="Total oral drug mass" icon="Parameter" persistable="0" isFixedValue="0" dim="Amount" quantityType="Parameter" negativeValuesAllowed="1" buildMode="Property" isDefault="1" value="0" displayUnit="µmol">
                <Info min="0" flag="52" seq="1" ref="0" bb="2" group="63" />
              </Parameter>
              <Parameter id="TlIRauMngkm1CslgDMs5oA" name="pKa_Base_0" description="Smallest base pKa" icon="Parameter" persistable="0" isFixedValue="0" quantityType="Parameter" negativeValuesAllowed="1" formula="UeeR6bfWlkOk2P0ehBYAkA" buildMode="Property" isDefault="1">
                <Info min="0" max="14" flag="52" seq="1" ref="0" bb="4" group="16" />
              </Parameter>
              <Parameter id="qe0rKIqak0qHrveoMROwPw" name="pKa_Base_1" description="Middle base pKa" icon="Parameter" persistable="0" isFixedValue="0" quantityType="Parameter" negativeValuesAllowed="1" formula="IKgIkSJ-dEywbIbkIOQdIw" buildMode="Property" isDefault="1">
                <Info min="0" max="14" flag="52" seq="1" ref="0" bb="4" group="16" />
              </Parameter>
              <Parameter id="xTQtAB4HV0uPb94O_oSWUA" name="pKa_Base_2" description="Largest base pKa" icon="Parameter" persistable="0" isFixedValue="0" quantityType="Parameter" negativeValuesAllowed="1" formula="pzB0r23vLEui_0VeAp990w" buildMode="Property" isDefault="1">
                <Info min="0" max="14" flag="52" seq="1" ref="0" bb="4" group="16" />
              </Parameter>
              <Parameter id="v0fksdgLrUmbtwSG65xrPQ" name="pKa_Bases_Count" description="Number of basic groups in compound" icon="Parameter" persistable="0" isFixedValue="0" quantityType="Parameter" negativeValuesAllowed="1" formula="npvZ_KqpnUqP6oYNIhET0A" buildMode="Property" isDefault="1">
                <Info min="0" max="3" flag="52" seq="1" ref="0" bb="4" group="16" />
              </Parameter>
              <Parameter id="daVDcdAu6kSnzM5_ofZsog" name="pKa_OneAcid_0" description="Smallest acid pKa for compound with 1 acid group" icon="Parameter" persistable="0" isFixedValue="0" quantityType="Parameter" negativeValuesAllowed="1" formula="tBLTotdTaE6UT_RSJFOXGg" buildMode="Property" isDefault="1">
                <Info min="0" max="14" flag="52" seq="1" ref="0" bb="4" group="16" />
              </Parameter>
              <Parameter id="AXTHTT75rkikWmMGKqrcDQ" name="pKa_OneBase_0" description="Smallest base pKa for compound with 1 base group" icon="Parameter" persistable="0" isFixedValue="0" quantityType="Parameter" negativeValuesAllowed="1" formula="cW36Crzf4kqBV6fetOuMeQ" buildMode="Property" isDefault="1">
                <Info min="0" max="14" flag="52" seq="1" ref="0" bb="4" group="16" />
              </Parameter>
              <Parameter id="JRkuWdz2H0qYAo9vuEt8bA" name="pKa_pH_WS_sol_F1" description="Supporting parameter for calculation of pKa- and pH- dependent solubilty scale factor at refPH" icon="Parameter" persistable="0" isFixedValue="0" quantityType="Parameter" negativeValuesAllowed="1" formula="pIwLrK7EjUqTakOUs-74yw" buildMode="Property" isDefault="1">
                <Info min="0" max="1" flag="52" seq="1" ref="0" bb="4" group="18" />
              </Parameter>
              <Parameter id="zuvUH4tunEmkYyY2QSxMrQ" name="pKa_pH_WS_sol_F2" description="Supporting parameter for calculation of pKa- and pH- dependent solubilty scale factor at refPH" icon="Parameter" persistable="0" isFixedValue="0" quantityType="Parameter" negativeValuesAllowed="1" formula="WCycpQQrQkmnEVTxcu23xw" buildMode="Property" isDefault="1">
                <Info min="0" max="1" flag="52" seq="1" ref="0" bb="4" group="18" />
              </Parameter>
              <Parameter id="R1k1WFmCPE6GYaK8gmghgA" name="pKa_pH_WS_sol_F3" description="Supporting parameter for calculation of pKa- and pH- dependent solubilty scale factor at refPH" icon="Parameter" persistable="0" isFixedValue="0" quantityType="Parameter" negativeValuesAllowed="1" formula="HSvtAXzbckm51THS6ePojg" buildMode="Property" isDefault="1">
                <Info min="0" max="1" flag="52" seq="1" ref="0" bb="4" group="18" />
              </Parameter>
              <Parameter id="0gqxDfGjqkiuj0DT8o93DQ" name="pKa_Acid_1" description="Middle acid pKa" icon="Parameter" persistable="0" isFixedValue="0" quantityType="Parameter" negativeValuesAllowed="1" formula="75LG2nzCX0qYqC0Phx9sAw" buildMode="Property" isDefault="1">
                <Info min="0" max="14" flag="52" seq="1" ref="0" bb="4" group="16" />
              </Parameter>
              <Parameter id="Iq2N7YwnJUmuIsh40-tUVA" name="Is triprotic base" description="Is triprotic base" icon="Parameter" persistable="0" isFixedValue="0" quantityType="Parameter" negativeValuesAllowed="1" formula="xMeXoDswg0Ggc8iwsu2AYA" buildMode="Property" isDefault="1">
                <Info min="0" max="1" flag="52" seq="1" ref="0" bb="4" group="16" />
              </Parameter>
              <Parameter id="3NCpi_RXAUKgfJhcswsuCg" name="Is diprotic base monoprotic acid" description="Is diprotic base monoprotic acid" icon="Parameter" persistable="0" isFixedValue="0" quantityType="Parameter" negativeValuesAllowed="1" formula="vCbxcy-hxUCCgVvajc6h5w" buildMode="Property" isDefault="1">
                <Info min="0" max="1" flag="52" seq="1" ref="0" bb="4" group="16" />
              </Parameter>
              <Parameter id="HoVkJV9GI0yhbg6CxgNRQg" name="CT_NEUTRAL" description="Constant for compound type neutral" icon="Parameter" persistable="0" isFixedValue="0" quantityType="Parameter" negativeValuesAllowed="1" buildMode="Property" isDefault="1" value="0">
                <Info min="0" max="0" flag="52" seq="1" ref="0" bb="4" group="16" />
              </Parameter>
              <Parameter id="aBPgBXFrPEeU9JZbDD569A" name="Effective molecular weight" description="Effective molecular weight" icon="Parameter" persistable="0" isFixedValue="0" dim="Molecular weight" quantityType="Parameter" negativeValuesAllowed="1" formula="m1cA64gh5kWhkjFZEbaX7w" buildMode="Property" isDefault="1" displayUnit="g/mol">
                <Info min="1.5E-08" flag="62" seq="1" ref="0" bb="4" group="13" />
              </Parameter>
              <Parameter id="Tymtr1jdv0CMGtkoX8RsFg" name="F" description="Number of fluorine atoms in molecule" icon="Parameter" persistable="0" isFixedValue="0" quantityType="Parameter" negativeValuesAllowed="1" buildMode="Property" isDefault="1" value="0">
                <Info min="0" max="10" flag="58" seq="1" ref="0" bb="4" group="13" />
              </Parameter>
              <Parameter id="j1WXPpz7gEmSFXWzKbDv4w" name="Has halogens" description="Supporting parameter for compound" icon="Parameter" persistable="0" isFixedValue="0" quantityType="Parameter" negativeValuesAllowed="1" formula="xf-iapMRJkWZM9PE27pzRg" buildMode="Property" isDefault="1">
                <Info min="0" flag="60" seq="1" ref="0" bb="4" group="13" />
              </Parameter>
              <Parameter id="_u804bOcJEmQ2LZPo2_Cvw" name="I" description="Number of iodine atoms in molecule" icon="Parameter" persistable="0" isFixedValue="0" quantityType="Parameter" negativeValuesAllowed="1" buildMode="Property" isDefault="1" value="0">
                <Info min="0" max="10" flag="58" seq="1" ref="0" bb="4" group="13" />
              </Parameter>
              <Parameter id="0GtRCuldCESASvkSGBmXBA" name="CT_ACID" description="Constant for compound type acid" icon="Parameter" persistable="0" isFixedValue="0" quantityType="Parameter" negativeValuesAllowed="1" buildMode="Property" isDefault="1" value="-1">
                <Info min="-1" max="-1" flag="52" seq="1" ref="0" bb="4" group="16" />
              </Parameter>
              <Parameter id="nGEPSonvGUKBTQaPIUqPxg" name="Is diprotic base" description="Is diprotic base" icon="Parameter" persistable="0" isFixedValue="0" quantityType="Parameter" negativeValuesAllowed="1" formula="SyWn2NlhI0mJwy18KNRsaQ" buildMode="Property" isDefault="1">
                <Info min="0" max="1" flag="52" seq="1" ref="0" bb="4" group="16" />
              </Parameter>
              <Parameter id="qmfe6_Hmz0CIhiaihvc7ug" name="Compound type 2" description="Compound type (-1: acid, +1: base, 0: neutral)" icon="Parameter" persistable="0" isFixedValue="0" quantityType="Parameter" negativeValuesAllowed="1" buildMode="Property" isDefault="1" value="0">
                <Info min="-1" max="1" flag="58" seq="1" ref="0" bb="4" group="16" />
              </Parameter>
              <Parameter id="2zxMJBB300qC1yemhf_z1g" name="Is floating in lumen" description="Is floating in lumen" icon="Parameter" persistable="0" isFixedValue="0" quantityType="Parameter" negativeValuesAllowed="1" buildMode="Property" isDefault="1" value="1">
                <Info min="0" max="1" flag="52" seq="1" ref="0" bb="4" group="9" />
              </Parameter>
              <Parameter id="Cqa8hJu1LEKnefdpYplDfg" name="Is monoprotic acid" description="Is monoprotic acid" icon="Parameter" persistable="0" isFixedValue="0" quantityType="Parameter" negativeValuesAllowed="1" formula="kH4OtL3LFUqLMmj7sbSbPg" buildMode="Property" isDefault="1">
                <Info min="0" max="1" flag="52" seq="1" ref="0" bb="4" group="16" />
              </Parameter>
              <Parameter id="BsEHeqhCFEyH-8zHur1o8Q" name="Is monoprotic base" description="Is monoprotic base" icon="Parameter" persistable="0" isFixedValue="0" quantityType="Parameter" negativeValuesAllowed="1" formula="XZM80yDbSk2VorPyXOPyRw" buildMode="Property" isDefault="1">
                <Info min="0" max="1" flag="52" seq="1" ref="0" bb="4" group="16" />
              </Parameter>
              <Parameter id="Y_yMDfaiwU6cycZE10MgRA" name="Is monoprotic base diprotic acid" description="Is monoprotic base diprotic acid" icon="Parameter" persistable="0" isFixedValue="0" quantityType="Parameter" negativeValuesAllowed="1" formula="BRBDm5CO-UGIguRBwXS8EQ" buildMode="Property" isDefault="1">
                <Info min="0" max="1" flag="52" seq="1" ref="0" bb="4" group="16" />
              </Parameter>
              <Parameter id="UcLff0-d80ukGe3WdHezPg" name="Is monoprotic base monoprotic acid" description="Is monoprotic base monoprotic acid" icon="Parameter" persistable="0" isFixedValue="0" quantityType="Parameter" negativeValuesAllowed="1" formula="fyBM83miE0SrX2n-Bx1Gmg" buildMode="Property" isDefault="1">
                <Info min="0" max="1" flag="52" seq="1" ref="0" bb="4" group="16" />
              </Parameter>
              <Parameter id="eJWt1lbeKUiRaokThkpc0g" name="Is neutral" description="Supporting parameter for partition coeffs in RR-Modell" icon="Parameter" persistable="0" isFixedValue="0" quantityType="Parameter" negativeValuesAllowed="1" formula="CP94AYzYUU-vd-8xeaU3DQ" buildMode="Property" isDefault="1">
                <Info min="0" flag="52" seq="1" ref="0" bb="4" group="16" />
              </Parameter>
              <Parameter id="ZlO_grBCPkagn--VQMMzAA" name="Is small molecule" description="Treat compound as small molecule or not (if not, both organ specific and intestinal permeability will be set to zero)" icon="Parameter" persistable="0" isFixedValue="0" quantityType="Parameter" negativeValuesAllowed="1" buildMode="Property" isDefault="1" value="1">
                <Info min="0" max="1" flag="52" seq="1" ref="0" bb="4" group="9" />
              </Parameter>
              <Parameter id="h7oLK-dA0E-Dfz4nZ4Ei1g" name="Is strong base" description="Supporting parameter for partition coeffs in RR-Modell (at least one basic pKa&gt;=7)" icon="Parameter" persistable="0" isFixedValue="0" quantityType="Parameter" negativeValuesAllowed="1" formula="JzcCb4qUh02nYVFC9OqgkQ" buildMode="Property" isDefault="1">
                <Info min="0" flag="52" seq="1" ref="0" bb="4" group="16" />
              </Parameter>
              <Parameter id="GiFzz4mCD0OYdwVfNc4iTQ" name="Is triprotic acid" description="Is triprotic acid" icon="Parameter" persistable="0" isFixedValue="0" quantityType="Parameter" negativeValuesAllowed="1" formula="AggvvmflNEKvsjSgSUprzw" buildMode="Property" isDefault="1">
                <Info min="0" max="1" flag="52" seq="1" ref="0" bb="4" group="16" />
              </Parameter>
              <Parameter id="xND0NP1djECr9iopFR42VA" name="Is diprotic acid" description="Is diprotic acid" icon="Parameter" persistable="0" isFixedValue="0" quantityType="Parameter" negativeValuesAllowed="1" formula="Q27pfIuD00SqIBU2jULQrQ" buildMode="Property" isDefault="1">
                <Info min="0" max="1" flag="52" seq="1" ref="0" bb="4" group="16" />
              </Parameter>
              <Parameter id="4Y96uef4lk-biKUqakupYQ" name="base_For_P_cell_Factor" description="Supporting parameter for calculation of pKa- and pH- dependent permeability to/from cells" icon="Parameter" persistable="0" isFixedValue="0" quantityType="Parameter" negativeValuesAllowed="1" buildMode="Property" isDefault="1" value="0.001">
                <Info min="0" flag="36" seq="1" ref="0" bb="4" group="16" />
              </Parameter>
              <Parameter id="XVV_JcllL0-b6OAA9GEyuQ" name="CT_BASE" description="Constant for compound type base" icon="Parameter" persistable="0" isFixedValue="0" quantityType="Parameter" negativeValuesAllowed="1" buildMode="Property" isDefault="1" value="1">
                <Info min="1" max="1" flag="52" seq="1" ref="0" bb="4" group="16" />
              </Parameter>
              <Parameter id="1wv8Wx9VPka43DeYWdfaSg" name="base_For_logD_Factor" description="Supporting parameter for calculation of pKa- and pH- dependent logD" icon="Parameter" persistable="0" isFixedValue="0" quantityType="Parameter" negativeValuesAllowed="1" buildMode="Property" isDefault="1" value="0.001">
                <Info min="0" flag="36" seq="1" ref="0" bb="4" group="16" />
              </Parameter>
              <Parameter id="Z4nytS-IXkeUiqNx6TZvxA" name="base_For_Pint_Factor" description="Supporting parameter for calculation of pKa- and pH- dependent intestinal permeability" icon="Parameter" persistable="0" isFixedValue="0" quantityType="Parameter" negativeValuesAllowed="1" buildMode="Property" isDefault="1" value="0.1">
                <Info min="0" flag="36" seq="1" ref="0" bb="4" group="16" />
              </Parameter>
              <Parameter id="IEfzzcFLhU-w0QIMg8f41Q" name="BP_AGP" description="Constant for binding partner α1-acid glycoprotein" icon="Parameter" persistable="0" isFixedValue="0" quantityType="Parameter" negativeValuesAllowed="1" buildMode="Property" isDefault="1" value="0">
                <Info flag="52" seq="1" ref="0" bb="4" group="9" />
              </Parameter>
              <Parameter id="qV5dQgU4P02Ho94zApnh5Q" name="BP_ALBUMIN" description="Constant for binding partner albumin" icon="Parameter" persistable="0" isFixedValue="0" quantityType="Parameter" negativeValuesAllowed="1" buildMode="Property" isDefault="1" value="1">
                <Info flag="52" seq="1" ref="0" bb="4" group="9" />
              </Parameter>
              <Parameter id="8Ndm74wrMkeYci5hp0PUUw" name="BP_UNKNOWN" description="Constant for binding partner unknown" icon="Parameter" persistable="0" isFixedValue="0" quantityType="Parameter" negativeValuesAllowed="1" buildMode="Property" isDefault="1" value="2">
                <Info flag="52" seq="1" ref="0" bb="4" group="9" />
              </Parameter>
              <Parameter id="vtfpwkCNsE-ElUVXbt6Jog" name="Br" description="Number of bromine atoms in molecule" icon="Parameter" persistable="0" isFixedValue="0" quantityType="Parameter" negativeValuesAllowed="1" buildMode="Property" isDefault="1" value="0">
                <Info min="0" max="10" flag="58" seq="1" ref="0" bb="4" group="13" />
              </Parameter>
              <Parameter id="pBhFZzyJTUu4dVvzyiCCKA" name="Calculated specific intestinal permeability (transcellular)" description="Calculated specific intestinal permeability (transcellular)" icon="Parameter" persistable="0" isFixedValue="0" dim="Velocity" quantityType="Parameter" negativeValuesAllowed="1" formula="5zGV-uI9QEmZbyzmJqO_8A" buildMode="Global" isDefault="1" displayUnit="cm/min">
                <Info min="0" flag="52" seq="1" ref="0" bb="2" group="75" />
              </Parameter>
              <Parameter id="XABr-5tGnEu4cMLnUfgirQ" name="Cl" description="Number of chlorine atoms in molecule" icon="Parameter" persistable="0" isFixedValue="0" quantityType="Parameter" negativeValuesAllowed="1" buildMode="Property" isDefault="1" value="0">
                <Info min="0" max="10" flag="58" seq="1" ref="0" bb="4" group="13" />
              </Parameter>
              <Parameter id="Tns-2n-mgkqjD1BL33QjGg" name="Compound type 0" description="Compound type (-1: acid, +1: base, 0: neutral)" icon="Parameter" persistable="0" isFixedValue="0" quantityType="Parameter" negativeValuesAllowed="1" buildMode="Property" isDefault="1" value="0">
                <Info min="-1" max="1" flag="58" seq="1" ref="0" bb="4" group="16" />
              </Parameter>
              <Parameter id="UCspTEL550Ku04iFqfoUQg" name="Compound type 1" description="Compound type (-1: acid, +1: base, 0: neutral)" icon="Parameter" persistable="0" isFixedValue="0" quantityType="Parameter" negativeValuesAllowed="1" buildMode="Property" isDefault="1" value="0">
                <Info min="-1" max="1" flag="58" seq="1" ref="0" bb="4" group="16" />
              </Parameter>
              <Parameter id="S9K4ehm3FkWH20xTvWyZIQ" name="base_For_KaPL_Factor" description="Supporting parameter for calculation of pKa- and pH- dependent values of KaPL" icon="Parameter" persistable="0" isFixedValue="0" quantityType="Parameter" negativeValuesAllowed="1" buildMode="Property" isDefault="1" value="20">
                <Info min="0" flag="36" seq="1" ref="0" bb="4" group="16" />
              </Parameter>
              <Parameter id="rhLP5diaNkGBT-JwpHiLBA" name="Lipophilicity" description="Model dependent lipophilicity measure: LogMA / LogP / ..." icon="Parameter" persistable="0" isFixedValue="0" dim="Log Units" quantityType="Parameter" negativeValuesAllowed="1" buildMode="Property" isDefault="1" value="0.53" displayUnit="Log Units">
                <Info min="-10" max="10" flag="58" seq="2" ref="0" bb="4" group="12" />
              </Parameter>
              <Parameter id="L6H1fFmo1E6EwolCB2W7-Q" name="Fraction unbound (plasma, reference value)" description="Fraction unbound in plasma of the reference individual, i.e. in the case of human typically an average healthy adult. This reference value can be scaled to children based on the ontogeny of the respective plasma protein and/or in diseased subjects using the plasma protein scale factor defined in the individual" icon="Parameter" persistable="0" isFixedValue="0" dim="Fraction" quantityType="Parameter" negativeValuesAllowed="1" buildMode="Property" isDefault="1" value="0.26">
                <Info min="0" max="1" flag="106" seq="3" ref="0" bb="4" group="10" />
              </Parameter>
              <Parameter id="ya1GfvEItkiu8IvsSeA5Bg" name="Solubility at reference pH" description="Solubility at reference pH" icon="Parameter" persistable="0" isFixedValue="0" dim="Concentration (mass)" quantityType="Parameter" negativeValuesAllowed="1" buildMode="Property" isDefault="1" value="0.000987" displayUnit="mg/ml">
                <Info min="0" flag="122" seq="4" ref="0" bb="4" group="18" />
              </Parameter>
              <Parameter id="jm6RNdBA0k6VXc-Eym0X0Q" name="Reference pH" description="Reference pH" icon="Parameter" persistable="0" isFixedValue="0" quantityType="Parameter" negativeValuesAllowed="1" buildMode="Property" isDefault="1" value="7">
                <Info min="0" max="14" flag="58" seq="5" ref="0" bb="4" group="18" />
              </Parameter>
              <Parameter id="Vt1ksb9WYEqPBrDrJuEetw" name="Solubility gain per charge" description="Supporting parameter for calculation of pKa- and pH- dependent values of intestinal solubilty" icon="Parameter" persistable="0" isFixedValue="0" quantityType="Parameter" negativeValuesAllowed="1" buildMode="Property" isDefault="1" value="1000">
                <Info min="0" flag="42" seq="6" ref="0" bb="4" group="18" />
              </Parameter>
              <Parameter id="gmjjhJ6pG0qkLBxQCkNfJg" name="Permeability" description="Permeability" icon="Parameter" persistable="0" isFixedValue="0" dim="Velocity" quantityType="Parameter" negativeValuesAllowed="1" formula="PIR6yPgFv0e3AonE_zqVew" buildMode="Property" isDefault="1" displayUnit="cm/min">
                <Info min="0" flag="62" seq="7" ref="0" bb="4" group="15" />
              </Parameter>
              <Parameter id="2kxoRMbv1USIgqlrq80iXA" name="Specific intestinal permeability (transcellular)" description="Specific intestinal permeability (transcellular)" icon="Parameter" persistable="0" isFixedValue="0" dim="Velocity" quantityType="Parameter" negativeValuesAllowed="1" formula="5zGV-uI9QEmZbyzmJqO_8A" buildMode="Property" isDefault="1" displayUnit="cm/min">
                <Info min="0" flag="62" seq="8" ref="0" bb="4" group="11" />
              </Parameter>
              <Parameter id="n1Em3W3_iUa7G0X8u01qZA" name="Partition coefficient (water/protein)" description="Partition coefficient water to protein" icon="Parameter" persistable="0" isFixedValue="0" quantityType="Parameter" negativeValuesAllowed="1" formula="84udbGWWGkWELl13gjMw5g" buildMode="Global" isDefault="1">
                <Info min="0" flag="58" seq="9" ref="0" bb="2" group="67" />
              </Parameter>
              <Parameter id="R3Ti5w85-kmCXsIcZUpqcQ" name="Treat precipitated drug as" description="Treat precipitated drug as either soluble or insoluble" icon="Parameter" persistable="0" isFixedValue="0" quantityType="Parameter" negativeValuesAllowed="1" buildMode="Property" isDefault="1" value="1">
                <Info min="0" max="1" flag="58" seq="30" ref="0" bb="4" group="14" />
              </Parameter>
              <Parameter id="YZ4VL5RBbUqfiYkOmflB2w" name="Aqueous diffusion coefficient" description="Aqueous diffusion coefficient&#xA;of the drug" icon="Parameter" persistable="0" isFixedValue="0" dim="Diffusion coefficient" quantityType="Parameter" negativeValuesAllowed="1" formula="E_ErQcQpJ0uSmDd2qJxEWw" buildMode="Property" isDefault="1" displayUnit="cm²/min">
                <Info min="6E-13" max="0.6" flag="58" seq="31" ref="0" bb="4" group="14" />
              </Parameter>
              <Parameter id="NO__GvNdH0WLeShRsTn4dQ" name="Density (drug)" description="Density of drug material" icon="Parameter" persistable="0" isFixedValue="0" dim="Density" quantityType="Parameter" negativeValuesAllowed="1" buildMode="Property" isDefault="1" value="1" displayUnit="g/cm³">
                <Info min="2.5E-06" flag="58" seq="32" ref="0" bb="4" group="14" />
              </Parameter>
              <Parameter id="YZ67YRd7Z0Cqp-S0Mb8Z1w" name="Immediately dissolve particles smaller than" description="Threshold for the particle radius of immediate dissolution" icon="Parameter" persistable="0" isFixedValue="0" dim="Length" quantityType="Parameter" negativeValuesAllowed="1" buildMode="Property" isDefault="1" value="1E-07" displayUnit="µm">
                <Info min="1E-35" flag="58" seq="33" ref="0" bb="4" group="14" />
              </Parameter>
              <Parameter id="IlSLpbF7mEO6bbROcZ7u7Q" name="Radius (solute)" description="Solute radius" icon="Parameter" persistable="0" isFixedValue="0" dim="Length" quantityType="Parameter" negativeValuesAllowed="1" formula="62lAT2pO9EWqZWZdFRSqPw" buildMode="Property" isDefault="1" displayUnit="µm">
                <Info min="0" flag="58" seq="40" ref="0" bb="4" group="19" />
              </Parameter>
              <Parameter id="ZTwz0xheh0OWWo9ceJFNVQ" name="Kd (FcRn) in endosomal space" description="Dissociation constant of drug for binding to FcRn in endosomal space" icon="Parameter" persistable="0" isFixedValue="0" dim="Concentration (molar)" quantityType="Parameter" negativeValuesAllowed="1" buildMode="Property" isDefault="1" value="999999" displayUnit="µmol/l">
                <Info min="0" flag="58" seq="41" ref="0" bb="4" group="19" />
              </Parameter>
              <Parameter id="4VhgOPTDT0-5_4jLzjJGGw" name="Kd (FcRn) in plasma/interstitial" description="Dissociation constant of drug for binding to FcRn in plasma/interstitial space. For monoclonal antibodies the binding to FcRn in neutral environment (plasma and interstitial space) is generally very weak or not detectable. In this case the high default value for Kd(FcRn) in plasma/interstitial can be kept." icon="Parameter" persistable="0" isFixedValue="0" dim="Concentration (molar)" quantityType="Parameter" negativeValuesAllowed="1" buildMode="Property" isDefault="1" value="999999" displayUnit="µmol/l">
                <Info min="0" flag="58" seq="42" ref="0" bb="4" group="19" />
              </Parameter>
              <Parameter id="t_dmH_9dnUGEasvhD3HO2w" name="kass (FcRn)" description="Association constant of drug for binding to FcRn" icon="Parameter" persistable="0" isFixedValue="0" dim="Second order rate constant" quantityType="Parameter" negativeValuesAllowed="1" buildMode="Property" isDefault="1" value="60" displayUnit="l/µmol/min">
                <Info min="0" flag="58" seq="43" ref="0" bb="4" group="19" />
              </Parameter>
              <Parameter id="39UOj3hyZ0KfNXuWbMRcsg" name="Use pH- and pKa-dependent penalty factor for charged molecule fraction" description="Penalty factor for charged molecule fraction is used for &quot;Intestinal permeability (transcellular)&quot; only" icon="Parameter" persistable="0" isFixedValue="0" quantityType="Parameter" negativeValuesAllowed="1" buildMode="Global" isDefault="1" value="0">
                <Info min="0" max="1" flag="58" seq="100" ref="0" bb="2" group="75" />
              </Parameter>
              <Parameter id="ql1hsB0dq0OHcwUpyulV3w" name="Concentration" icon="Parameter" persistable="0" isFixedValue="0" dim="Concentration (molar)" quantityType="Parameter" negativeValuesAllowed="1" formula="6HPOL5wF7kKhGk4QIyS7uw" isDefault="1" displayUnit="µmol/l">
                <Info min="0" flag="18" seq="1" ref="0" bb="2" group="117" />
              </Parameter>
            </Children>
            <UsedCalculationMethods>
              <UsedCalculationMethod category="DistributionCellular" calculationMethod="Cellular partition coefficient method - Rodgers and Rowland" />
              <UsedCalculationMethod category="DiffusionIntCell" calculationMethod="Cellular permeability - PK-Sim Standard" />
              <UsedCalculationMethod category="DistributionInterstitial" calculationMethod="Interstitial partition coefficient method - Schmitt" />
              <UsedCalculationMethod category="IntestinalPermeability" calculationMethod="IntestinalPermeability_PKSim" />
            </UsedCalculationMethods>
          </MoleculeBuilder>
          <MoleculeBuilder id="LpmnCqJUWkWUcXBVBfq8qA" name="Paracetamol glucuronide" icon="DRUG" mode="Logical" containerType="Other" isFloating="1" quantityType="Drug" isXenobiotic="1" dim="Amount" defaultStartFormula="vuXWhQlZ70OnxVQ_1t-RYA" displayUnit="µmol">
            <Children>
              <Parameter id="mFfV8aKawEWnSg-JBURv0g" name="pKa_TwoAcids_1" description="Middle acid pKa for compound with 2 acid groups" icon="Parameter" persistable="0" isFixedValue="0" quantityType="Parameter" negativeValuesAllowed="1" formula="AZnvyWki-UCM9iiKU7dE1A" buildMode="Property" isDefault="1">
                <Info min="0" max="14" flag="52" seq="1" ref="0" bb="4" group="16" />
              </Parameter>
              <Parameter id="bWKiDJhTqkuEpLjA6S4hNw" name="Total drug mass" description="Total drug mass" icon="Parameter" persistable="0" isFixedValue="0" dim="Amount" quantityType="Parameter" negativeValuesAllowed="1" formula="VkxTKVfYkkCXs5wWKHMgjw" buildMode="Property" isDefault="1" displayUnit="µmol">
                <Info min="0" flag="52" seq="1" ref="0" bb="2" group="9" />
              </Parameter>
              <Parameter id="HgPvh2iQoUWmCjUL_eNBNA" name="pKa_pH_WS_sol_K4" description="Supporting parameter for calculation of pKa- and pH- dependent solubilty scale factor at refPH" icon="Parameter" persistable="0" isFixedValue="0" quantityType="Parameter" negativeValuesAllowed="1" formula="CM4EJrtJbUe4GravkH_Gog" buildMode="Property" isDefault="1">
                <Info min="0" max="1" flag="52" seq="1" ref="0" bb="4" group="18" />
              </Parameter>
              <Parameter id="rSw7wHaSZkKGYjzZElGkJg" name="pKa_pH_WS_sol_K5" description="Supporting parameter for calculation of pKa- and pH- dependent solubilty scale factor at refPH" icon="Parameter" persistable="0" isFixedValue="0" quantityType="Parameter" negativeValuesAllowed="1" formula="jPNfCd_prkaHzVAW5zlSvg" buildMode="Property" isDefault="1">
                <Info min="0" max="1" flag="52" seq="1" ref="0" bb="4" group="18" />
              </Parameter>
              <Parameter id="n-0qDW4NlEKiXHY8BCB66A" name="pKa_pH_WS_sol_K6" description="Supporting parameter for calculation of pKa- and pH- dependent solubilty scale factor at refPH" icon="Parameter" persistable="0" isFixedValue="0" quantityType="Parameter" negativeValuesAllowed="1" formula="384Egc2-90GyyJ07ovbFVw" buildMode="Property" isDefault="1">
                <Info min="0" max="1" flag="52" seq="1" ref="0" bb="4" group="18" />
              </Parameter>
              <Parameter id="SlaCeiHhiE-JBPNYHp_X0w" name="pKa_pH_WS_sol_K7" description="Supporting parameter for calculation of pKa- and pH- dependent solubilty scale factor at refPH" icon="Parameter" persistable="0" isFixedValue="0" quantityType="Parameter" negativeValuesAllowed="1" formula="eP6rxF_Bf0KLP2K8jSL9nQ" buildMode="Property" isDefault="1">
                <Info min="0" max="1" flag="52" seq="1" ref="0" bb="4" group="18" />
              </Parameter>
              <Parameter id="evXRQXJ-5E6vc_zcPO8mCg" name="pKa_pH_WS_sol_K8" description="Supporting parameter for calculation of pKa- and pH- dependent solubilty scale factor at refPH" icon="Parameter" persistable="0" isFixedValue="0" quantityType="Parameter" negativeValuesAllowed="1" formula="wC_NDLlEUkGfhIHhEBHp1A" buildMode="Property" isDefault="1">
                <Info min="0" max="1" flag="52" seq="1" ref="0" bb="4" group="18" />
              </Parameter>
              <Parameter id="UElfC-PkmU-JnGAeSlEdqg" name="pKa_ThreeAcids_0" description="Smallest acid pKa for compound with 3 acid groups" icon="Parameter" persistable="0" isFixedValue="0" quantityType="Parameter" negativeValuesAllowed="1" formula="qocCU3AtVU2l9FaK_H0YEg" buildMode="Property" isDefault="1">
                <Info min="0" max="14" flag="52" seq="1" ref="0" bb="4" group="16" />
              </Parameter>
              <Parameter id="0vV6OlB9G0-9tDUQgS1a8w" name="pKa_ThreeAcids_1" description="Middle acid pKa for compound with 3 acid groups" icon="Parameter" persistable="0" isFixedValue="0" quantityType="Parameter" negativeValuesAllowed="1" formula="MWxulVVfcUO7cqvB158Ltg" buildMode="Property" isDefault="1">
                <Info min="0" max="14" flag="52" seq="1" ref="0" bb="4" group="16" />
              </Parameter>
              <Parameter id="aXKxTPl6gkqBE-mcq41BBQ" name="pKa_ThreeBases_0" description="Smallest base pKa for compound with 3 base groups" icon="Parameter" persistable="0" isFixedValue="0" quantityType="Parameter" negativeValuesAllowed="1" formula="Cg1aUHjHz0uf6bicWhZR5g" buildMode="Property" isDefault="1">
                <Info min="0" max="14" flag="52" seq="1" ref="0" bb="4" group="16" />
              </Parameter>
              <Parameter id="fqZhIDywwkWT9oKO0RtJiQ" name="pKa_pH_WS_sol_K2" description="Supporting parameter for calculation of pKa- and pH- dependent solubilty scale factor at refPH" icon="Parameter" persistable="0" isFixedValue="0" quantityType="Parameter" negativeValuesAllowed="1" formula="ZZLeZ--u0k2mZxlqvCDk9A" buildMode="Property" isDefault="1">
                <Info min="0" max="1" flag="52" seq="1" ref="0" bb="4" group="18" />
              </Parameter>
              <Parameter id="IF0xtB4FB0ewDBtMDbgOVA" name="pKa_TwoAcids_0" description="Smallest acid pKa for compound with 2 acid groups" icon="Parameter" persistable="0" isFixedValue="0" quantityType="Parameter" negativeValuesAllowed="1" formula="WA_sPyq310WZxU7xjZNPMw" buildMode="Property" isDefault="1">
                <Info min="0" max="14" flag="52" seq="1" ref="0" bb="4" group="16" />
              </Parameter>
              <Parameter id="Tsr_I9q4FE2gym0khCYdhg" name="pKa_pH_WS_sol_K1" description="Supporting parameter for calculation of pKa- and pH- dependent solubilty scale factor at refPH" icon="Parameter" persistable="0" isFixedValue="0" quantityType="Parameter" negativeValuesAllowed="1" formula="QzfM2ZmHh0Gy77BEzIFYGQ" buildMode="Property" isDefault="1">
                <Info min="0" max="1" flag="52" seq="1" ref="0" bb="4" group="18" />
              </Parameter>
              <Parameter id="oJmLIzodSUegOCPKHvcRfw" name="pKa_TwoBases_0" description="Smallest base pKa for compound with 2 base groups" icon="Parameter" persistable="0" isFixedValue="0" quantityType="Parameter" negativeValuesAllowed="1" formula="6zklGvm-LE2qwObzg8q6AQ" buildMode="Property" isDefault="1">
                <Info min="0" max="14" flag="52" seq="1" ref="0" bb="4" group="16" />
              </Parameter>
              <Parameter id="WMMn-_Thp0q_VDdNtW-Z2g" name="pKa_TwoBases_1" description="Middle base pKa for compound with 2 base groups" icon="Parameter" persistable="0" isFixedValue="0" quantityType="Parameter" negativeValuesAllowed="1" formula="Am2W0o6ZT0emRSedOb0AXw" buildMode="Property" isDefault="1">
                <Info min="0" max="14" flag="52" seq="1" ref="0" bb="4" group="16" />
              </Parameter>
              <Parameter id="TtCx-lN760irwNVzGiagbA" name="Plasma protein binding partner" description="Plasma protein to which the drug is predominantly bound. The ontogeny of the two most important plasma protein binding partners, albumin and α1-acid glycoprotein (AGP) is available in the PK-Sim database so that the fraction unbound in plasma can be scaled to children using the ontogeny of the respective protein. If  the binding partner is neither albumin nor AGP  or if scaling to children is not of interest, the third alternative (unknown) can be used. Please note that any other ontogeny can be uploaded for the scaling to children using the Population Simulation Toolbox in MoBi" icon="Parameter" persistable="0" isFixedValue="0" quantityType="Parameter" negativeValuesAllowed="1" buildMode="Property" isDefault="1" value="2">
                <Info flag="58" seq="1" ref="0" bb="4" group="9" />
              </Parameter>
              <Parameter id="oLXC13SRMUaoq1n8zqTtpA" name="Solubility_pKa_pH_Factor" description="pKa/pH-Dependent factor for solubility" icon="Parameter" persistable="0" isFixedValue="0" quantityType="Parameter" negativeValuesAllowed="1" formula="zXhV9vSMUEWcQJTCn9YWDQ" buildMode="Property" isDefault="1">
                <Info min="0" flag="52" seq="1" ref="0" bb="4" group="18" />
              </Parameter>
              <Parameter id="8YdFyomlgU2QFMNqfv2gfA" name="pKa_ThreeBases_1" description="Middle base pKa for compound with 3 base groups" icon="Parameter" persistable="0" isFixedValue="0" quantityType="Parameter" negativeValuesAllowed="1" formula="xtO-9noHckeztgx3Z_oBBA" buildMode="Property" isDefault="1">
                <Info min="0" max="14" flag="52" seq="1" ref="0" bb="4" group="16" />
              </Parameter>
              <Parameter id="1vBLEpFvKEa6pgLclshADQ" name="pKa_Acids_Count" description="Number of acidic groups in compound" icon="Parameter" persistable="0" isFixedValue="0" quantityType="Parameter" negativeValuesAllowed="1" formula="qsxf41cHdka7qK1G0TqB2Q" buildMode="Property" isDefault="1">
                <Info min="0" max="3" flag="52" seq="1" ref="0" bb="4" group="16" />
              </Parameter>
              <Parameter id="VyVxKEKbFkOrXJpgVSm_ag" name="Molecular weight" description="Molecular weight" icon="Parameter" persistable="0" isFixedValue="0" dim="Molecular weight" quantityType="Parameter" negativeValuesAllowed="1" buildMode="Property" isDefault="1" value="3.272867E-07" displayUnit="g/mol">
                <Info min="1.5E-08" flag="56" seq="1" ref="0" bb="4" group="13" />
              </Parameter>
              <Parameter id="BbO3JhQbRkue0dQojAhr5A" name="pKa value 0" description="pKa value" icon="Parameter" persistable="0" isFixedValue="0" quantityType="Parameter" negativeValuesAllowed="1" buildMode="Property" isDefault="1" value="3.17">
                <Info min="0" max="14" flag="58" seq="1" ref="0" bb="4" group="16" />
              </Parameter>
              <Parameter id="xf1sF7-zBEWrFlAfqSSm6g" name="pKa value 1" description="pKa value" icon="Parameter" persistable="0" isFixedValue="0" quantityType="Parameter" negativeValuesAllowed="1" buildMode="Property" isDefault="1" value="0">
                <Info min="0" max="14" flag="58" seq="1" ref="0" bb="4" group="16" />
              </Parameter>
              <Parameter id="Ox4N6Y-bIkicNfEjdrOehQ" name="pKa value 2" description="pKa value" icon="Parameter" persistable="0" isFixedValue="0" quantityType="Parameter" negativeValuesAllowed="1" buildMode="Property" isDefault="1" value="0">
                <Info min="0" max="14" flag="58" seq="1" ref="0" bb="4" group="16" />
              </Parameter>
              <Parameter id="SNx4Ua2wek-OFEHuE2XN9Q" name="pKa_Acid_0" description="Smallest acid pKa" icon="Parameter" persistable="0" isFixedValue="0" quantityType="Parameter" negativeValuesAllowed="1" formula="Bnivokxk0kGi4Zdi1L3LNA" buildMode="Property" isDefault="1">
                <Info min="0" max="14" flag="52" seq="1" ref="0" bb="4" group="16" />
              </Parameter>
              <Parameter id="fF6czB_pMESb4voP-Efaow" name="pKa_pH_WS_sol_K3" description="Supporting parameter for calculation of pKa- and pH- dependent solubilty scale factor at refPH" icon="Parameter" persistable="0" isFixedValue="0" quantityType="Parameter" negativeValuesAllowed="1" formula="1hXoBaYYtUyv58SUP3GJjQ" buildMode="Property" isDefault="1">
                <Info min="0" max="1" flag="52" seq="1" ref="0" bb="4" group="18" />
              </Parameter>
              <Parameter id="lx6QSRubqki818UEHwQ9vg" name="pKa_Acid_2" description="Largest acid pKa" icon="Parameter" persistable="0" isFixedValue="0" quantityType="Parameter" negativeValuesAllowed="1" formula="VEhX72S_Vk2WqxsEnthoBg" buildMode="Property" isDefault="1">
                <Info min="0" max="14" flag="52" seq="1" ref="0" bb="4" group="16" />
              </Parameter>
              <Parameter id="RVew7wsgc02L72zSPNqo5Q" name="Total oral drug mass" description="Total oral drug mass" icon="Parameter" persistable="0" isFixedValue="0" dim="Amount" quantityType="Parameter" negativeValuesAllowed="1" buildMode="Property" isDefault="1" value="0" displayUnit="µmol">
                <Info min="0" flag="52" seq="1" ref="0" bb="2" group="63" />
              </Parameter>
              <Parameter id="4tx0UdefE0eC5flTWj-UpA" name="pKa_Base_0" description="Smallest base pKa" icon="Parameter" persistable="0" isFixedValue="0" quantityType="Parameter" negativeValuesAllowed="1" formula="UeeR6bfWlkOk2P0ehBYAkA" buildMode="Property" isDefault="1">
                <Info min="0" max="14" flag="52" seq="1" ref="0" bb="4" group="16" />
              </Parameter>
              <Parameter id="48XydcV1g0y8vcKsxjMiFw" name="pKa_Base_1" description="Middle base pKa" icon="Parameter" persistable="0" isFixedValue="0" quantityType="Parameter" negativeValuesAllowed="1" formula="IKgIkSJ-dEywbIbkIOQdIw" buildMode="Property" isDefault="1">
                <Info min="0" max="14" flag="52" seq="1" ref="0" bb="4" group="16" />
              </Parameter>
              <Parameter id="vB4qCHNajEirepibpxH7jQ" name="pKa_Base_2" description="Largest base pKa" icon="Parameter" persistable="0" isFixedValue="0" quantityType="Parameter" negativeValuesAllowed="1" formula="pzB0r23vLEui_0VeAp990w" buildMode="Property" isDefault="1">
                <Info min="0" max="14" flag="52" seq="1" ref="0" bb="4" group="16" />
              </Parameter>
              <Parameter id="rOzWOfYL0EmtvHWnfK1fTQ" name="pKa_Bases_Count" description="Number of basic groups in compound" icon="Parameter" persistable="0" isFixedValue="0" quantityType="Parameter" negativeValuesAllowed="1" formula="npvZ_KqpnUqP6oYNIhET0A" buildMode="Property" isDefault="1">
                <Info min="0" max="3" flag="52" seq="1" ref="0" bb="4" group="16" />
              </Parameter>
              <Parameter id="AHgnCGwOvEiHrPkzmoYUqA" name="pKa_OneAcid_0" description="Smallest acid pKa for compound with 1 acid group" icon="Parameter" persistable="0" isFixedValue="0" quantityType="Parameter" negativeValuesAllowed="1" formula="tBLTotdTaE6UT_RSJFOXGg" buildMode="Property" isDefault="1">
                <Info min="0" max="14" flag="52" seq="1" ref="0" bb="4" group="16" />
              </Parameter>
              <Parameter id="CweSrnRPZkCLvu8v3L1JYw" name="pKa_OneBase_0" description="Smallest base pKa for compound with 1 base group" icon="Parameter" persistable="0" isFixedValue="0" quantityType="Parameter" negativeValuesAllowed="1" formula="cW36Crzf4kqBV6fetOuMeQ" buildMode="Property" isDefault="1">
                <Info min="0" max="14" flag="52" seq="1" ref="0" bb="4" group="16" />
              </Parameter>
              <Parameter id="4fUm6Z442kWSJ2eYySg9IA" name="pKa_pH_WS_sol_F1" description="Supporting parameter for calculation of pKa- and pH- dependent solubilty scale factor at refPH" icon="Parameter" persistable="0" isFixedValue="0" quantityType="Parameter" negativeValuesAllowed="1" formula="pIwLrK7EjUqTakOUs-74yw" buildMode="Property" isDefault="1">
                <Info min="0" max="1" flag="52" seq="1" ref="0" bb="4" group="18" />
              </Parameter>
              <Parameter id="8W5hQhpH2UaXZ0QD0t4QFQ" name="pKa_pH_WS_sol_F2" description="Supporting parameter for calculation of pKa- and pH- dependent solubilty scale factor at refPH" icon="Parameter" persistable="0" isFixedValue="0" quantityType="Parameter" negativeValuesAllowed="1" formula="WCycpQQrQkmnEVTxcu23xw" buildMode="Property" isDefault="1">
                <Info min="0" max="1" flag="52" seq="1" ref="0" bb="4" group="18" />
              </Parameter>
              <Parameter id="cfVVzdqaMUySdgtSdli12w" name="pKa_pH_WS_sol_F3" description="Supporting parameter for calculation of pKa- and pH- dependent solubilty scale factor at refPH" icon="Parameter" persistable="0" isFixedValue="0" quantityType="Parameter" negativeValuesAllowed="1" formula="HSvtAXzbckm51THS6ePojg" buildMode="Property" isDefault="1">
                <Info min="0" max="1" flag="52" seq="1" ref="0" bb="4" group="18" />
              </Parameter>
              <Parameter id="aQYhrO2vY0G7oKBhO28oAg" name="pKa_Acid_1" description="Middle acid pKa" icon="Parameter" persistable="0" isFixedValue="0" quantityType="Parameter" negativeValuesAllowed="1" formula="75LG2nzCX0qYqC0Phx9sAw" buildMode="Property" isDefault="1">
                <Info min="0" max="14" flag="52" seq="1" ref="0" bb="4" group="16" />
              </Parameter>
              <Parameter id="3w1IK-7O9EauRikVeZPGkg" name="Is triprotic base" description="Is triprotic base" icon="Parameter" persistable="0" isFixedValue="0" quantityType="Parameter" negativeValuesAllowed="1" formula="xMeXoDswg0Ggc8iwsu2AYA" buildMode="Property" isDefault="1">
                <Info min="0" max="1" flag="52" seq="1" ref="0" bb="4" group="16" />
              </Parameter>
              <Parameter id="oHdNEzRoc0eWR65PyrOfKw" name="Is diprotic base monoprotic acid" description="Is diprotic base monoprotic acid" icon="Parameter" persistable="0" isFixedValue="0" quantityType="Parameter" negativeValuesAllowed="1" formula="vCbxcy-hxUCCgVvajc6h5w" buildMode="Property" isDefault="1">
                <Info min="0" max="1" flag="52" seq="1" ref="0" bb="4" group="16" />
              </Parameter>
              <Parameter id="14MIa7jB60SSX86oO7zd6g" name="CT_NEUTRAL" description="Constant for compound type neutral" icon="Parameter" persistable="0" isFixedValue="0" quantityType="Parameter" negativeValuesAllowed="1" buildMode="Property" isDefault="1" value="0">
                <Info min="0" max="0" flag="52" seq="1" ref="0" bb="4" group="16" />
              </Parameter>
              <Parameter id="zRsTHS7cZUCdK4NOnk9rsg" name="Effective molecular weight" description="Effective molecular weight" icon="Parameter" persistable="0" isFixedValue="0" dim="Molecular weight" quantityType="Parameter" negativeValuesAllowed="1" formula="m1cA64gh5kWhkjFZEbaX7w" buildMode="Property" isDefault="1" displayUnit="g/mol">
                <Info min="1.5E-08" flag="62" seq="1" ref="0" bb="4" group="13" />
              </Parameter>
              <Parameter id="FPb16chNwUyjfjF0GhN6Eg" name="F" description="Number of fluorine atoms in molecule" icon="Parameter" persistable="0" isFixedValue="0" quantityType="Parameter" negativeValuesAllowed="1" buildMode="Property" isDefault="1" value="0">
                <Info min="0" max="10" flag="58" seq="1" ref="0" bb="4" group="13" />
              </Parameter>
              <Parameter id="5YZ5A9ewEkWKSywh-6oKPg" name="Has halogens" description="Supporting parameter for compound" icon="Parameter" persistable="0" isFixedValue="0" quantityType="Parameter" negativeValuesAllowed="1" formula="xf-iapMRJkWZM9PE27pzRg" buildMode="Property" isDefault="1">
                <Info min="0" flag="60" seq="1" ref="0" bb="4" group="13" />
              </Parameter>
              <Parameter id="BcKFGmE-yU2pETWTwd_5gg" name="I" description="Number of iodine atoms in molecule" icon="Parameter" persistable="0" isFixedValue="0" quantityType="Parameter" negativeValuesAllowed="1" buildMode="Property" isDefault="1" value="0">
                <Info min="0" max="10" flag="58" seq="1" ref="0" bb="4" group="13" />
              </Parameter>
              <Parameter id="ndhxgH7G302GG1eGq56Cvw" name="CT_ACID" description="Constant for compound type acid" icon="Parameter" persistable="0" isFixedValue="0" quantityType="Parameter" negativeValuesAllowed="1" buildMode="Property" isDefault="1" value="-1">
                <Info min="-1" max="-1" flag="52" seq="1" ref="0" bb="4" group="16" />
              </Parameter>
              <Parameter id="uI_xLv0paUqFu6jgF3dB-Q" name="Is diprotic base" description="Is diprotic base" icon="Parameter" persistable="0" isFixedValue="0" quantityType="Parameter" negativeValuesAllowed="1" formula="SyWn2NlhI0mJwy18KNRsaQ" buildMode="Property" isDefault="1">
                <Info min="0" max="1" flag="52" seq="1" ref="0" bb="4" group="16" />
              </Parameter>
              <Parameter id="qbjKuJ9jPkWsshdYPjmTyA" name="Compound type 2" description="Compound type (-1: acid, +1: base, 0: neutral)" icon="Parameter" persistable="0" isFixedValue="0" quantityType="Parameter" negativeValuesAllowed="1" buildMode="Property" isDefault="1" value="0">
                <Info min="-1" max="1" flag="58" seq="1" ref="0" bb="4" group="16" />
              </Parameter>
              <Parameter id="CfyAQQXZV0GkmBqYc6aAaQ" name="Is floating in lumen" description="Is floating in lumen" icon="Parameter" persistable="0" isFixedValue="0" quantityType="Parameter" negativeValuesAllowed="1" buildMode="Property" isDefault="1" value="1">
                <Info min="0" max="1" flag="52" seq="1" ref="0" bb="4" group="9" />
              </Parameter>
              <Parameter id="QnPIYqkoEkuv6Z72X7VB_Q" name="Is monoprotic acid" description="Is monoprotic acid" icon="Parameter" persistable="0" isFixedValue="0" quantityType="Parameter" negativeValuesAllowed="1" formula="kH4OtL3LFUqLMmj7sbSbPg" buildMode="Property" isDefault="1">
                <Info min="0" max="1" flag="52" seq="1" ref="0" bb="4" group="16" />
              </Parameter>
              <Parameter id="Pm-QGnCZtUaTA0-Bl7kJTA" name="Is monoprotic base" description="Is monoprotic base" icon="Parameter" persistable="0" isFixedValue="0" quantityType="Parameter" negativeValuesAllowed="1" formula="XZM80yDbSk2VorPyXOPyRw" buildMode="Property" isDefault="1">
                <Info min="0" max="1" flag="52" seq="1" ref="0" bb="4" group="16" />
              </Parameter>
              <Parameter id="GWiZtmYtZ0SErpoFEc44XQ" name="Is monoprotic base diprotic acid" description="Is monoprotic base diprotic acid" icon="Parameter" persistable="0" isFixedValue="0" quantityType="Parameter" negativeValuesAllowed="1" formula="BRBDm5CO-UGIguRBwXS8EQ" buildMode="Property" isDefault="1">
                <Info min="0" max="1" flag="52" seq="1" ref="0" bb="4" group="16" />
              </Parameter>
              <Parameter id="kbhKUL_uckyjxxxHF4LbNw" name="Is monoprotic base monoprotic acid" description="Is monoprotic base monoprotic acid" icon="Parameter" persistable="0" isFixedValue="0" quantityType="Parameter" negativeValuesAllowed="1" formula="fyBM83miE0SrX2n-Bx1Gmg" buildMode="Property" isDefault="1">
                <Info min="0" max="1" flag="52" seq="1" ref="0" bb="4" group="16" />
              </Parameter>
              <Parameter id="z5xHqG1caUyoRKtncJZPwg" name="Is neutral" description="Supporting parameter for partition coeffs in RR-Modell" icon="Parameter" persistable="0" isFixedValue="0" quantityType="Parameter" negativeValuesAllowed="1" formula="CP94AYzYUU-vd-8xeaU3DQ" buildMode="Property" isDefault="1">
                <Info min="0" flag="52" seq="1" ref="0" bb="4" group="16" />
              </Parameter>
              <Parameter id="yJ78CT39TEGQkWIzizbPBw" name="Is small molecule" description="Treat compound as small molecule or not (if not, both organ specific and intestinal permeability will be set to zero)" icon="Parameter" persistable="0" isFixedValue="0" quantityType="Parameter" negativeValuesAllowed="1" buildMode="Property" isDefault="1" value="1">
                <Info min="0" max="1" flag="52" seq="1" ref="0" bb="4" group="9" />
              </Parameter>
              <Parameter id="ofbv07x3iU-_IcNXhkVm5w" name="Is strong base" description="Supporting parameter for partition coeffs in RR-Modell (at least one basic pKa&gt;=7)" icon="Parameter" persistable="0" isFixedValue="0" quantityType="Parameter" negativeValuesAllowed="1" formula="JzcCb4qUh02nYVFC9OqgkQ" buildMode="Property" isDefault="1">
                <Info min="0" flag="52" seq="1" ref="0" bb="4" group="16" />
              </Parameter>
              <Parameter id="CArIQbIv5k6sExWe1Ix94w" name="Is triprotic acid" description="Is triprotic acid" icon="Parameter" persistable="0" isFixedValue="0" quantityType="Parameter" negativeValuesAllowed="1" formula="AggvvmflNEKvsjSgSUprzw" buildMode="Property" isDefault="1">
                <Info min="0" max="1" flag="52" seq="1" ref="0" bb="4" group="16" />
              </Parameter>
              <Parameter id="pecYLePQjUGYIj8hI2UDSg" name="Is diprotic acid" description="Is diprotic acid" icon="Parameter" persistable="0" isFixedValue="0" quantityType="Parameter" negativeValuesAllowed="1" formula="Q27pfIuD00SqIBU2jULQrQ" buildMode="Property" isDefault="1">
                <Info min="0" max="1" flag="52" seq="1" ref="0" bb="4" group="16" />
              </Parameter>
              <Parameter id="aEtrOEevmUyamQ_8wAclrQ" name="base_For_P_cell_Factor" description="Supporting parameter for calculation of pKa- and pH- dependent permeability to/from cells" icon="Parameter" persistable="0" isFixedValue="0" quantityType="Parameter" negativeValuesAllowed="1" buildMode="Property" isDefault="1" value="0.001">
                <Info min="0" flag="36" seq="1" ref="0" bb="4" group="16" />
              </Parameter>
              <Parameter id="2FBBs-qGvUKQxhOi3HWyGQ" name="CT_BASE" description="Constant for compound type base" icon="Parameter" persistable="0" isFixedValue="0" quantityType="Parameter" negativeValuesAllowed="1" buildMode="Property" isDefault="1" value="1">
                <Info min="1" max="1" flag="52" seq="1" ref="0" bb="4" group="16" />
              </Parameter>
              <Parameter id="gX0COUYGJUWiUHVl5V4KFA" name="base_For_logD_Factor" description="Supporting parameter for calculation of pKa- and pH- dependent logD" icon="Parameter" persistable="0" isFixedValue="0" quantityType="Parameter" negativeValuesAllowed="1" buildMode="Property" isDefault="1" value="0.001">
                <Info min="0" flag="36" seq="1" ref="0" bb="4" group="16" />
              </Parameter>
              <Parameter id="MmVik3-NCk6K1aUo5PnLaQ" name="base_For_Pint_Factor" description="Supporting parameter for calculation of pKa- and pH- dependent intestinal permeability" icon="Parameter" persistable="0" isFixedValue="0" quantityType="Parameter" negativeValuesAllowed="1" buildMode="Property" isDefault="1" value="0.1">
                <Info min="0" flag="36" seq="1" ref="0" bb="4" group="16" />
              </Parameter>
              <Parameter id="PG_4SlDTe06bsmgfzGkDaA" name="BP_AGP" description="Constant for binding partner α1-acid glycoprotein" icon="Parameter" persistable="0" isFixedValue="0" quantityType="Parameter" negativeValuesAllowed="1" buildMode="Property" isDefault="1" value="0">
                <Info flag="52" seq="1" ref="0" bb="4" group="9" />
              </Parameter>
              <Parameter id="OqCjKd8vZUqISM7cSjg1ww" name="BP_ALBUMIN" description="Constant for binding partner albumin" icon="Parameter" persistable="0" isFixedValue="0" quantityType="Parameter" negativeValuesAllowed="1" buildMode="Property" isDefault="1" value="1">
                <Info flag="52" seq="1" ref="0" bb="4" group="9" />
              </Parameter>
              <Parameter id="gmVdXYX5Tk-QKe4M3yegMg" name="BP_UNKNOWN" description="Constant for binding partner unknown" icon="Parameter" persistable="0" isFixedValue="0" quantityType="Parameter" negativeValuesAllowed="1" buildMode="Property" isDefault="1" value="2">
                <Info flag="52" seq="1" ref="0" bb="4" group="9" />
              </Parameter>
              <Parameter id="I_CWN0Ztm0qVaUEckLCHLg" name="Br" description="Number of bromine atoms in molecule" icon="Parameter" persistable="0" isFixedValue="0" quantityType="Parameter" negativeValuesAllowed="1" buildMode="Property" isDefault="1" value="0">
                <Info min="0" max="10" flag="58" seq="1" ref="0" bb="4" group="13" />
              </Parameter>
              <Parameter id="KcoggfeLU0ar66FAo0oZzg" name="Calculated specific intestinal permeability (transcellular)" description="Calculated specific intestinal permeability (transcellular)" icon="Parameter" persistable="0" isFixedValue="0" dim="Velocity" quantityType="Parameter" negativeValuesAllowed="1" formula="5zGV-uI9QEmZbyzmJqO_8A" buildMode="Global" isDefault="1" displayUnit="cm/min">
                <Info min="0" flag="52" seq="1" ref="0" bb="2" group="75" />
              </Parameter>
              <Parameter id="ftiaRvCRyk2Pt1iQdeP5vg" name="Cl" description="Number of chlorine atoms in molecule" icon="Parameter" persistable="0" isFixedValue="0" quantityType="Parameter" negativeValuesAllowed="1" buildMode="Property" isDefault="1" value="0">
                <Info min="0" max="10" flag="58" seq="1" ref="0" bb="4" group="13" />
              </Parameter>
              <Parameter id="PXqN56hYxkiS01TQows9oA" name="Compound type 0" description="Compound type (-1: acid, +1: base, 0: neutral)" icon="Parameter" persistable="0" isFixedValue="0" quantityType="Parameter" negativeValuesAllowed="1" buildMode="Property" isDefault="1" value="-1">
                <Info min="-1" max="1" flag="58" seq="1" ref="0" bb="4" group="16" />
              </Parameter>
              <Parameter id="uKNqoWdITUyKPYqhIY2sow" name="Compound type 1" description="Compound type (-1: acid, +1: base, 0: neutral)" icon="Parameter" persistable="0" isFixedValue="0" quantityType="Parameter" negativeValuesAllowed="1" buildMode="Property" isDefault="1" value="0">
                <Info min="-1" max="1" flag="58" seq="1" ref="0" bb="4" group="16" />
              </Parameter>
              <Parameter id="9hLKHF9IYU6AmglZIcZWJg" name="base_For_KaPL_Factor" description="Supporting parameter for calculation of pKa- and pH- dependent values of KaPL" icon="Parameter" persistable="0" isFixedValue="0" quantityType="Parameter" negativeValuesAllowed="1" buildMode="Property" isDefault="1" value="20">
                <Info min="0" flag="36" seq="1" ref="0" bb="4" group="16" />
              </Parameter>
              <Parameter id="Mj_Ge6dDUU6Ah4b7qgNpjA" name="Lipophilicity" description="Model dependent lipophilicity measure: LogMA / LogP / ..." icon="Parameter" persistable="0" isFixedValue="0" dim="Log Units" quantityType="Parameter" negativeValuesAllowed="1" buildMode="Property" isDefault="1" value="-1" displayUnit="Log Units">
                <Info min="-10" max="10" flag="58" seq="2" ref="0" bb="4" group="12" />
              </Parameter>
              <Parameter id="YhiR09lP5kmTTbIwe1WGrA" name="Fraction unbound (plasma, reference value)" description="Fraction unbound in plasma of the reference individual, i.e. in the case of human typically an average healthy adult. This reference value can be scaled to children based on the ontogeny of the respective plasma protein and/or in diseased subjects using the plasma protein scale factor defined in the individual" icon="Parameter" persistable="0" isFixedValue="0" dim="Fraction" quantityType="Parameter" negativeValuesAllowed="1" buildMode="Property" isDefault="1" value="0.92">
                <Info min="0" max="1" flag="106" seq="3" ref="0" bb="4" group="10" />
              </Parameter>
              <Parameter id="jAiUouRllEOOq5UV8b07yg" name="Solubility at reference pH" description="Solubility at reference pH" icon="Parameter" persistable="0" isFixedValue="0" dim="Concentration (mass)" quantityType="Parameter" negativeValuesAllowed="1" buildMode="Property" isDefault="1" value="0.02077" displayUnit="mg/l">
                <Info min="0" flag="122" seq="4" ref="0" bb="4" group="18" />
              </Parameter>
              <Parameter id="TFekrYRe_kuPTJUT3QfrhA" name="Reference pH" description="Reference pH" icon="Parameter" persistable="0" isFixedValue="0" quantityType="Parameter" negativeValuesAllowed="1" buildMode="Property" isDefault="1" value="7">
                <Info min="0" max="14" flag="58" seq="5" ref="0" bb="4" group="18" />
              </Parameter>
              <Parameter id="HBlk-qCfO0i87zlppr6h_Q" name="Solubility gain per charge" description="Supporting parameter for calculation of pKa- and pH- dependent values of intestinal solubilty" icon="Parameter" persistable="0" isFixedValue="0" quantityType="Parameter" negativeValuesAllowed="1" buildMode="Property" isDefault="1" value="1000">
                <Info min="0" flag="42" seq="6" ref="0" bb="4" group="18" />
              </Parameter>
              <Parameter id="cKyzhF3r202BlEH__-T6fg" name="Permeability" description="Permeability" icon="Parameter" persistable="0" isFixedValue="0" dim="Velocity" quantityType="Parameter" negativeValuesAllowed="1" formula="PIR6yPgFv0e3AonE_zqVew" buildMode="Property" isDefault="1" displayUnit="cm/min">
                <Info min="0" flag="62" seq="7" ref="0" bb="4" group="15" />
              </Parameter>
              <Parameter id="DwZDcp0y9kWndVIOMg8jxw" name="Specific intestinal permeability (transcellular)" description="Specific intestinal permeability (transcellular)" icon="Parameter" persistable="0" isFixedValue="0" dim="Velocity" quantityType="Parameter" negativeValuesAllowed="1" formula="5zGV-uI9QEmZbyzmJqO_8A" buildMode="Property" isDefault="1" displayUnit="cm/min">
                <Info min="0" flag="62" seq="8" ref="0" bb="4" group="11" />
              </Parameter>
              <Parameter id="BB_Q2P_tPUO3_w2RNEeAqQ" name="Partition coefficient (water/protein)" description="Partition coefficient water to protein" icon="Parameter" persistable="0" isFixedValue="0" quantityType="Parameter" negativeValuesAllowed="1" formula="84udbGWWGkWELl13gjMw5g" buildMode="Global" isDefault="1">
                <Info min="0" flag="58" seq="9" ref="0" bb="2" group="67" />
              </Parameter>
              <Parameter id="c2KSOOXwe0eVWGgIJ6Q4UA" name="Treat precipitated drug as" description="Treat precipitated drug as either soluble or insoluble" icon="Parameter" persistable="0" isFixedValue="0" quantityType="Parameter" negativeValuesAllowed="1" buildMode="Property" isDefault="1" value="1">
                <Info min="0" max="1" flag="58" seq="30" ref="0" bb="4" group="14" />
              </Parameter>
              <Parameter id="zQA7FhX51kOw6wRn94VOpA" name="Aqueous diffusion coefficient" description="Aqueous diffusion coefficient&#xA;of the drug" icon="Parameter" persistable="0" isFixedValue="0" dim="Diffusion coefficient" quantityType="Parameter" negativeValuesAllowed="1" formula="E_ErQcQpJ0uSmDd2qJxEWw" buildMode="Property" isDefault="1" displayUnit="cm²/min">
                <Info min="6E-13" max="0.6" flag="58" seq="31" ref="0" bb="4" group="14" />
              </Parameter>
              <Parameter id="kfw7_RU9rUy-ADigLF5CGQ" name="Density (drug)" description="Density of drug material" icon="Parameter" persistable="0" isFixedValue="0" dim="Density" quantityType="Parameter" negativeValuesAllowed="1" buildMode="Property" isDefault="1" value="1" displayUnit="g/cm³">
                <Info min="2.5E-06" flag="58" seq="32" ref="0" bb="4" group="14" />
              </Parameter>
              <Parameter id="HXo3fHt6DkmzMDvWKNchJQ" name="Immediately dissolve particles smaller than" description="Threshold for the particle radius of immediate dissolution" icon="Parameter" persistable="0" isFixedValue="0" dim="Length" quantityType="Parameter" negativeValuesAllowed="1" buildMode="Property" isDefault="1" value="1E-07" displayUnit="µm">
                <Info min="1E-35" flag="58" seq="33" ref="0" bb="4" group="14" />
              </Parameter>
              <Parameter id="i4TxFDPiwEqEy7TxrjLrpA" name="Radius (solute)" description="Solute radius" icon="Parameter" persistable="0" isFixedValue="0" dim="Length" quantityType="Parameter" negativeValuesAllowed="1" formula="62lAT2pO9EWqZWZdFRSqPw" buildMode="Property" isDefault="1" displayUnit="µm">
                <Info min="0" flag="58" seq="40" ref="0" bb="4" group="19" />
              </Parameter>
              <Parameter id="ZREv7iT9e0egx8nWCkQH0w" name="Kd (FcRn) in endosomal space" description="Dissociation constant of drug for binding to FcRn in endosomal space" icon="Parameter" persistable="0" isFixedValue="0" dim="Concentration (molar)" quantityType="Parameter" negativeValuesAllowed="1" buildMode="Property" isDefault="1" value="999999" displayUnit="µmol/l">
                <Info min="0" flag="58" seq="41" ref="0" bb="4" group="19" />
              </Parameter>
              <Parameter id="8UPu83CB-0SCGYjMYtl43A" name="Kd (FcRn) in plasma/interstitial" description="Dissociation constant of drug for binding to FcRn in plasma/interstitial space. For monoclonal antibodies the binding to FcRn in neutral environment (plasma and interstitial space) is generally very weak or not detectable. In this case the high default value for Kd(FcRn) in plasma/interstitial can be kept." icon="Parameter" persistable="0" isFixedValue="0" dim="Concentration (molar)" quantityType="Parameter" negativeValuesAllowed="1" buildMode="Property" isDefault="1" value="999999" displayUnit="µmol/l">
                <Info min="0" flag="58" seq="42" ref="0" bb="4" group="19" />
              </Parameter>
              <Parameter id="8v4cr7-UDU-TAeedobLt-w" name="kass (FcRn)" description="Association constant of drug for binding to FcRn" icon="Parameter" persistable="0" isFixedValue="0" dim="Second order rate constant" quantityType="Parameter" negativeValuesAllowed="1" buildMode="Property" isDefault="1" value="60" displayUnit="l/µmol/min">
                <Info min="0" flag="58" seq="43" ref="0" bb="4" group="19" />
              </Parameter>
              <Parameter id="S5WHTeZRhUC6G3KYRuTX9Q" name="Use pH- and pKa-dependent penalty factor for charged molecule fraction" description="Penalty factor for charged molecule fraction is used for &quot;Intestinal permeability (transcellular)&quot; only" icon="Parameter" persistable="0" isFixedValue="0" quantityType="Parameter" negativeValuesAllowed="1" buildMode="Global" isDefault="1" value="0">
                <Info min="0" max="1" flag="58" seq="100" ref="0" bb="2" group="75" />
              </Parameter>
              <Parameter id="YrrrmGSWuESDbJpX20WPLA" name="Concentration" icon="Parameter" persistable="0" isFixedValue="0" dim="Concentration (molar)" quantityType="Parameter" negativeValuesAllowed="1" formula="6HPOL5wF7kKhGk4QIyS7uw" isDefault="1" displayUnit="µmol/l">
                <Info min="0" flag="18" seq="1" ref="0" bb="2" group="117" />
              </Parameter>
            </Children>
            <UsedCalculationMethods>
              <UsedCalculationMethod category="DistributionCellular" calculationMethod="Cellular partition coefficient method - Rodgers and Rowland" />
              <UsedCalculationMethod category="DiffusionIntCell" calculationMethod="Cellular permeability - PK-Sim Standard" />
              <UsedCalculationMethod category="DistributionInterstitial" calculationMethod="Interstitial partition coefficient method - Schmitt" />
              <UsedCalculationMethod category="IntestinalPermeability" calculationMethod="IntestinalPermeability_PKSim" />
            </UsedCalculationMethods>
          </MoleculeBuilder>
          <MoleculeBuilder id="0tUVsB8uEEuhYFor8Jye0g" name="Paracetamol sulfate" icon="DRUG" mode="Logical" containerType="Other" isFloating="1" quantityType="Drug" isXenobiotic="1" dim="Amount" defaultStartFormula="RqR-tiCbk0Wu2lx_IIl3dg" displayUnit="µmol">
            <Children>
              <Parameter id="HOKghT8NckmFzODBTk3jSg" name="pKa_TwoAcids_1" description="Middle acid pKa for compound with 2 acid groups" icon="Parameter" persistable="0" isFixedValue="0" quantityType="Parameter" negativeValuesAllowed="1" formula="AZnvyWki-UCM9iiKU7dE1A" buildMode="Property" isDefault="1">
                <Info min="0" max="14" flag="52" seq="1" ref="0" bb="4" group="16" />
              </Parameter>
              <Parameter id="yu-gZAPgRESLLW1vJHbJMw" name="Total drug mass" description="Total drug mass" icon="Parameter" persistable="0" isFixedValue="0" dim="Amount" quantityType="Parameter" negativeValuesAllowed="1" formula="VkxTKVfYkkCXs5wWKHMgjw" buildMode="Property" isDefault="1" displayUnit="µmol">
                <Info min="0" flag="52" seq="1" ref="0" bb="2" group="9" />
              </Parameter>
              <Parameter id="ZwTqDPaNcE2XEQkORZc_QQ" name="pKa_pH_WS_sol_K4" description="Supporting parameter for calculation of pKa- and pH- dependent solubilty scale factor at refPH" icon="Parameter" persistable="0" isFixedValue="0" quantityType="Parameter" negativeValuesAllowed="1" formula="CM4EJrtJbUe4GravkH_Gog" buildMode="Property" isDefault="1">
                <Info min="0" max="1" flag="52" seq="1" ref="0" bb="4" group="18" />
              </Parameter>
              <Parameter id="eICpeyJXGEOa2jWdud-KaA" name="pKa_pH_WS_sol_K5" description="Supporting parameter for calculation of pKa- and pH- dependent solubilty scale factor at refPH" icon="Parameter" persistable="0" isFixedValue="0" quantityType="Parameter" negativeValuesAllowed="1" formula="jPNfCd_prkaHzVAW5zlSvg" buildMode="Property" isDefault="1">
                <Info min="0" max="1" flag="52" seq="1" ref="0" bb="4" group="18" />
              </Parameter>
              <Parameter id="WOxjrf-RI0u86FKfDvIfsg" name="pKa_pH_WS_sol_K6" description="Supporting parameter for calculation of pKa- and pH- dependent solubilty scale factor at refPH" icon="Parameter" persistable="0" isFixedValue="0" quantityType="Parameter" negativeValuesAllowed="1" formula="384Egc2-90GyyJ07ovbFVw" buildMode="Property" isDefault="1">
                <Info min="0" max="1" flag="52" seq="1" ref="0" bb="4" group="18" />
              </Parameter>
              <Parameter id="ZDH9_F7sbUeIoqtad10YXQ" name="pKa_pH_WS_sol_K7" description="Supporting parameter for calculation of pKa- and pH- dependent solubilty scale factor at refPH" icon="Parameter" persistable="0" isFixedValue="0" quantityType="Parameter" negativeValuesAllowed="1" formula="eP6rxF_Bf0KLP2K8jSL9nQ" buildMode="Property" isDefault="1">
                <Info min="0" max="1" flag="52" seq="1" ref="0" bb="4" group="18" />
              </Parameter>
              <Parameter id="Q3J37bRqCUG2Hz7UmTr3DQ" name="pKa_pH_WS_sol_K8" description="Supporting parameter for calculation of pKa- and pH- dependent solubilty scale factor at refPH" icon="Parameter" persistable="0" isFixedValue="0" quantityType="Parameter" negativeValuesAllowed="1" formula="wC_NDLlEUkGfhIHhEBHp1A" buildMode="Property" isDefault="1">
                <Info min="0" max="1" flag="52" seq="1" ref="0" bb="4" group="18" />
              </Parameter>
              <Parameter id="usWIOnJyWUWaRBj21C_A6A" name="pKa_ThreeAcids_0" description="Smallest acid pKa for compound with 3 acid groups" icon="Parameter" persistable="0" isFixedValue="0" quantityType="Parameter" negativeValuesAllowed="1" formula="qocCU3AtVU2l9FaK_H0YEg" buildMode="Property" isDefault="1">
                <Info min="0" max="14" flag="52" seq="1" ref="0" bb="4" group="16" />
              </Parameter>
              <Parameter id="cuQxvZOnREOYEsx_vmKL-A" name="pKa_ThreeAcids_1" description="Middle acid pKa for compound with 3 acid groups" icon="Parameter" persistable="0" isFixedValue="0" quantityType="Parameter" negativeValuesAllowed="1" formula="MWxulVVfcUO7cqvB158Ltg" buildMode="Property" isDefault="1">
                <Info min="0" max="14" flag="52" seq="1" ref="0" bb="4" group="16" />
              </Parameter>
              <Parameter id="0hsyb1nEokK1LD-jopbdhA" name="pKa_ThreeBases_0" description="Smallest base pKa for compound with 3 base groups" icon="Parameter" persistable="0" isFixedValue="0" quantityType="Parameter" negativeValuesAllowed="1" formula="Cg1aUHjHz0uf6bicWhZR5g" buildMode="Property" isDefault="1">
                <Info min="0" max="14" flag="52" seq="1" ref="0" bb="4" group="16" />
              </Parameter>
              <Parameter id="n4FhIVgJZUWC8Nk9iVW7AQ" name="pKa_pH_WS_sol_K2" description="Supporting parameter for calculation of pKa- and pH- dependent solubilty scale factor at refPH" icon="Parameter" persistable="0" isFixedValue="0" quantityType="Parameter" negativeValuesAllowed="1" formula="ZZLeZ--u0k2mZxlqvCDk9A" buildMode="Property" isDefault="1">
                <Info min="0" max="1" flag="52" seq="1" ref="0" bb="4" group="18" />
              </Parameter>
              <Parameter id="ju2PHZDJg0Sl2EeSAuT2Vw" name="pKa_TwoAcids_0" description="Smallest acid pKa for compound with 2 acid groups" icon="Parameter" persistable="0" isFixedValue="0" quantityType="Parameter" negativeValuesAllowed="1" formula="WA_sPyq310WZxU7xjZNPMw" buildMode="Property" isDefault="1">
                <Info min="0" max="14" flag="52" seq="1" ref="0" bb="4" group="16" />
              </Parameter>
              <Parameter id="yzG2AhyjS0GW7m_WIaqlGg" name="pKa_pH_WS_sol_K1" description="Supporting parameter for calculation of pKa- and pH- dependent solubilty scale factor at refPH" icon="Parameter" persistable="0" isFixedValue="0" quantityType="Parameter" negativeValuesAllowed="1" formula="QzfM2ZmHh0Gy77BEzIFYGQ" buildMode="Property" isDefault="1">
                <Info min="0" max="1" flag="52" seq="1" ref="0" bb="4" group="18" />
              </Parameter>
              <Parameter id="udGD_xB0RUa3HgttsQuw2w" name="pKa_TwoBases_0" description="Smallest base pKa for compound with 2 base groups" icon="Parameter" persistable="0" isFixedValue="0" quantityType="Parameter" negativeValuesAllowed="1" formula="6zklGvm-LE2qwObzg8q6AQ" buildMode="Property" isDefault="1">
                <Info min="0" max="14" flag="52" seq="1" ref="0" bb="4" group="16" />
              </Parameter>
              <Parameter id="btyWqbw7S0O4hvv7dEcnkw" name="pKa_TwoBases_1" description="Middle base pKa for compound with 2 base groups" icon="Parameter" persistable="0" isFixedValue="0" quantityType="Parameter" negativeValuesAllowed="1" formula="Am2W0o6ZT0emRSedOb0AXw" buildMode="Property" isDefault="1">
                <Info min="0" max="14" flag="52" seq="1" ref="0" bb="4" group="16" />
              </Parameter>
              <Parameter id="9gE6HWGepUadLF00n1ra8g" name="Plasma protein binding partner" description="Plasma protein to which the drug is predominantly bound. The ontogeny of the two most important plasma protein binding partners, albumin and α1-acid glycoprotein (AGP) is available in the PK-Sim database so that the fraction unbound in plasma can be scaled to children using the ontogeny of the respective protein. If  the binding partner is neither albumin nor AGP  or if scaling to children is not of interest, the third alternative (unknown) can be used. Please note that any other ontogeny can be uploaded for the scaling to children using the Population Simulation Toolbox in MoBi" icon="Parameter" persistable="0" isFixedValue="0" quantityType="Parameter" negativeValuesAllowed="1" buildMode="Property" isDefault="1" value="2">
                <Info flag="58" seq="1" ref="0" bb="4" group="9" />
              </Parameter>
              <Parameter id="Jyj9eQRgq02ORj3IGpMahg" name="Solubility_pKa_pH_Factor" description="pKa/pH-Dependent factor for solubility" icon="Parameter" persistable="0" isFixedValue="0" quantityType="Parameter" negativeValuesAllowed="1" formula="zXhV9vSMUEWcQJTCn9YWDQ" buildMode="Property" isDefault="1">
                <Info min="0" flag="52" seq="1" ref="0" bb="4" group="18" />
              </Parameter>
              <Parameter id="_h-GfgqPOkGdF4FWY8GgEw" name="pKa_ThreeBases_1" description="Middle base pKa for compound with 3 base groups" icon="Parameter" persistable="0" isFixedValue="0" quantityType="Parameter" negativeValuesAllowed="1" formula="xtO-9noHckeztgx3Z_oBBA" buildMode="Property" isDefault="1">
                <Info min="0" max="14" flag="52" seq="1" ref="0" bb="4" group="16" />
              </Parameter>
              <Parameter id="22DnfofO60qlc1tavljTmA" name="pKa_Acids_Count" description="Number of acidic groups in compound" icon="Parameter" persistable="0" isFixedValue="0" quantityType="Parameter" negativeValuesAllowed="1" formula="qsxf41cHdka7qK1G0TqB2Q" buildMode="Property" isDefault="1">
                <Info min="0" max="3" flag="52" seq="1" ref="0" bb="4" group="16" />
              </Parameter>
              <Parameter id="Qm4Loa043Uu7SzaBbpR3mQ" name="Molecular weight" description="Molecular weight" icon="Parameter" persistable="0" isFixedValue="0" dim="Molecular weight" quantityType="Parameter" negativeValuesAllowed="1" buildMode="Property" isDefault="1" value="2.31226E-07" displayUnit="g/mol">
                <Info min="1.5E-08" flag="56" seq="1" ref="0" bb="4" group="13" />
              </Parameter>
              <Parameter id="DHZoWXAI50ej8vnraYwBMw" name="pKa value 0" description="pKa value" icon="Parameter" persistable="0" isFixedValue="0" quantityType="Parameter" negativeValuesAllowed="1" buildMode="Property" isDefault="1" value="2.2">
                <Info min="0" max="14" flag="58" seq="1" ref="0" bb="4" group="16" />
              </Parameter>
              <Parameter id="_6hhbTdJ9EuOlzdvddtz-A" name="pKa value 1" description="pKa value" icon="Parameter" persistable="0" isFixedValue="0" quantityType="Parameter" negativeValuesAllowed="1" buildMode="Property" isDefault="1" value="0">
                <Info min="0" max="14" flag="58" seq="1" ref="0" bb="4" group="16" />
              </Parameter>
              <Parameter id="x3V0ct46GU-n7u_6_PR1qg" name="pKa value 2" description="pKa value" icon="Parameter" persistable="0" isFixedValue="0" quantityType="Parameter" negativeValuesAllowed="1" buildMode="Property" isDefault="1" value="0">
                <Info min="0" max="14" flag="58" seq="1" ref="0" bb="4" group="16" />
              </Parameter>
              <Parameter id="WuMObHMS2EKrtkHeGMB9gA" name="pKa_Acid_0" description="Smallest acid pKa" icon="Parameter" persistable="0" isFixedValue="0" quantityType="Parameter" negativeValuesAllowed="1" formula="Bnivokxk0kGi4Zdi1L3LNA" buildMode="Property" isDefault="1">
                <Info min="0" max="14" flag="52" seq="1" ref="0" bb="4" group="16" />
              </Parameter>
              <Parameter id="vLYYSf2YDU2JarJNQjLPyA" name="pKa_pH_WS_sol_K3" description="Supporting parameter for calculation of pKa- and pH- dependent solubilty scale factor at refPH" icon="Parameter" persistable="0" isFixedValue="0" quantityType="Parameter" negativeValuesAllowed="1" formula="1hXoBaYYtUyv58SUP3GJjQ" buildMode="Property" isDefault="1">
                <Info min="0" max="1" flag="52" seq="1" ref="0" bb="4" group="18" />
              </Parameter>
              <Parameter id="EjA3cUDc9UigI7xmADzO6Q" name="pKa_Acid_2" description="Largest acid pKa" icon="Parameter" persistable="0" isFixedValue="0" quantityType="Parameter" negativeValuesAllowed="1" formula="VEhX72S_Vk2WqxsEnthoBg" buildMode="Property" isDefault="1">
                <Info min="0" max="14" flag="52" seq="1" ref="0" bb="4" group="16" />
              </Parameter>
              <Parameter id="meYKvdI9VEe9gYuJSnMnpQ" name="Total oral drug mass" description="Total oral drug mass" icon="Parameter" persistable="0" isFixedValue="0" dim="Amount" quantityType="Parameter" negativeValuesAllowed="1" buildMode="Property" isDefault="1" value="0" displayUnit="µmol">
                <Info min="0" flag="52" seq="1" ref="0" bb="2" group="63" />
              </Parameter>
              <Parameter id="2ljPpBi9EUqSfovxQgx6xA" name="pKa_Base_0" description="Smallest base pKa" icon="Parameter" persistable="0" isFixedValue="0" quantityType="Parameter" negativeValuesAllowed="1" formula="UeeR6bfWlkOk2P0ehBYAkA" buildMode="Property" isDefault="1">
                <Info min="0" max="14" flag="52" seq="1" ref="0" bb="4" group="16" />
              </Parameter>
              <Parameter id="YH-UiqwP_U-icMuEDlk8Hg" name="pKa_Base_1" description="Middle base pKa" icon="Parameter" persistable="0" isFixedValue="0" quantityType="Parameter" negativeValuesAllowed="1" formula="IKgIkSJ-dEywbIbkIOQdIw" buildMode="Property" isDefault="1">
                <Info min="0" max="14" flag="52" seq="1" ref="0" bb="4" group="16" />
              </Parameter>
              <Parameter id="Ori-AnmC8EiK929x4Onksw" name="pKa_Base_2" description="Largest base pKa" icon="Parameter" persistable="0" isFixedValue="0" quantityType="Parameter" negativeValuesAllowed="1" formula="pzB0r23vLEui_0VeAp990w" buildMode="Property" isDefault="1">
                <Info min="0" max="14" flag="52" seq="1" ref="0" bb="4" group="16" />
              </Parameter>
              <Parameter id="4I0xchRznEq_yYtJUHbvMw" name="pKa_Bases_Count" description="Number of basic groups in compound" icon="Parameter" persistable="0" isFixedValue="0" quantityType="Parameter" negativeValuesAllowed="1" formula="npvZ_KqpnUqP6oYNIhET0A" buildMode="Property" isDefault="1">
                <Info min="0" max="3" flag="52" seq="1" ref="0" bb="4" group="16" />
              </Parameter>
              <Parameter id="969zUeAAfUGgR-1uixxX8g" name="pKa_OneAcid_0" description="Smallest acid pKa for compound with 1 acid group" icon="Parameter" persistable="0" isFixedValue="0" quantityType="Parameter" negativeValuesAllowed="1" formula="tBLTotdTaE6UT_RSJFOXGg" buildMode="Property" isDefault="1">
                <Info min="0" max="14" flag="52" seq="1" ref="0" bb="4" group="16" />
              </Parameter>
              <Parameter id="ielpGlgF7E629aCq-xzmsg" name="pKa_OneBase_0" description="Smallest base pKa for compound with 1 base group" icon="Parameter" persistable="0" isFixedValue="0" quantityType="Parameter" negativeValuesAllowed="1" formula="cW36Crzf4kqBV6fetOuMeQ" buildMode="Property" isDefault="1">
                <Info min="0" max="14" flag="52" seq="1" ref="0" bb="4" group="16" />
              </Parameter>
              <Parameter id="pXYZ8glzYkuIoOv2jdiJlg" name="pKa_pH_WS_sol_F1" description="Supporting parameter for calculation of pKa- and pH- dependent solubilty scale factor at refPH" icon="Parameter" persistable="0" isFixedValue="0" quantityType="Parameter" negativeValuesAllowed="1" formula="pIwLrK7EjUqTakOUs-74yw" buildMode="Property" isDefault="1">
                <Info min="0" max="1" flag="52" seq="1" ref="0" bb="4" group="18" />
              </Parameter>
              <Parameter id="rX7eBASQh0eWm4Wx25c8xA" name="pKa_pH_WS_sol_F2" description="Supporting parameter for calculation of pKa- and pH- dependent solubilty scale factor at refPH" icon="Parameter" persistable="0" isFixedValue="0" quantityType="Parameter" negativeValuesAllowed="1" formula="WCycpQQrQkmnEVTxcu23xw" buildMode="Property" isDefault="1">
                <Info min="0" max="1" flag="52" seq="1" ref="0" bb="4" group="18" />
              </Parameter>
              <Parameter id="EOfBhExPKEWX4nQz7GpIZg" name="pKa_pH_WS_sol_F3" description="Supporting parameter for calculation of pKa- and pH- dependent solubilty scale factor at refPH" icon="Parameter" persistable="0" isFixedValue="0" quantityType="Parameter" negativeValuesAllowed="1" formula="HSvtAXzbckm51THS6ePojg" buildMode="Property" isDefault="1">
                <Info min="0" max="1" flag="52" seq="1" ref="0" bb="4" group="18" />
              </Parameter>
              <Parameter id="_YT0ZPLxLkyROgvNXg3H8g" name="pKa_Acid_1" description="Middle acid pKa" icon="Parameter" persistable="0" isFixedValue="0" quantityType="Parameter" negativeValuesAllowed="1" formula="75LG2nzCX0qYqC0Phx9sAw" buildMode="Property" isDefault="1">
                <Info min="0" max="14" flag="52" seq="1" ref="0" bb="4" group="16" />
              </Parameter>
              <Parameter id="-BiwiWVKvUCSYUkThvFMXQ" name="Is triprotic base" description="Is triprotic base" icon="Parameter" persistable="0" isFixedValue="0" quantityType="Parameter" negativeValuesAllowed="1" formula="xMeXoDswg0Ggc8iwsu2AYA" buildMode="Property" isDefault="1">
                <Info min="0" max="1" flag="52" seq="1" ref="0" bb="4" group="16" />
              </Parameter>
              <Parameter id="efASKn4S0EiYZw4LupYhQg" name="Is diprotic base monoprotic acid" description="Is diprotic base monoprotic acid" icon="Parameter" persistable="0" isFixedValue="0" quantityType="Parameter" negativeValuesAllowed="1" formula="vCbxcy-hxUCCgVvajc6h5w" buildMode="Property" isDefault="1">
                <Info min="0" max="1" flag="52" seq="1" ref="0" bb="4" group="16" />
              </Parameter>
              <Parameter id="m37zyQFW7E2QyXjylBsklw" name="CT_NEUTRAL" description="Constant for compound type neutral" icon="Parameter" persistable="0" isFixedValue="0" quantityType="Parameter" negativeValuesAllowed="1" buildMode="Property" isDefault="1" value="0">
                <Info min="0" max="0" flag="52" seq="1" ref="0" bb="4" group="16" />
              </Parameter>
              <Parameter id="-axq9MByV065OtN2l9E78g" name="Effective molecular weight" description="Effective molecular weight" icon="Parameter" persistable="0" isFixedValue="0" dim="Molecular weight" quantityType="Parameter" negativeValuesAllowed="1" formula="m1cA64gh5kWhkjFZEbaX7w" buildMode="Property" isDefault="1" displayUnit="g/mol">
                <Info min="1.5E-08" flag="62" seq="1" ref="0" bb="4" group="13" />
              </Parameter>
              <Parameter id="k54i3hwoCkejOV1HKhk6mQ" name="F" description="Number of fluorine atoms in molecule" icon="Parameter" persistable="0" isFixedValue="0" quantityType="Parameter" negativeValuesAllowed="1" buildMode="Property" isDefault="1" value="0">
                <Info min="0" max="10" flag="58" seq="1" ref="0" bb="4" group="13" />
              </Parameter>
              <Parameter id="JAXvgY2j2EKsHq0b9d5mCQ" name="Has halogens" description="Supporting parameter for compound" icon="Parameter" persistable="0" isFixedValue="0" quantityType="Parameter" negativeValuesAllowed="1" formula="xf-iapMRJkWZM9PE27pzRg" buildMode="Property" isDefault="1">
                <Info min="0" flag="60" seq="1" ref="0" bb="4" group="13" />
              </Parameter>
              <Parameter id="NWArbVn7m0GXeHggDh6b3A" name="I" description="Number of iodine atoms in molecule" icon="Parameter" persistable="0" isFixedValue="0" quantityType="Parameter" negativeValuesAllowed="1" buildMode="Property" isDefault="1" value="0">
                <Info min="0" max="10" flag="58" seq="1" ref="0" bb="4" group="13" />
              </Parameter>
              <Parameter id="DWv90v123EGndqChGi01uQ" name="CT_ACID" description="Constant for compound type acid" icon="Parameter" persistable="0" isFixedValue="0" quantityType="Parameter" negativeValuesAllowed="1" buildMode="Property" isDefault="1" value="-1">
                <Info min="-1" max="-1" flag="52" seq="1" ref="0" bb="4" group="16" />
              </Parameter>
              <Parameter id="cOiEmlPvQk61oLTnG8fLNA" name="Is diprotic base" description="Is diprotic base" icon="Parameter" persistable="0" isFixedValue="0" quantityType="Parameter" negativeValuesAllowed="1" formula="SyWn2NlhI0mJwy18KNRsaQ" buildMode="Property" isDefault="1">
                <Info min="0" max="1" flag="52" seq="1" ref="0" bb="4" group="16" />
              </Parameter>
              <Parameter id="xFal_tKxPEyaPvc8xy9o-Q" name="Compound type 2" description="Compound type (-1: acid, +1: base, 0: neutral)" icon="Parameter" persistable="0" isFixedValue="0" quantityType="Parameter" negativeValuesAllowed="1" buildMode="Property" isDefault="1" value="0">
                <Info min="-1" max="1" flag="58" seq="1" ref="0" bb="4" group="16" />
              </Parameter>
              <Parameter id="vYveJ58n8k2cmOK0REbfnw" name="Is floating in lumen" description="Is floating in lumen" icon="Parameter" persistable="0" isFixedValue="0" quantityType="Parameter" negativeValuesAllowed="1" buildMode="Property" isDefault="1" value="1">
                <Info min="0" max="1" flag="52" seq="1" ref="0" bb="4" group="9" />
              </Parameter>
              <Parameter id="L3rfeUGe0UKX3Mabc2twAg" name="Is monoprotic acid" description="Is monoprotic acid" icon="Parameter" persistable="0" isFixedValue="0" quantityType="Parameter" negativeValuesAllowed="1" formula="kH4OtL3LFUqLMmj7sbSbPg" buildMode="Property" isDefault="1">
                <Info min="0" max="1" flag="52" seq="1" ref="0" bb="4" group="16" />
              </Parameter>
              <Parameter id="ZdfIWhJU80eWlQfJtDinEA" name="Is monoprotic base" description="Is monoprotic base" icon="Parameter" persistable="0" isFixedValue="0" quantityType="Parameter" negativeValuesAllowed="1" formula="XZM80yDbSk2VorPyXOPyRw" buildMode="Property" isDefault="1">
                <Info min="0" max="1" flag="52" seq="1" ref="0" bb="4" group="16" />
              </Parameter>
              <Parameter id="FpiNFTDI6k2M-6bRYhnhkA" name="Is monoprotic base diprotic acid" description="Is monoprotic base diprotic acid" icon="Parameter" persistable="0" isFixedValue="0" quantityType="Parameter" negativeValuesAllowed="1" formula="BRBDm5CO-UGIguRBwXS8EQ" buildMode="Property" isDefault="1">
                <Info min="0" max="1" flag="52" seq="1" ref="0" bb="4" group="16" />
              </Parameter>
              <Parameter id="8DqcYDdulU205NfYA-tnXw" name="Is monoprotic base monoprotic acid" description="Is monoprotic base monoprotic acid" icon="Parameter" persistable="0" isFixedValue="0" quantityType="Parameter" negativeValuesAllowed="1" formula="fyBM83miE0SrX2n-Bx1Gmg" buildMode="Property" isDefault="1">
                <Info min="0" max="1" flag="52" seq="1" ref="0" bb="4" group="16" />
              </Parameter>
              <Parameter id="XSJgzZPQpUuRiIqaxkbggA" name="Is neutral" description="Supporting parameter for partition coeffs in RR-Modell" icon="Parameter" persistable="0" isFixedValue="0" quantityType="Parameter" negativeValuesAllowed="1" formula="CP94AYzYUU-vd-8xeaU3DQ" buildMode="Property" isDefault="1">
                <Info min="0" flag="52" seq="1" ref="0" bb="4" group="16" />
              </Parameter>
              <Parameter id="Xl5jUJ5lHkSBswPBDo6SQA" name="Is small molecule" description="Treat compound as small molecule or not (if not, both organ specific and intestinal permeability will be set to zero)" icon="Parameter" persistable="0" isFixedValue="0" quantityType="Parameter" negativeValuesAllowed="1" buildMode="Property" isDefault="1" value="1">
                <Info min="0" max="1" flag="52" seq="1" ref="0" bb="4" group="9" />
              </Parameter>
              <Parameter id="xeo4xEjVqEqS5EVhfIpuCA" name="Is strong base" description="Supporting parameter for partition coeffs in RR-Modell (at least one basic pKa&gt;=7)" icon="Parameter" persistable="0" isFixedValue="0" quantityType="Parameter" negativeValuesAllowed="1" formula="JzcCb4qUh02nYVFC9OqgkQ" buildMode="Property" isDefault="1">
                <Info min="0" flag="52" seq="1" ref="0" bb="4" group="16" />
              </Parameter>
              <Parameter id="kDIzU_uLTkSwXlWXdcbGfw" name="Is triprotic acid" description="Is triprotic acid" icon="Parameter" persistable="0" isFixedValue="0" quantityType="Parameter" negativeValuesAllowed="1" formula="AggvvmflNEKvsjSgSUprzw" buildMode="Property" isDefault="1">
                <Info min="0" max="1" flag="52" seq="1" ref="0" bb="4" group="16" />
              </Parameter>
              <Parameter id="Z_TGx_3i0EmEZrbZVe_M2Q" name="Is diprotic acid" description="Is diprotic acid" icon="Parameter" persistable="0" isFixedValue="0" quantityType="Parameter" negativeValuesAllowed="1" formula="Q27pfIuD00SqIBU2jULQrQ" buildMode="Property" isDefault="1">
                <Info min="0" max="1" flag="52" seq="1" ref="0" bb="4" group="16" />
              </Parameter>
              <Parameter id="n0VWocJKuUGIZFMd1tn6sg" name="base_For_P_cell_Factor" description="Supporting parameter for calculation of pKa- and pH- dependent permeability to/from cells" icon="Parameter" persistable="0" isFixedValue="0" quantityType="Parameter" negativeValuesAllowed="1" buildMode="Property" isDefault="1" value="0.001">
                <Info min="0" flag="36" seq="1" ref="0" bb="4" group="16" />
              </Parameter>
              <Parameter id="MdkECK6CZ0qonpx8m1UTvQ" name="CT_BASE" description="Constant for compound type base" icon="Parameter" persistable="0" isFixedValue="0" quantityType="Parameter" negativeValuesAllowed="1" buildMode="Property" isDefault="1" value="1">
                <Info min="1" max="1" flag="52" seq="1" ref="0" bb="4" group="16" />
              </Parameter>
              <Parameter id="rLv0z9gH0UKsQ-okip0Ivg" name="base_For_logD_Factor" description="Supporting parameter for calculation of pKa- and pH- dependent logD" icon="Parameter" persistable="0" isFixedValue="0" quantityType="Parameter" negativeValuesAllowed="1" buildMode="Property" isDefault="1" value="0.001">
                <Info min="0" flag="36" seq="1" ref="0" bb="4" group="16" />
              </Parameter>
              <Parameter id="0jL6OHEynk6vjqivGGVY4g" name="base_For_Pint_Factor" description="Supporting parameter for calculation of pKa- and pH- dependent intestinal permeability" icon="Parameter" persistable="0" isFixedValue="0" quantityType="Parameter" negativeValuesAllowed="1" buildMode="Property" isDefault="1" value="0.1">
                <Info min="0" flag="36" seq="1" ref="0" bb="4" group="16" />
              </Parameter>
              <Parameter id="_uSTd0fijUa_AwFNf280pQ" name="BP_AGP" description="Constant for binding partner α1-acid glycoprotein" icon="Parameter" persistable="0" isFixedValue="0" quantityType="Parameter" negativeValuesAllowed="1" buildMode="Property" isDefault="1" value="0">
                <Info flag="52" seq="1" ref="0" bb="4" group="9" />
              </Parameter>
              <Parameter id="BpECKFqG6kyQFm39YC1jIQ" name="BP_ALBUMIN" description="Constant for binding partner albumin" icon="Parameter" persistable="0" isFixedValue="0" quantityType="Parameter" negativeValuesAllowed="1" buildMode="Property" isDefault="1" value="1">
                <Info flag="52" seq="1" ref="0" bb="4" group="9" />
              </Parameter>
              <Parameter id="U4eo6smrW02CC88F7tislw" name="BP_UNKNOWN" description="Constant for binding partner unknown" icon="Parameter" persistable="0" isFixedValue="0" quantityType="Parameter" negativeValuesAllowed="1" buildMode="Property" isDefault="1" value="2">
                <Info flag="52" seq="1" ref="0" bb="4" group="9" />
              </Parameter>
              <Parameter id="vS02TsA590K7QTToRHGVVA" name="Br" description="Number of bromine atoms in molecule" icon="Parameter" persistable="0" isFixedValue="0" quantityType="Parameter" negativeValuesAllowed="1" buildMode="Property" isDefault="1" value="0">
                <Info min="0" max="10" flag="58" seq="1" ref="0" bb="4" group="13" />
              </Parameter>
              <Parameter id="FV335zvCqECkafWcKyPIvg" name="Calculated specific intestinal permeability (transcellular)" description="Calculated specific intestinal permeability (transcellular)" icon="Parameter" persistable="0" isFixedValue="0" dim="Velocity" quantityType="Parameter" negativeValuesAllowed="1" formula="5zGV-uI9QEmZbyzmJqO_8A" buildMode="Global" isDefault="1" displayUnit="cm/min">
                <Info min="0" flag="52" seq="1" ref="0" bb="2" group="75" />
              </Parameter>
              <Parameter id="KVyIKbiPuE-4lt_fi8B8NA" name="Cl" description="Number of chlorine atoms in molecule" icon="Parameter" persistable="0" isFixedValue="0" quantityType="Parameter" negativeValuesAllowed="1" buildMode="Property" isDefault="1" value="0">
                <Info min="0" max="10" flag="58" seq="1" ref="0" bb="4" group="13" />
              </Parameter>
              <Parameter id="P6DHUpabXEmXy8shFAA_BA" name="Compound type 0" description="Compound type (-1: acid, +1: base, 0: neutral)" icon="Parameter" persistable="0" isFixedValue="0" quantityType="Parameter" negativeValuesAllowed="1" buildMode="Property" isDefault="1" value="-1">
                <Info min="-1" max="1" flag="58" seq="1" ref="0" bb="4" group="16" />
              </Parameter>
              <Parameter id="iG_PEUZ6PkSRUIbDjEVkVQ" name="Compound type 1" description="Compound type (-1: acid, +1: base, 0: neutral)" icon="Parameter" persistable="0" isFixedValue="0" quantityType="Parameter" negativeValuesAllowed="1" buildMode="Property" isDefault="1" value="0">
                <Info min="-1" max="1" flag="58" seq="1" ref="0" bb="4" group="16" />
              </Parameter>
              <Parameter id="5nJjcQGVO0eMpsGCrFTi2w" name="base_For_KaPL_Factor" description="Supporting parameter for calculation of pKa- and pH- dependent values of KaPL" icon="Parameter" persistable="0" isFixedValue="0" quantityType="Parameter" negativeValuesAllowed="1" buildMode="Property" isDefault="1" value="20">
                <Info min="0" flag="36" seq="1" ref="0" bb="4" group="16" />
              </Parameter>
              <Parameter id="yViHhroeDkW419d2ziDc7g" name="Lipophilicity" description="Model dependent lipophilicity measure: LogMA / LogP / ..." icon="Parameter" persistable="0" isFixedValue="0" dim="Log Units" quantityType="Parameter" negativeValuesAllowed="1" buildMode="Property" isDefault="1" value="-1" displayUnit="Log Units">
                <Info min="-10" max="10" flag="58" seq="2" ref="0" bb="4" group="12" />
              </Parameter>
              <Parameter id="BYeNHGgqH02-e285W1vryw" name="Fraction unbound (plasma, reference value)" description="Fraction unbound in plasma of the reference individual, i.e. in the case of human typically an average healthy adult. This reference value can be scaled to children based on the ontogeny of the respective plasma protein and/or in diseased subjects using the plasma protein scale factor defined in the individual" icon="Parameter" persistable="0" isFixedValue="0" dim="Fraction" quantityType="Parameter" negativeValuesAllowed="1" buildMode="Property" isDefault="1" value="0.46">
                <Info min="0" max="1" flag="106" seq="3" ref="0" bb="4" group="10" />
              </Parameter>
              <Parameter id="UZATgSDuKEWsoza9e1jxqQ" name="Solubility at reference pH" description="Solubility at reference pH" icon="Parameter" persistable="0" isFixedValue="0" dim="Concentration (mass)" quantityType="Parameter" negativeValuesAllowed="1" buildMode="Property" isDefault="1" value="0.00154" displayUnit="mg/l">
                <Info min="0" flag="122" seq="4" ref="0" bb="4" group="18" />
              </Parameter>
              <Parameter id="6rIngzc6xU2kmv-djOT9vA" name="Reference pH" description="Reference pH" icon="Parameter" persistable="0" isFixedValue="0" quantityType="Parameter" negativeValuesAllowed="1" buildMode="Property" isDefault="1" value="7">
                <Info min="0" max="14" flag="58" seq="5" ref="0" bb="4" group="18" />
              </Parameter>
              <Parameter id="t4uwC4WKGUOX3GpBxmiURg" name="Solubility gain per charge" description="Supporting parameter for calculation of pKa- and pH- dependent values of intestinal solubilty" icon="Parameter" persistable="0" isFixedValue="0" quantityType="Parameter" negativeValuesAllowed="1" buildMode="Property" isDefault="1" value="1000">
                <Info min="0" flag="42" seq="6" ref="0" bb="4" group="18" />
              </Parameter>
              <Parameter id="9Em6krVCjUKDpXpSkZJeMA" name="Permeability" description="Permeability" icon="Parameter" persistable="0" isFixedValue="0" dim="Velocity" quantityType="Parameter" negativeValuesAllowed="1" formula="PIR6yPgFv0e3AonE_zqVew" buildMode="Property" isDefault="1" displayUnit="cm/min">
                <Info min="0" flag="62" seq="7" ref="0" bb="4" group="15" />
              </Parameter>
              <Parameter id="Msv2E47RlEmyXXbv_CUm2A" name="Specific intestinal permeability (transcellular)" description="Specific intestinal permeability (transcellular)" icon="Parameter" persistable="0" isFixedValue="0" dim="Velocity" quantityType="Parameter" negativeValuesAllowed="1" formula="5zGV-uI9QEmZbyzmJqO_8A" buildMode="Property" isDefault="1" displayUnit="cm/min">
                <Info min="0" flag="62" seq="8" ref="0" bb="4" group="11" />
              </Parameter>
              <Parameter id="tTDvebb4UUmtz_d_ev7V0w" name="Partition coefficient (water/protein)" description="Partition coefficient water to protein" icon="Parameter" persistable="0" isFixedValue="0" quantityType="Parameter" negativeValuesAllowed="1" formula="84udbGWWGkWELl13gjMw5g" buildMode="Global" isDefault="1">
                <Info min="0" flag="58" seq="9" ref="0" bb="2" group="67" />
              </Parameter>
              <Parameter id="xoaKQ-LZhEyXuhyIuFD-nA" name="Treat precipitated drug as" description="Treat precipitated drug as either soluble or insoluble" icon="Parameter" persistable="0" isFixedValue="0" quantityType="Parameter" negativeValuesAllowed="1" buildMode="Property" isDefault="1" value="1">
                <Info min="0" max="1" flag="58" seq="30" ref="0" bb="4" group="14" />
              </Parameter>
              <Parameter id="Zb-zPyzx9kuASpIREgfISg" name="Aqueous diffusion coefficient" description="Aqueous diffusion coefficient&#xA;of the drug" icon="Parameter" persistable="0" isFixedValue="0" dim="Diffusion coefficient" quantityType="Parameter" negativeValuesAllowed="1" formula="E_ErQcQpJ0uSmDd2qJxEWw" buildMode="Property" isDefault="1" displayUnit="cm²/min">
                <Info min="6E-13" max="0.6" flag="58" seq="31" ref="0" bb="4" group="14" />
              </Parameter>
              <Parameter id="LgDQijE5q0Cwc4R6cJj6vw" name="Density (drug)" description="Density of drug material" icon="Parameter" persistable="0" isFixedValue="0" dim="Density" quantityType="Parameter" negativeValuesAllowed="1" buildMode="Property" isDefault="1" value="1" displayUnit="g/cm³">
                <Info min="2.5E-06" flag="58" seq="32" ref="0" bb="4" group="14" />
              </Parameter>
              <Parameter id="6mGAdGA0hUuutbnnZ-F_4w" name="Immediately dissolve particles smaller than" description="Threshold for the particle radius of immediate dissolution" icon="Parameter" persistable="0" isFixedValue="0" dim="Length" quantityType="Parameter" negativeValuesAllowed="1" buildMode="Property" isDefault="1" value="1E-07" displayUnit="µm">
                <Info min="1E-35" flag="58" seq="33" ref="0" bb="4" group="14" />
              </Parameter>
              <Parameter id="beI5njGYhUOzCTDPSVeEZw" name="Radius (solute)" description="Solute radius" icon="Parameter" persistable="0" isFixedValue="0" dim="Length" quantityType="Parameter" negativeValuesAllowed="1" formula="62lAT2pO9EWqZWZdFRSqPw" buildMode="Property" isDefault="1" displayUnit="µm">
                <Info min="0" flag="58" seq="40" ref="0" bb="4" group="19" />
              </Parameter>
              <Parameter id="rGeJPGPxSEeukHfm5-mwxA" name="Kd (FcRn) in endosomal space" description="Dissociation constant of drug for binding to FcRn in endosomal space" icon="Parameter" persistable="0" isFixedValue="0" dim="Concentration (molar)" quantityType="Parameter" negativeValuesAllowed="1" buildMode="Property" isDefault="1" value="999999" displayUnit="µmol/l">
                <Info min="0" flag="58" seq="41" ref="0" bb="4" group="19" />
              </Parameter>
              <Parameter id="w_P9EVMV3E-bN0JKvMU1rQ" name="Kd (FcRn) in plasma/interstitial" description="Dissociation constant of drug for binding to FcRn in plasma/interstitial space. For monoclonal antibodies the binding to FcRn in neutral environment (plasma and interstitial space) is generally very weak or not detectable. In this case the high default value for Kd(FcRn) in plasma/interstitial can be kept." icon="Parameter" persistable="0" isFixedValue="0" dim="Concentration (molar)" quantityType="Parameter" negativeValuesAllowed="1" buildMode="Property" isDefault="1" value="999999" displayUnit="µmol/l">
                <Info min="0" flag="58" seq="42" ref="0" bb="4" group="19" />
              </Parameter>
              <Parameter id="drmWt8ZW6UKO-4_MG3sWhw" name="kass (FcRn)" description="Association constant of drug for binding to FcRn" icon="Parameter" persistable="0" isFixedValue="0" dim="Second order rate constant" quantityType="Parameter" negativeValuesAllowed="1" buildMode="Property" isDefault="1" value="60" displayUnit="l/µmol/min">
                <Info min="0" flag="58" seq="43" ref="0" bb="4" group="19" />
              </Parameter>
              <Parameter id="1TKZe9rpW02jXmpfZajIHA" name="Use pH- and pKa-dependent penalty factor for charged molecule fraction" description="Penalty factor for charged molecule fraction is used for &quot;Intestinal permeability (transcellular)&quot; only" icon="Parameter" persistable="0" isFixedValue="0" quantityType="Parameter" negativeValuesAllowed="1" buildMode="Global" isDefault="1" value="0">
                <Info min="0" max="1" flag="58" seq="100" ref="0" bb="2" group="75" />
              </Parameter>
              <Parameter id="Ih3D9Hyjc0qnhB1eXTegkg" name="Concentration" icon="Parameter" persistable="0" isFixedValue="0" dim="Concentration (molar)" quantityType="Parameter" negativeValuesAllowed="1" formula="6HPOL5wF7kKhGk4QIyS7uw" isDefault="1" displayUnit="µmol/l">
                <Info min="0" flag="18" seq="1" ref="0" bb="2" group="117" />
              </Parameter>
            </Children>
            <UsedCalculationMethods>
              <UsedCalculationMethod category="DistributionCellular" calculationMethod="Cellular partition coefficient method - Rodgers and Rowland" />
              <UsedCalculationMethod category="DiffusionIntCell" calculationMethod="Cellular permeability - PK-Sim Standard" />
              <UsedCalculationMethod category="DistributionInterstitial" calculationMethod="Interstitial partition coefficient method - Schmitt" />
              <UsedCalculationMethod category="IntestinalPermeability" calculationMethod="IntestinalPermeability_PKSim" />
            </UsedCalculationMethods>
          </MoleculeBuilder>
        </Builders>
        <FormulaCache>
          <Formulas>
            <Formula id="tKGXFqoWpUKIl4h523tOXw" name="PARAM_StartAmount_Protein" dim="Amount" formula="rel_exp_out * AF * f_onto * ProteinContainerVolume">
              <Paths>
                <Path path="0" as="1" />
                <Path path="2" as="3" dim="4" />
                <Path path="5" as="6" dim="7" />
                <Path path="8" as="9" dim="10" />
              </Paths>
            </Formula>
            <Formula id="y0VHcrkheUW4ZZhT-03Pqw" name="PARAM_Degradation_Coefficient" dim="Inversed time" formula="ln(2)/tHalf">
              <Paths>
                <Path path="11" as="12" dim="13" />
              </Paths>
            </Formula>
            <Formula id="AZnvyWki-UCM9iiKU7dE1A" name="PARAM_pKa_TwoAcids_1" formula="pKa_Acids_Count=2 ? (CT0 != CT_ACID ? Max(pKa_1;pKa_2) : (CT1 != CT_ACID ? Max(pKa_0;pKa_2) : Max(pKa_0;pKa_1))) : 0">
              <Paths>
                <Path path="14" as="15" />
                <Path path="16" as="17" />
                <Path path="18" as="19" />
                <Path path="20" as="21" />
                <Path path="22" as="23" />
                <Path path="24" as="25" />
                <Path path="26" as="27" />
              </Paths>
            </Formula>
            <SumFormula id="VkxTKVfYkkCXs5wWKHMgjw" name="PARAM_TotalDrugMass" dim="Amount" variable="P" formulaString="P_#i">
              <Criteria>
                <DescriptorConditions>
                  <MatchTagCondition tag="DrugMass" />
                  <MatchTagCondition tag="MOLECULE" />
                </DescriptorConditions>
              </Criteria>
            </SumFormula>
            <Formula id="CM4EJrtJbUe4GravkH_Gog" name="PARAM_pKa_pH_WS_sol_K4" formula="F1*F2*(1-F3)">
              <Paths>
                <Path path="28" as="29" />
                <Path path="30" as="31" />
                <Path path="32" as="33" />
              </Paths>
            </Formula>
            <Formula id="jPNfCd_prkaHzVAW5zlSvg" name="PARAM_pKa_pH_WS_sol_K5" formula="(1-F1)*(1-F2)*F3">
              <Paths>
                <Path path="28" as="29" />
                <Path path="30" as="31" />
                <Path path="32" as="33" />
              </Paths>
            </Formula>
            <Formula id="384Egc2-90GyyJ07ovbFVw" name="PARAM_pKa_pH_WS_sol_K6" formula="(1-F1)*F2*(1-F3)">
              <Paths>
                <Path path="28" as="29" />
                <Path path="30" as="31" />
                <Path path="32" as="33" />
              </Paths>
            </Formula>
            <Formula id="eP6rxF_Bf0KLP2K8jSL9nQ" name="PARAM_pKa_pH_WS_sol_K7" formula="F1*(1-F2)*(1-F3)">
              <Paths>
                <Path path="28" as="29" />
                <Path path="30" as="31" />
                <Path path="32" as="33" />
              </Paths>
            </Formula>
            <Formula id="wC_NDLlEUkGfhIHhEBHp1A" name="PARAM_pKa_pH_WS_sol_K8" formula="(1-F1)*(1-F2)*(1-F3)">
              <Paths>
                <Path path="28" as="29" />
                <Path path="30" as="31" />
                <Path path="32" as="33" />
              </Paths>
            </Formula>
            <Formula id="qocCU3AtVU2l9FaK_H0YEg" name="PARAM_pKa_ThreeAcids_0" formula="IsTriproticAcid ? Min (pKa_0; Min (pKa_1; pKa_2)) : 0">
              <Paths>
                <Path path="34" as="35" />
                <Path path="20" as="21" />
                <Path path="22" as="23" />
                <Path path="24" as="25" />
              </Paths>
            </Formula>
            <Formula id="MWxulVVfcUO7cqvB158Ltg" name="PARAM_pKa_ThreeAcids_1" formula="IsTriproticAcid ? (pKa_0 &lt;= pKa_Acid_0 ? min(pKa_1; pKa_2) : (pKa_0 &gt;= pKa_Acid_2 ? max(pKa_1; pKa_2) : pKa_0)) : 0">
              <Paths>
                <Path path="34" as="35" />
                <Path path="20" as="21" />
                <Path path="22" as="23" />
                <Path path="24" as="25" />
                <Path path="36" as="37" />
                <Path path="38" as="39" />
              </Paths>
            </Formula>
            <Formula id="Cg1aUHjHz0uf6bicWhZR5g" name="PARAM_pKa_ThreeBases_0" formula="IsTriproticBase ? Min (pKa_0; Min (pKa_1; pKa_2)) : 0">
              <Paths>
                <Path path="40" as="41" />
                <Path path="20" as="21" />
                <Path path="22" as="23" />
                <Path path="24" as="25" />
              </Paths>
            </Formula>
            <Formula id="ZZLeZ--u0k2mZxlqvCDk9A" name="PARAM_pKa_pH_WS_sol_K2" formula="(1-F1)*F2*F3">
              <Paths>
                <Path path="28" as="29" />
                <Path path="30" as="31" />
                <Path path="32" as="33" />
              </Paths>
            </Formula>
            <Formula id="WA_sPyq310WZxU7xjZNPMw" name="PARAM_pKa_TwoAcids_0" formula="pKa_Acids_Count=2 ? (CT0 != CT_ACID ? Min(pKa_1;pKa_2) : (CT1 != CT_ACID ? Min(pKa_0;pKa_2) : Min(pKa_0;pKa_1))) : 0">
              <Paths>
                <Path path="14" as="15" />
                <Path path="16" as="17" />
                <Path path="18" as="19" />
                <Path path="20" as="21" />
                <Path path="22" as="23" />
                <Path path="24" as="25" />
                <Path path="26" as="27" />
              </Paths>
            </Formula>
            <Formula id="QzfM2ZmHh0Gy77BEzIFYGQ" name="PARAM_pKa_pH_WS_sol_K1" formula="F1*F2*F3">
              <Paths>
                <Path path="28" as="29" />
                <Path path="30" as="31" />
                <Path path="32" as="33" />
              </Paths>
            </Formula>
            <Formula id="6zklGvm-LE2qwObzg8q6AQ" name="PARAM_pKa_TwoBases_0" formula="pKa_Bases_Count=2 ? (CT0 != CT_BASE ? Min(pKa_1;pKa_2) : (CT1 != CT_BASE ? Min(pKa_0;pKa_2) : Min(pKa_0;pKa_1))) : 0">
              <Paths>
                <Path path="14" as="15" />
                <Path path="16" as="17" />
                <Path path="42" as="43" />
                <Path path="20" as="21" />
                <Path path="22" as="23" />
                <Path path="24" as="25" />
                <Path path="44" as="45" />
              </Paths>
            </Formula>
            <Formula id="Am2W0o6ZT0emRSedOb0AXw" name="PARAM_pKa_TwoBases_1" formula="pKa_Bases_Count=2 ? (CT0 != CT_BASE ? Max(pKa_1;pKa_2) : (CT1 != CT_BASE ? Max(pKa_0;pKa_2) : Max(pKa_0;pKa_1))) : 0">
              <Paths>
                <Path path="14" as="15" />
                <Path path="16" as="17" />
                <Path path="42" as="43" />
                <Path path="20" as="21" />
                <Path path="22" as="23" />
                <Path path="24" as="25" />
                <Path path="44" as="45" />
              </Paths>
            </Formula>
            <Formula id="zXhV9vSMUEWcQJTCn9YWDQ" name="PARAM_Solubility_pKa_RefpH_Factor" formula="K1+K2/base^(CT0^2)+K3/base^(CT1^2)+K4/base^(CT2^2)+K5/base^max(CT0+CT1;-CT0-CT1)+K6/base^max(CT0+CT2;-CT0-CT2)+K7/base^max(CT1+CT2;-CT1-CT2)+K8/base^max(CT0+CT1+CT2;-CT0-CT1-CT2)">
              <Paths>
                <Path path="14" as="15" />
                <Path path="16" as="17" />
                <Path path="46" as="47" />
                <Path path="48" as="49" />
                <Path path="50" as="51" />
                <Path path="52" as="53" />
                <Path path="54" as="55" />
                <Path path="56" as="57" />
                <Path path="58" as="59" />
                <Path path="60" as="61" />
                <Path path="62" as="63" />
                <Path path="64" as="65" />
              </Paths>
            </Formula>
            <Formula id="xtO-9noHckeztgx3Z_oBBA" name="PARAM_pKa_ThreeBases_1" formula="IsTriproticBase ? (pKa_0 &lt;= pKa_Base_0 ? min(pKa_1; pKa_2) : (pKa_0 &gt;= pKa_Base_2 ? max(pKa_1; pKa_2) : pKa_0)) : 0">
              <Paths>
                <Path path="40" as="41" />
                <Path path="20" as="21" />
                <Path path="22" as="23" />
                <Path path="24" as="25" />
                <Path path="66" as="67" />
                <Path path="68" as="69" />
              </Paths>
            </Formula>
            <Formula id="qsxf41cHdka7qK1G0TqB2Q" name="PARAM_pKa_Acids_Count" formula="(CT0 = CT_ACID ? 1 : 0) + (CT1 = CT_ACID ? 1 : 0) + (CT2 = CT_ACID ? 1 : 0)">
              <Paths>
                <Path path="14" as="15" />
                <Path path="16" as="17" />
                <Path path="46" as="47" />
                <Path path="18" as="19" />
              </Paths>
            </Formula>
            <Formula id="Bnivokxk0kGi4Zdi1L3LNA" name="PARAM_pKa_Acid_0" formula="pKa_OneAcid_0+pKa_TwoAcids_0+pKa_ThreeAcids_0">
              <Paths>
                <Path path="70" as="71" />
                <Path path="72" as="73" />
                <Path path="74" as="75" />
              </Paths>
            </Formula>
            <Formula id="1hXoBaYYtUyv58SUP3GJjQ" name="PARAM_pKa_pH_WS_sol_K3" formula="F1*(1-F2)*F3">
              <Paths>
                <Path path="28" as="29" />
                <Path path="30" as="31" />
                <Path path="32" as="33" />
              </Paths>
            </Formula>
            <Formula id="VEhX72S_Vk2WqxsEnthoBg" name="PARAM_pKa_Acid_2" formula="IsTriproticAcid ? Max (pKa_0; Max (pKa_1; pKa_2)) : 0">
              <Paths>
                <Path path="34" as="35" />
                <Path path="20" as="21" />
                <Path path="22" as="23" />
                <Path path="24" as="25" />
              </Paths>
            </Formula>
            <Formula id="UeeR6bfWlkOk2P0ehBYAkA" name="PARAM_pKa_Base_0" formula="pKa_OneBase_0+pKa_TwoBases_0+pKa_ThreeBases_0">
              <Paths>
                <Path path="76" as="77" />
                <Path path="78" as="79" />
                <Path path="80" as="81" />
              </Paths>
            </Formula>
            <Formula id="IKgIkSJ-dEywbIbkIOQdIw" name="PARAM_pKa_Base_1" formula="pKa_TwoBases_1+pKa_ThreeBases_1">
              <Paths>
                <Path path="82" as="83" />
                <Path path="84" as="85" />
              </Paths>
            </Formula>
            <Formula id="pzB0r23vLEui_0VeAp990w" name="PARAM_pKa_Base_2" formula="IsTriproticBase ? Max (pKa_0; Max (pKa_1; pKa_2)) : 0">
              <Paths>
                <Path path="40" as="41" />
                <Path path="20" as="21" />
                <Path path="22" as="23" />
                <Path path="24" as="25" />
              </Paths>
            </Formula>
            <Formula id="npvZ_KqpnUqP6oYNIhET0A" name="PARAM_pKa_Bases_Count" formula="(CT0 = CT_BASE ? 1 : 0) + (CT1 = CT_BASE ? 1 : 0) + (CT2 = CT_BASE ? 1 : 0)">
              <Paths>
                <Path path="14" as="15" />
                <Path path="16" as="17" />
                <Path path="46" as="47" />
                <Path path="42" as="43" />
              </Paths>
            </Formula>
            <Formula id="tBLTotdTaE6UT_RSJFOXGg" name="PARAM_pKa_OneAcid_0" formula="pKa_Acids_Count=1 ? (CT0=CT_ACID ? pKa_0 : (CT1=CT_ACID ? pKa_1 : pKa_2)) : 0">
              <Paths>
                <Path path="14" as="15" />
                <Path path="16" as="17" />
                <Path path="18" as="19" />
                <Path path="20" as="21" />
                <Path path="22" as="23" />
                <Path path="24" as="25" />
                <Path path="26" as="27" />
              </Paths>
            </Formula>
            <Formula id="cW36Crzf4kqBV6fetOuMeQ" name="PARAM_pKa_OneBase_0" formula="pKa_Bases_Count=1 ? (CT0=CT_BASE ? pKa_0 : (CT1=CT_BASE ? pKa_1 : pKa_2)) : 0">
              <Paths>
                <Path path="14" as="15" />
                <Path path="16" as="17" />
                <Path path="42" as="43" />
                <Path path="20" as="21" />
                <Path path="22" as="23" />
                <Path path="24" as="25" />
                <Path path="44" as="45" />
              </Paths>
            </Formula>
            <Formula id="pIwLrK7EjUqTakOUs-74yw" name="PARAM_pKa_pH_WS_sol_F1" formula="CT0 != CT_NEUTRAL ?  1/(1+10^(CT0*(pKa_0-pH))) : 1">
              <Paths>
                <Path path="14" as="15" />
                <Path path="86" as="87" />
                <Path path="20" as="21" />
                <Path path="88" as="89" />
              </Paths>
            </Formula>
            <Formula id="WCycpQQrQkmnEVTxcu23xw" name="PARAM_pKa_pH_WS_sol_F2" formula="CT1 != CT_NEUTRAL ?  1/(1+10^(CT1*(pKa_1-pH))) : 1">
              <Paths>
                <Path path="16" as="17" />
                <Path path="86" as="87" />
                <Path path="22" as="23" />
                <Path path="88" as="89" />
              </Paths>
            </Formula>
            <Formula id="HSvtAXzbckm51THS6ePojg" name="PARAM_pKa_pH_WS_sol_F3" formula="CT2 != CT_NEUTRAL ?  1/(1+10^(CT2*(pKa_2-pH))) : 1">
              <Paths>
                <Path path="46" as="47" />
                <Path path="86" as="87" />
                <Path path="24" as="25" />
                <Path path="88" as="89" />
              </Paths>
            </Formula>
            <Formula id="75LG2nzCX0qYqC0Phx9sAw" name="PARAM_pKa_Acid_1" formula="pKa_TwoAcids_1+pKa_ThreeAcids_1">
              <Paths>
                <Path path="90" as="91" />
                <Path path="92" as="93" />
              </Paths>
            </Formula>
            <Formula id="xMeXoDswg0Ggc8iwsu2AYA" name="PARAM_IsTriproticBase" formula="pKa_Acids_Count=0 &amp; pKa_Bases_Count = 3 ? 1 : 0">
              <Paths>
                <Path path="26" as="27" />
                <Path path="44" as="45" />
              </Paths>
            </Formula>
            <Formula id="vCbxcy-hxUCCgVvajc6h5w" name="PARAM_IsDiproticBaseMonoproticAcid" formula="pKa_Acids_Count=1 &amp; pKa_Bases_Count = 2 ? 1 : 0">
              <Paths>
                <Path path="26" as="27" />
                <Path path="44" as="45" />
              </Paths>
            </Formula>
            <Formula id="m1cA64gh5kWhkjFZEbaX7w" name="PARAM_MWEff" dim="Molecular weight" formula="MW - F * 0.000000017 - Cl * 0.000000022 - Br * 0.000000062 - I * 0.000000098">
              <Paths>
                <Path path="94" as="95" />
                <Path path="96" as="97" />
                <Path path="98" as="99" />
                <Path path="100" as="101" />
                <Path path="102" as="103" dim="104" />
              </Paths>
            </Formula>
            <Formula id="xf-iapMRJkWZM9PE27pzRg" name="PARAM_HasHalogens" formula="Br + Chlor + F + I &gt; 0">
              <Paths>
                <Path path="94" as="95" />
                <Path path="96" as="105" />
                <Path path="98" as="99" />
                <Path path="100" as="101" />
              </Paths>
            </Formula>
            <Formula id="SyWn2NlhI0mJwy18KNRsaQ" name="PARAM_IsDiproticBase" formula="pKa_Acids_Count=0 &amp; pKa_Bases_Count = 2 ? 1 : 0">
              <Paths>
                <Path path="26" as="27" />
                <Path path="44" as="45" />
              </Paths>
            </Formula>
            <Formula id="kH4OtL3LFUqLMmj7sbSbPg" name="PARAM_IsMonoproticAcid" formula="pKa_Acids_Count=1 &amp; pKa_Bases_Count = 0 ? 1 : 0">
              <Paths>
                <Path path="26" as="27" />
                <Path path="44" as="45" />
              </Paths>
            </Formula>
            <Formula id="XZM80yDbSk2VorPyXOPyRw" name="PARAM_IsMonoproticBase" formula="pKa_Acids_Count=0 &amp; pKa_Bases_Count = 1 ? 1 : 0">
              <Paths>
                <Path path="26" as="27" />
                <Path path="44" as="45" />
              </Paths>
            </Formula>
            <Formula id="BRBDm5CO-UGIguRBwXS8EQ" name="PARAM_IsMonoproticBaseDiproticAcid" formula="pKa_Acids_Count=2 &amp; pKa_Bases_Count = 1 ? 1 : 0">
              <Paths>
                <Path path="26" as="27" />
                <Path path="44" as="45" />
              </Paths>
            </Formula>
            <Formula id="fyBM83miE0SrX2n-Bx1Gmg" name="PARAM_IsMonoproticBaseMonoproticAcid" formula="pKa_Acids_Count=1 &amp; pKa_Bases_Count = 1 ? 1 : 0">
              <Paths>
                <Path path="26" as="27" />
                <Path path="44" as="45" />
              </Paths>
            </Formula>
            <Formula id="CP94AYzYUU-vd-8xeaU3DQ" name="PARAM_IsNeutral" formula="CT_0 = 0 AND CT_1 = 0 AND CT_2 = 0">
              <Paths>
                <Path path="14" as="106" />
                <Path path="16" as="107" />
                <Path path="46" as="108" />
              </Paths>
            </Formula>
            <Formula id="JzcCb4qUh02nYVFC9OqgkQ" name="PARAM_HasStrongBase" formula="(CT_0=1 AND pKa_0&gt;=7) OR (CT_1=1 AND pKa_1&gt;=7) OR (CT_2=1 AND pKa_2&gt;=7)">
              <Paths>
                <Path path="14" as="106" />
                <Path path="16" as="107" />
                <Path path="46" as="108" />
                <Path path="20" as="21" />
                <Path path="22" as="23" />
                <Path path="24" as="25" />
              </Paths>
            </Formula>
            <Formula id="AggvvmflNEKvsjSgSUprzw" name="PARAM_IsTriproticAcid" formula="pKa_Acids_Count=3 &amp; pKa_Bases_Count = 0 ? 1 : 0">
              <Paths>
                <Path path="26" as="27" />
                <Path path="44" as="45" />
              </Paths>
            </Formula>
            <Formula id="Q27pfIuD00SqIBU2jULQrQ" name="PARAM_IsDiproticAcid" formula="pKa_Acids_Count=2 &amp; pKa_Bases_Count = 0 ? 1 : 0">
              <Paths>
                <Path path="26" as="27" />
                <Path path="44" as="45" />
              </Paths>
            </Formula>
            <Formula id="5zGV-uI9QEmZbyzmJqO_8A" name="PARAM_P_int_InVitro" dim="Velocity" formula="IsSmallMolecule ? 266 * (MWEff * 1E9) ^ ( - 4.5) * 10^LogMA * 60 *1E-1 : 0">
              <Paths>
                <Path path="109" as="110" dim="104" />
                <Path path="111" as="112" />
                <Path path="113" as="114" dim="115" />
              </Paths>
            </Formula>
            <Formula id="PIR6yPgFv0e3AonE_zqVew" name="PARAM_P" dim="Velocity" formula="IsSmallMolecule ? (MWEff *1E9 / 336) ^ (-6) * 10^LogMA / 5 * 1E-4 *1E-1: 0">
              <Paths>
                <Path path="109" as="110" dim="104" />
                <Path path="111" as="112" />
                <Path path="113" as="114" dim="115" />
              </Paths>
            </Formula>
            <Formula id="84udbGWWGkWELl13gjMw5g" name="PARAM_KProt" formula="(0.81 + 0.11 * 10^LogMA) / 24.92 * 5.0">
              <Paths>
                <Path path="113" as="114" dim="115" />
              </Paths>
            </Formula>
            <Formula id="E_ErQcQpJ0uSmDd2qJxEWw" name="PARAM_Aqueous_diffusion_coefficient" dim="Diffusion coefficient" formula="60 * 10^(-4.113-0.4609*Log10(MW * 1E9)) *1E-2">
              <Paths>
                <Path path="102" as="103" dim="104" />
              </Paths>
            </Formula>
            <Formula id="62lAT2pO9EWqZWZdFRSqPw" name="PARAM_Ae" dim="Length" formula="0,0333 * (MW * 1E9) ^ 0,4226 * 1E-8">
              <Paths>
                <Path path="102" as="103" dim="104" />
              </Paths>
            </Formula>
            <Formula id="6HPOL5wF7kKhGk4QIyS7uw" name="ConcFormula" dim="Concentration (molar)" formula="V&gt;0 ? M/V : 0">
              <Paths>
                <Path path="116" as="117" dim="118" />
                <Path path="119" as="120" dim="10" />
              </Paths>
            </Formula>
            <Formula id="85pcLHOpI0WMdPDkNtO64w" name="STARTAMOUNT_Protein" dim="Amount" formula="M_0">
              <Paths>
                <Path path="121" as="122" dim="118" />
              </Paths>
            </Formula>
            <Formula id="TGf5uO2NsUyt1g6h18qrXg" name="STARTAMOUNT_Protein" dim="Amount" formula="M_0">
              <Paths>
                <Path path="121" as="122" dim="118" />
              </Paths>
            </Formula>
            <Formula id="qUcV3mZ3v0irJWesJWUQSw" name="STARTAMOUNT_Protein" dim="Amount" formula="M_0">
              <Paths>
                <Path path="121" as="122" dim="118" />
              </Paths>
            </Formula>
            <ConstantFormula id="e7oW5RJi0UexUJLk00Erbg" dim="Amount" value="0" />
            <ConstantFormula id="uhh8ipbhfUGpviPm7hjC9w" dim="Amount" value="0" />
            <ConstantFormula id="vuXWhQlZ70OnxVQ_1t-RYA" dim="Amount" value="0" />
            <ConstantFormula id="RqR-tiCbk0Wu2lx_IIl3dg" dim="Amount" value="0" />
          </Formulas>
          <StringMap>
            <Map s="..|Ontogeny factor" id="0" />
            <Map s="f_onto" id="1" />
            <Map s="..|Relative expression out." id="2" />
            <Map s="rel_exp_out" id="3" />
            <Map s="Fraction" id="4" />
            <Map s="MOLECULE|Reference concentration" id="5" />
            <Map s="AF" id="6" />
            <Map s="Concentration (molar)" id="7" />
            <Map s="..|..|Volume of protein container" id="8" />
            <Map s="ProteinContainerVolume" id="9" />
            <Map s="Volume" id="10" />
            <Map s="..|t1/2" id="11" />
            <Map s="tHalf" id="12" />
            <Map s="Time" id="13" />
            <Map s="..|Compound type 0" id="14" />
            <Map s="CT0" id="15" />
            <Map s="..|Compound type 1" id="16" />
            <Map s="CT1" id="17" />
            <Map s="..|CT_ACID" id="18" />
            <Map s="CT_ACID" id="19" />
            <Map s="..|pKa value 0" id="20" />
            <Map s="pKa_0" id="21" />
            <Map s="..|pKa value 1" id="22" />
            <Map s="pKa_1" id="23" />
            <Map s="..|pKa value 2" id="24" />
            <Map s="pKa_2" id="25" />
            <Map s="..|pKa_Acids_Count" id="26" />
            <Map s="pKa_Acids_Count" id="27" />
            <Map s="..|pKa_pH_WS_sol_F1" id="28" />
            <Map s="F1" id="29" />
            <Map s="..|pKa_pH_WS_sol_F2" id="30" />
            <Map s="F2" id="31" />
            <Map s="..|pKa_pH_WS_sol_F3" id="32" />
            <Map s="F3" id="33" />
            <Map s="..|Is triprotic acid" id="34" />
            <Map s="IsTriproticAcid" id="35" />
            <Map s="..|pKa_Acid_0" id="36" />
            <Map s="pKa_Acid_0" id="37" />
            <Map s="..|pKa_Acid_2" id="38" />
            <Map s="pKa_Acid_2" id="39" />
            <Map s="..|Is triprotic base" id="40" />
            <Map s="IsTriproticBase" id="41" />
            <Map s="..|CT_BASE" id="42" />
            <Map s="CT_BASE" id="43" />
            <Map s="..|pKa_Bases_Count" id="44" />
            <Map s="pKa_Bases_Count" id="45" />
            <Map s="..|Compound type 2" id="46" />
            <Map s="CT2" id="47" />
            <Map s="..|pKa_pH_WS_sol_K1" id="48" />
            <Map s="K1" id="49" />
            <Map s="..|pKa_pH_WS_sol_K2" id="50" />
            <Map s="K2" id="51" />
            <Map s="..|pKa_pH_WS_sol_K3" id="52" />
            <Map s="K3" id="53" />
            <Map s="..|pKa_pH_WS_sol_K4" id="54" />
            <Map s="K4" id="55" />
            <Map s="..|pKa_pH_WS_sol_K5" id="56" />
            <Map s="K5" id="57" />
            <Map s="..|pKa_pH_WS_sol_K6" id="58" />
            <Map s="K6" id="59" />
            <Map s="..|pKa_pH_WS_sol_K7" id="60" />
            <Map s="K7" id="61" />
            <Map s="..|pKa_pH_WS_sol_K8" id="62" />
            <Map s="K8" id="63" />
            <Map s="..|Solubility gain per charge" id="64" />
            <Map s="base" id="65" />
            <Map s="..|pKa_Base_0" id="66" />
            <Map s="pKa_Base_0" id="67" />
            <Map s="..|pKa_Base_2" id="68" />
            <Map s="pKa_Base_2" id="69" />
            <Map s="..|pKa_OneAcid_0" id="70" />
            <Map s="pKa_OneAcid_0" id="71" />
            <Map s="..|pKa_ThreeAcids_0" id="72" />
            <Map s="pKa_ThreeAcids_0" id="73" />
            <Map s="..|pKa_TwoAcids_0" id="74" />
            <Map s="pKa_TwoAcids_0" id="75" />
            <Map s="..|pKa_OneBase_0" id="76" />
            <Map s="pKa_OneBase_0" id="77" />
            <Map s="..|pKa_ThreeBases_0" id="78" />
            <Map s="pKa_ThreeBases_0" id="79" />
            <Map s="..|pKa_TwoBases_0" id="80" />
            <Map s="pKa_TwoBases_0" id="81" />
            <Map s="..|pKa_ThreeBases_1" id="82" />
            <Map s="pKa_ThreeBases_1" id="83" />
            <Map s="..|pKa_TwoBases_1" id="84" />
            <Map s="pKa_TwoBases_1" id="85" />
            <Map s="..|CT_NEUTRAL" id="86" />
            <Map s="CT_NEUTRAL" id="87" />
            <Map s="..|Reference pH" id="88" />
            <Map s="pH" id="89" />
            <Map s="..|pKa_ThreeAcids_1" id="90" />
            <Map s="pKa_ThreeAcids_1" id="91" />
            <Map s="..|pKa_TwoAcids_1" id="92" />
            <Map s="pKa_TwoAcids_1" id="93" />
            <Map s="..|Br" id="94" />
            <Map s="Br" id="95" />
            <Map s="..|Cl" id="96" />
            <Map s="Cl" id="97" />
            <Map s="..|F" id="98" />
            <Map s="F" id="99" />
            <Map s="..|I" id="100" />
            <Map s="I" id="101" />
            <Map s="..|Molecular weight" id="102" />
            <Map s="MW" id="103" />
            <Map s="Molecular weight" id="104" />
            <Map s="Chlor" id="105" />
            <Map s="CT_0" id="106" />
            <Map s="CT_1" id="107" />
            <Map s="CT_2" id="108" />
            <Map s="..|Effective molecular weight" id="109" />
            <Map s="MWEff" id="110" />
            <Map s="..|Is small molecule" id="111" />
            <Map s="IsSmallMolecule" id="112" />
            <Map s="..|Lipophilicity" id="113" />
            <Map s="LogMA" id="114" />
            <Map s="Log Units" id="115" />
            <Map s=".." id="116" />
            <Map s="M" id="117" />
            <Map s="Amount" id="118" />
            <Map s="..|..|Volume" id="119" />
            <Map s="V" id="120" />
            <Map s="Start amount" id="121" />
            <Map s="M_0" id="122" />
          </StringMap>
        </FormulaCache>
      </Molecules>
      <Observers id="BnJk8UQTnECwi-JeRfR9Eg" name="paracetamolNOC1" icon="Observer" bbVersion="0">
        <Creation createdAt="5248441394506691942" createdBy="GDUTJ" creationMode="New" origin="PKSim" version="7.2.1" />
        <Builders>
          <ContainerObserverBuilder id="foDWGs-GOUm740fyG2KZDQ" name="Blood Cells" icon="Observer" dimension="Concentration (molar)" formula="M_eZWKGx20SqxzMHuKpzug">
            <ContainerCriteria>
              <DescriptorConditions>
                <MatchTagCondition tag="PeripheralVenousBlood" />
              </DescriptorConditions>
            </ContainerCriteria>
            <MoleculeList forAll="0">
              <MoleculeNames>
                <MoleculeNamesChild>Paracetamol</MoleculeNamesChild>
                <MoleculeNamesChild>NAPQI</MoleculeNamesChild>
                <MoleculeNamesChild>Paracetamol glucuronide</MoleculeNamesChild>
                <MoleculeNamesChild>Paracetamol sulfate</MoleculeNamesChild>
              </MoleculeNames>
            </MoleculeList>
          </ContainerObserverBuilder>
          <AmountObserverBuilder id="ivHZKtuusk6GZLZoai6mRQ" name="Concentration in container" icon="Observer" dimension="Concentration (molar)" formula="rZBhAiTo0Uad5eyf-E6Abg">
            <ContainerCriteria>
              <DescriptorConditions>
                <NotMatchTagCondition tag="Gallbladder" />
                <NotMatchTagCondition tag="LumenSegment" />
              </DescriptorConditions>
            </ContainerCriteria>
            <MoleculeList forAll="1">
              <MoleculeNames>
                <MoleculeNamesChild>Paracetamol</MoleculeNamesChild>
                <MoleculeNamesChild>NAPQI</MoleculeNamesChild>
                <MoleculeNamesChild>Paracetamol glucuronide</MoleculeNamesChild>
                <MoleculeNamesChild>Paracetamol sulfate</MoleculeNamesChild>
                <MoleculeNamesChild>UGT1A1</MoleculeNamesChild>
                <MoleculeNamesChild>SULT1A1</MoleculeNamesChild>
                <MoleculeNamesChild>CYP2E1</MoleculeNamesChild>
              </MoleculeNames>
            </MoleculeList>
          </AmountObserverBuilder>
          <ContainerObserverBuilder id="8UB-Fg2bnkejjGnkmQ5kVQ" name="Concentration in container (Liver, BloodCells)" icon="Observer" dimension="Concentration (molar)" formula="NMM17VQAy0eWOw10H0OmdQ">
            <ContainerCriteria>
              <DescriptorConditions>
                <MatchTagCondition tag="BloodCells" />
                <MatchTagCondition tag="Liver" />
                <NotMatchTagCondition tag="Pericentral" />
                <NotMatchTagCondition tag="Periportal" />
              </DescriptorConditions>
            </ContainerCriteria>
            <MoleculeList forAll="0">
              <MoleculeNames>
                <MoleculeNamesChild>Paracetamol</MoleculeNamesChild>
                <MoleculeNamesChild>NAPQI</MoleculeNamesChild>
                <MoleculeNamesChild>Paracetamol glucuronide</MoleculeNamesChild>
                <MoleculeNamesChild>Paracetamol sulfate</MoleculeNamesChild>
              </MoleculeNames>
            </MoleculeList>
          </ContainerObserverBuilder>
          <ContainerObserverBuilder id="gszEBFL1Gk2FvtrrGUIagA" name="Concentration in container (Liver, Interstitial)" icon="Observer" dimension="Concentration (molar)" formula="gRZOHpwXIkOAAzPKgYsPzA">
            <ContainerCriteria>
              <DescriptorConditions>
                <MatchTagCondition tag="Interstitial" />
                <MatchTagCondition tag="Liver" />
                <NotMatchTagCondition tag="Pericentral" />
                <NotMatchTagCondition tag="Periportal" />
              </DescriptorConditions>
            </ContainerCriteria>
            <MoleculeList forAll="0">
              <MoleculeNames>
                <MoleculeNamesChild>Paracetamol</MoleculeNamesChild>
                <MoleculeNamesChild>NAPQI</MoleculeNamesChild>
                <MoleculeNamesChild>Paracetamol glucuronide</MoleculeNamesChild>
                <MoleculeNamesChild>Paracetamol sulfate</MoleculeNamesChild>
              </MoleculeNames>
            </MoleculeList>
          </ContainerObserverBuilder>
          <ContainerObserverBuilder id="0_JvOO1_CEm_VNF6Pv3H_g" name="Concentration in container (Liver, Intracellular)" icon="Observer" dimension="Concentration (molar)" formula="kQpFobZhN0q9LDUpR7m9gQ">
            <ContainerCriteria>
              <DescriptorConditions>
                <MatchTagCondition tag="Intracellular" />
                <MatchTagCondition tag="Liver" />
                <NotMatchTagCondition tag="Pericentral" />
                <NotMatchTagCondition tag="Periportal" />
              </DescriptorConditions>
            </ContainerCriteria>
            <MoleculeList forAll="0">
              <MoleculeNames>
                <MoleculeNamesChild>Paracetamol</MoleculeNamesChild>
                <MoleculeNamesChild>NAPQI</MoleculeNamesChild>
                <MoleculeNamesChild>Paracetamol glucuronide</MoleculeNamesChild>
                <MoleculeNamesChild>Paracetamol sulfate</MoleculeNamesChild>
              </MoleculeNames>
            </MoleculeList>
          </ContainerObserverBuilder>
          <ContainerObserverBuilder id="nbIYVoJsXUqKnxG-7noLqw" name="Concentration in container (Liver, Plasma)" icon="Observer" dimension="Concentration (molar)" formula="GPznT2nZ_kmiwi-GwOpB3w">
            <ContainerCriteria>
              <DescriptorConditions>
                <MatchTagCondition tag="Liver" />
                <NotMatchTagCondition tag="Pericentral" />
                <NotMatchTagCondition tag="Periportal" />
                <MatchTagCondition tag="Plasma" />
              </DescriptorConditions>
            </ContainerCriteria>
            <MoleculeList forAll="0">
              <MoleculeNames>
                <MoleculeNamesChild>Paracetamol</MoleculeNamesChild>
                <MoleculeNamesChild>NAPQI</MoleculeNamesChild>
                <MoleculeNamesChild>Paracetamol glucuronide</MoleculeNamesChild>
                <MoleculeNamesChild>Paracetamol sulfate</MoleculeNamesChild>
              </MoleculeNames>
            </MoleculeList>
          </ContainerObserverBuilder>
          <AmountObserverBuilder id="qDVenk6RmkCAK9ouKV0Uvw" name="Concentration in feces" icon="Observer" dimension="Concentration (molar)" formula="rZBhAiTo0Uad5eyf-E6Abg">
            <ContainerCriteria>
              <DescriptorConditions>
                <MatchTagCondition tag="Feces" />
                <MatchTagCondition tag="LumenSegment" />
              </DescriptorConditions>
            </ContainerCriteria>
            <MoleculeList forAll="0">
              <MoleculeNames>
                <MoleculeNamesChild>Paracetamol</MoleculeNamesChild>
                <MoleculeNamesChild>NAPQI</MoleculeNamesChild>
                <MoleculeNamesChild>Paracetamol glucuronide</MoleculeNamesChild>
                <MoleculeNamesChild>Paracetamol sulfate</MoleculeNamesChild>
              </MoleculeNames>
            </MoleculeList>
          </AmountObserverBuilder>
          <AmountObserverBuilder id="LncuQtq6SkafXjonOvpuYg" name="Concentration in lumen" icon="Observer" dimension="Concentration (molar)" formula="6w_fdv1ED0WLlNzAg9KL8A">
            <ContainerCriteria>
              <DescriptorConditions>
                <NotMatchTagCondition tag="Feces" />
                <MatchTagCondition tag="LumenSegment" />
              </DescriptorConditions>
            </ContainerCriteria>
            <MoleculeList forAll="0">
              <MoleculeNames>
                <MoleculeNamesChild>Paracetamol</MoleculeNamesChild>
                <MoleculeNamesChild>NAPQI</MoleculeNamesChild>
                <MoleculeNamesChild>Paracetamol glucuronide</MoleculeNamesChild>
                <MoleculeNamesChild>Paracetamol sulfate</MoleculeNamesChild>
              </MoleculeNames>
            </MoleculeList>
          </AmountObserverBuilder>
          <ContainerObserverBuilder id="KH9tiwAsIU6WJkXaY1ANWg" name="Fraction dissolved" icon="Observer" dimension="Fraction" formula="AywOI102VUesGpYxmKBNaQ">
            <ContainerCriteria>
              <DescriptorConditions>
                <MatchTagCondition tag="Lumen" />
                <NotMatchTagCondition tag="LumenSegment" />
              </DescriptorConditions>
            </ContainerCriteria>
            <MoleculeList forAll="0">
              <MoleculeNames>
                <MoleculeNamesChild>Paracetamol</MoleculeNamesChild>
                <MoleculeNamesChild>NAPQI</MoleculeNamesChild>
                <MoleculeNamesChild>Paracetamol glucuronide</MoleculeNamesChild>
                <MoleculeNamesChild>Paracetamol sulfate</MoleculeNamesChild>
              </MoleculeNames>
            </MoleculeList>
          </ContainerObserverBuilder>
          <ContainerObserverBuilder id="YDds3TPVGUmCgHW-_7kPKA" name="Fraction of oral drug mass absorbed into mucosa" icon="Observer" dimension="Fraction" formula="ACjgPODXakydaKx4a0eBbA">
            <ContainerCriteria>
              <DescriptorConditions>
                <MatchTagCondition tag="Lumen" />
                <NotMatchTagCondition tag="LumenSegment" />
              </DescriptorConditions>
            </ContainerCriteria>
            <MoleculeList forAll="0">
              <MoleculeNames>
                <MoleculeNamesChild>Paracetamol</MoleculeNamesChild>
                <MoleculeNamesChild>NAPQI</MoleculeNamesChild>
                <MoleculeNamesChild>Paracetamol glucuronide</MoleculeNamesChild>
                <MoleculeNamesChild>Paracetamol sulfate</MoleculeNamesChild>
              </MoleculeNames>
            </MoleculeList>
          </ContainerObserverBuilder>
          <ContainerObserverBuilder id="JdJIpuaBvUCV-HwWXM53_w" name="Fraction of oral drug mass absorbed into mucosa segment" icon="Observer" dimension="Fraction" formula="2Sq6IJUnOEu6LMxkZyQWEA">
            <ContainerCriteria>
              <DescriptorConditions>
                <NotMatchTagCondition tag="Feces" />
                <MatchTagCondition tag="LumenSegment" />
                <NotMatchTagCondition tag="Stomach" />
              </DescriptorConditions>
            </ContainerCriteria>
            <MoleculeList forAll="0">
              <MoleculeNames>
                <MoleculeNamesChild>Paracetamol</MoleculeNamesChild>
                <MoleculeNamesChild>NAPQI</MoleculeNamesChild>
                <MoleculeNamesChild>Paracetamol glucuronide</MoleculeNamesChild>
                <MoleculeNamesChild>Paracetamol sulfate</MoleculeNamesChild>
              </MoleculeNames>
            </MoleculeList>
          </ContainerObserverBuilder>
          <ContainerObserverBuilder id="MOzQoznLBkG8zLG7o_4gIw" name="Interstitial Unbound" icon="Observer" dimension="Concentration (molar)" formula="hNRpwOrHyk-o8VKuuSDODg">
            <ContainerCriteria>
              <DescriptorConditions>
                <MatchTagCondition tag="TissueOrgan" />
              </DescriptorConditions>
            </ContainerCriteria>
            <MoleculeList forAll="0">
              <MoleculeNames>
                <MoleculeNamesChild>Paracetamol</MoleculeNamesChild>
                <MoleculeNamesChild>NAPQI</MoleculeNamesChild>
                <MoleculeNamesChild>Paracetamol glucuronide</MoleculeNamesChild>
                <MoleculeNamesChild>Paracetamol sulfate</MoleculeNamesChild>
              </MoleculeNames>
            </MoleculeList>
          </ContainerObserverBuilder>
          <ContainerObserverBuilder id="vEzogVJ1MUWsvMiVPrzI2Q" name="Interstitial Unbound (Liver)" icon="Observer" dimension="Concentration (molar)" formula="8-q2gkZ0X0KQpB4KONF8Lg">
            <ContainerCriteria>
              <DescriptorConditions>
                <NotMatchTagCondition tag="BloodCells" />
                <NotMatchTagCondition tag="Endosome" />
                <NotMatchTagCondition tag="Gallbladder" />
                <NotMatchTagCondition tag="Interstitial" />
                <NotMatchTagCondition tag="Intracellular" />
                <MatchTagCondition tag="Liver" />
                <NotMatchTagCondition tag="Pericentral" />
                <NotMatchTagCondition tag="Periportal" />
                <NotMatchTagCondition tag="Plasma" />
              </DescriptorConditions>
            </ContainerCriteria>
            <MoleculeList forAll="0">
              <MoleculeNames>
                <MoleculeNamesChild>Paracetamol</MoleculeNamesChild>
                <MoleculeNamesChild>NAPQI</MoleculeNamesChild>
                <MoleculeNamesChild>Paracetamol glucuronide</MoleculeNamesChild>
                <MoleculeNamesChild>Paracetamol sulfate</MoleculeNamesChild>
              </MoleculeNames>
            </MoleculeList>
          </ContainerObserverBuilder>
          <ContainerObserverBuilder id="9KYARsDaqUWTAvBFyxlSnQ" name="Intracellular Unbound" icon="Observer" dimension="Concentration (molar)" formula="JmbfLJ3A5EyHLHIrlGXfxA">
            <ContainerCriteria>
              <DescriptorConditions>
                <MatchTagCondition tag="TissueOrgan" />
              </DescriptorConditions>
            </ContainerCriteria>
            <MoleculeList forAll="0">
              <MoleculeNames>
                <MoleculeNamesChild>Paracetamol</MoleculeNamesChild>
                <MoleculeNamesChild>NAPQI</MoleculeNamesChild>
                <MoleculeNamesChild>Paracetamol glucuronide</MoleculeNamesChild>
                <MoleculeNamesChild>Paracetamol sulfate</MoleculeNamesChild>
              </MoleculeNames>
            </MoleculeList>
          </ContainerObserverBuilder>
          <ContainerObserverBuilder id="jjOhi1vWkEm-2TAmmqKhdg" name="Intracellular Unbound (Liver)" icon="Observer" dimension="Concentration (molar)" formula="d813fvEuXkmOYZXAVGCeyQ">
            <ContainerCriteria>
              <DescriptorConditions>
                <NotMatchTagCondition tag="BloodCells" />
                <NotMatchTagCondition tag="Endosome" />
                <NotMatchTagCondition tag="Gallbladder" />
                <NotMatchTagCondition tag="Interstitial" />
                <NotMatchTagCondition tag="Intracellular" />
                <MatchTagCondition tag="Liver" />
                <NotMatchTagCondition tag="Pericentral" />
                <NotMatchTagCondition tag="Periportal" />
                <NotMatchTagCondition tag="Plasma" />
              </DescriptorConditions>
            </ContainerCriteria>
            <MoleculeList forAll="0">
              <MoleculeNames>
                <MoleculeNamesChild>Paracetamol</MoleculeNamesChild>
                <MoleculeNamesChild>NAPQI</MoleculeNamesChild>
                <MoleculeNamesChild>Paracetamol glucuronide</MoleculeNamesChild>
                <MoleculeNamesChild>Paracetamol sulfate</MoleculeNamesChild>
              </MoleculeNames>
            </MoleculeList>
          </ContainerObserverBuilder>
          <ContainerObserverBuilder id="6AqwklxMl0eFWih04vrd_A" name="Plasma (Peripheral Venous Blood)" icon="Observer" dimension="Concentration (molar)" formula="oj6Iw61xxkWfE-nTedvAFw">
            <ContainerCriteria>
              <DescriptorConditions>
                <MatchTagCondition tag="PeripheralVenousBlood" />
              </DescriptorConditions>
            </ContainerCriteria>
            <MoleculeList forAll="1">
              <MoleculeNames>
                <MoleculeNamesChild>Paracetamol</MoleculeNamesChild>
                <MoleculeNamesChild>NAPQI</MoleculeNamesChild>
                <MoleculeNamesChild>Paracetamol glucuronide</MoleculeNamesChild>
                <MoleculeNamesChild>Paracetamol sulfate</MoleculeNamesChild>
              </MoleculeNames>
            </MoleculeList>
          </ContainerObserverBuilder>
          <AmountObserverBuilder id="0T2gXfCr9UWKrPXCahjb_w" name="Plasma Unbound" icon="Observer" dimension="Concentration (molar)" formula="qVF9GAvn-0qz69pE9EP2Ug">
            <ContainerCriteria>
              <DescriptorConditions>
                <MatchTagCondition tag="BloodOrgan" />
                <MatchTagCondition tag="Plasma" />
              </DescriptorConditions>
            </ContainerCriteria>
            <MoleculeList forAll="0">
              <MoleculeNames>
                <MoleculeNamesChild>Paracetamol</MoleculeNamesChild>
                <MoleculeNamesChild>NAPQI</MoleculeNamesChild>
                <MoleculeNamesChild>Paracetamol glucuronide</MoleculeNamesChild>
                <MoleculeNamesChild>Paracetamol sulfate</MoleculeNamesChild>
              </MoleculeNames>
            </MoleculeList>
          </AmountObserverBuilder>
          <ContainerObserverBuilder id="qv6xa4MYuUiK5UlM-Qirpg" name="Plasma Unbound (Peripheral Venous Blood)" icon="Observer" dimension="Concentration (molar)" formula="xCdET4le80Omnf70ZEtCyg">
            <ContainerCriteria>
              <DescriptorConditions>
                <MatchTagCondition tag="PeripheralVenousBlood" />
              </DescriptorConditions>
            </ContainerCriteria>
            <MoleculeList forAll="1">
              <MoleculeNames>
                <MoleculeNamesChild>Paracetamol</MoleculeNamesChild>
                <MoleculeNamesChild>NAPQI</MoleculeNamesChild>
                <MoleculeNamesChild>Paracetamol glucuronide</MoleculeNamesChild>
                <MoleculeNamesChild>Paracetamol sulfate</MoleculeNamesChild>
              </MoleculeNames>
            </MoleculeList>
          </ContainerObserverBuilder>
          <ContainerObserverBuilder id="UCjnvcwbQ0WXZS5ZF8wMIg" name="Tissue" icon="Observer" dimension="Concentration (molar)" formula="8z1bM0UOxkOJ3jiv2S-GlQ">
            <ContainerCriteria>
              <DescriptorConditions>
                <NotMatchTagCondition tag="LargeIntestine" />
                <NotMatchTagCondition tag="SmallIntestine" />
                <MatchTagCondition tag="TissueOrgan" />
              </DescriptorConditions>
            </ContainerCriteria>
            <MoleculeList forAll="1">
              <MoleculeNames>
                <MoleculeNamesChild>Paracetamol</MoleculeNamesChild>
                <MoleculeNamesChild>NAPQI</MoleculeNamesChild>
                <MoleculeNamesChild>Paracetamol glucuronide</MoleculeNamesChild>
                <MoleculeNamesChild>Paracetamol sulfate</MoleculeNamesChild>
              </MoleculeNames>
            </MoleculeList>
          </ContainerObserverBuilder>
          <ContainerObserverBuilder id="GrgasWXH9EeCmM-FnZT6IQ" name="Tissue (Liver)" icon="Observer" dimension="Concentration (molar)" formula="LYASkwGQM0CMWu5Z13YdFA">
            <ContainerCriteria>
              <DescriptorConditions>
                <NotMatchTagCondition tag="BloodCells" />
                <NotMatchTagCondition tag="Endosome" />
                <NotMatchTagCondition tag="Gallbladder" />
                <NotMatchTagCondition tag="Interstitial" />
                <NotMatchTagCondition tag="Intracellular" />
                <NotMatchTagCondition tag="LargeIntestine" />
                <MatchTagCondition tag="Liver" />
                <NotMatchTagCondition tag="Pericentral" />
                <NotMatchTagCondition tag="Periportal" />
                <NotMatchTagCondition tag="Plasma" />
                <NotMatchTagCondition tag="SmallIntestine" />
              </DescriptorConditions>
            </ContainerCriteria>
            <MoleculeList forAll="0">
              <MoleculeNames>
                <MoleculeNamesChild>Paracetamol</MoleculeNamesChild>
                <MoleculeNamesChild>NAPQI</MoleculeNamesChild>
                <MoleculeNamesChild>Paracetamol glucuronide</MoleculeNamesChild>
                <MoleculeNamesChild>Paracetamol sulfate</MoleculeNamesChild>
              </MoleculeNames>
            </MoleculeList>
          </ContainerObserverBuilder>
          <ContainerObserverBuilder id="5xrzB64Mr0GwRVb0JVFbtw" name="Total Tissue (Large Intestine)" icon="Observer" dimension="Concentration (molar)" formula="up3STq_vyESVQ79kXYRbdw">
            <ContainerCriteria>
              <DescriptorConditions>
                <MatchTagCondition tag="LargeIntestine" />
                <MatchTagCondition tag="TissueOrgan" />
              </DescriptorConditions>
            </ContainerCriteria>
            <MoleculeList forAll="0">
              <MoleculeNames>
                <MoleculeNamesChild>Paracetamol</MoleculeNamesChild>
                <MoleculeNamesChild>NAPQI</MoleculeNamesChild>
                <MoleculeNamesChild>Paracetamol glucuronide</MoleculeNamesChild>
                <MoleculeNamesChild>Paracetamol sulfate</MoleculeNamesChild>
              </MoleculeNames>
            </MoleculeList>
          </ContainerObserverBuilder>
          <ContainerObserverBuilder id="Rxlh65QUo0ay3EWCvVMiEw" name="Total Tissue (Small Intestine)" icon="Observer" dimension="Concentration (molar)" formula="-0mrwKquuEuCbUP3340Z4Q">
            <ContainerCriteria>
              <DescriptorConditions>
                <MatchTagCondition tag="SmallIntestine" />
                <MatchTagCondition tag="TissueOrgan" />
              </DescriptorConditions>
            </ContainerCriteria>
            <MoleculeList forAll="0">
              <MoleculeNames>
                <MoleculeNamesChild>Paracetamol</MoleculeNamesChild>
                <MoleculeNamesChild>NAPQI</MoleculeNamesChild>
                <MoleculeNamesChild>Paracetamol glucuronide</MoleculeNamesChild>
                <MoleculeNamesChild>Paracetamol sulfate</MoleculeNamesChild>
              </MoleculeNames>
            </MoleculeList>
          </ContainerObserverBuilder>
          <ContainerObserverBuilder id="LoNPAzFu8k-KzHnk9Hd9zQ" name="Whole Blood" icon="Observer" dimension="Concentration (molar)" formula="q_MmphhkUkaqjATIdPyTLA">
            <ContainerCriteria>
              <DescriptorConditions>
                <NotMatchTagCondition tag="BloodCells" />
                <MatchTagCondition tag="BloodOrgan" />
                <NotMatchTagCondition tag="Plasma" />
              </DescriptorConditions>
            </ContainerCriteria>
            <MoleculeList forAll="0">
              <MoleculeNames>
                <MoleculeNamesChild>Paracetamol</MoleculeNamesChild>
                <MoleculeNamesChild>NAPQI</MoleculeNamesChild>
                <MoleculeNamesChild>Paracetamol glucuronide</MoleculeNamesChild>
                <MoleculeNamesChild>Paracetamol sulfate</MoleculeNamesChild>
              </MoleculeNames>
            </MoleculeList>
          </ContainerObserverBuilder>
          <ContainerObserverBuilder id="6sdEuOds2kKT9YI0KGuJIw" name="Whole Blood (Peripheral Venous Blood)" icon="Observer" dimension="Concentration (molar)" formula="w_7GVjKso0ac6nDUxVvSDg">
            <ContainerCriteria>
              <DescriptorConditions>
                <MatchTagCondition tag="PeripheralVenousBlood" />
              </DescriptorConditions>
            </ContainerCriteria>
            <MoleculeList forAll="0">
              <MoleculeNames>
                <MoleculeNamesChild>Paracetamol</MoleculeNamesChild>
                <MoleculeNamesChild>NAPQI</MoleculeNamesChild>
                <MoleculeNamesChild>Paracetamol glucuronide</MoleculeNamesChild>
                <MoleculeNamesChild>Paracetamol sulfate</MoleculeNamesChild>
              </MoleculeNames>
            </MoleculeList>
          </ContainerObserverBuilder>
          <AmountObserverBuilder id="CdjOGywlkEmycRnIOOg1bQ" name="Fraction excreted to urine" icon="Observer" dimension="Fraction" formula="e3uvfTD8l0acmFCL4k9lgg">
            <ContainerCriteria>
              <DescriptorConditions>
                <MatchTagCondition tag="Urine" />
              </DescriptorConditions>
            </ContainerCriteria>
            <MoleculeList forAll="1">
              <MoleculeNames>
                <MoleculeNamesChild>Paracetamol</MoleculeNamesChild>
              </MoleculeNames>
            </MoleculeList>
          </AmountObserverBuilder>
          <AmountObserverBuilder id="mTVQRNNFSkaS1kyO_jfoew" name="Fraction excreted to bile" icon="Observer" dimension="Fraction" formula="pOd2CUku9kmgRM53nlTbmQ">
            <ContainerCriteria>
              <DescriptorConditions>
                <MatchTagCondition tag="Gallbladder" />
              </DescriptorConditions>
            </ContainerCriteria>
            <MoleculeList forAll="0">
              <MoleculeNames>
                <MoleculeNamesChild>Paracetamol</MoleculeNamesChild>
              </MoleculeNames>
            </MoleculeList>
          </AmountObserverBuilder>
          <AmountObserverBuilder id="GIP6SNdoikm8YSUXW3I3iA" name="Fraction excreted to feces" icon="Observer" dimension="Fraction" formula="YC02wI_rWE2VII6Rb8s4aQ">
            <ContainerCriteria>
              <DescriptorConditions>
                <MatchTagCondition tag="Feces" />
              </DescriptorConditions>
            </ContainerCriteria>
            <MoleculeList forAll="0">
              <MoleculeNames>
                <MoleculeNamesChild>Paracetamol</MoleculeNamesChild>
              </MoleculeNames>
            </MoleculeList>
          </AmountObserverBuilder>
        </Builders>
        <FormulaCache>
          <Formulas>
            <Formula id="M_eZWKGx20SqxzMHuKpzug" name="OBS_BloodCells_PeripheralVenousBlood" dim="Concentration (molar)" formula="fQ_art*C_bc_art+fQ_bon*C_bc_bon+fQ_fat*C_bc_fat+fQ_mus*C_bc_mus+fQ_skn*C_bc_skn">
              <Paths>
                <Path path="0" as="1" dim="2" />
                <Path path="3" as="4" dim="2" />
                <Path path="5" as="6" dim="2" />
                <Path path="7" as="8" dim="2" />
                <Path path="9" as="10" dim="2" />
                <Path path="11" as="12" dim="13" />
                <Path path="14" as="15" dim="13" />
                <Path path="16" as="17" dim="13" />
                <Path path="18" as="19" dim="13" />
                <Path path="20" as="21" dim="13" />
              </Paths>
            </Formula>
            <Formula id="rZBhAiTo0Uad5eyf-E6Abg" name="OBS_Concentration" dim="Concentration (molar)" formula="V&gt;0 ? M/V : 0">
              <Paths>
                <Path path="22" as="23" dim="24" />
                <Path path="25" as="26" dim="27" />
              </Paths>
            </Formula>
            <Formula id="NMM17VQAy0eWOw10H0OmdQ" name="OBS_Concentration_liv_bc" dim="Concentration (molar)" formula="(C_bc_prp * V_bc_prp + C_bc_prc * V_bc_prc)/(V_bc_prp+V_bc_prc)">
              <Paths>
                <Path path="28" as="29" dim="27" />
                <Path path="30" as="31" dim="27" />
                <Path path="32" as="33" dim="2" />
                <Path path="34" as="35" dim="2" />
              </Paths>
            </Formula>
            <Formula id="gRZOHpwXIkOAAzPKgYsPzA" name="OBS_Concentration_liv_int" dim="Concentration (molar)" formula="(C_int_prp * V_int_prp + C_int_prc * V_int_prc)/(V_int_prp+V_int_prc)">
              <Paths>
                <Path path="36" as="37" dim="27" />
                <Path path="38" as="39" dim="27" />
                <Path path="40" as="41" dim="2" />
                <Path path="42" as="43" dim="2" />
              </Paths>
            </Formula>
            <Formula id="kQpFobZhN0q9LDUpR7m9gQ" name="OBS_Concentration_liv_cell" dim="Concentration (molar)" formula="(C_cell_prp * V_cell_prp + C_cell_prc * V_cell_prc)/(V_cell_prp+V_cell_prc)">
              <Paths>
                <Path path="44" as="45" dim="27" />
                <Path path="46" as="47" dim="27" />
                <Path path="48" as="49" dim="2" />
                <Path path="50" as="51" dim="2" />
              </Paths>
            </Formula>
            <Formula id="GPznT2nZ_kmiwi-GwOpB3w" name="OBS_Concentration_liv_pls" dim="Concentration (molar)" formula="(C_pls_prp * V_pls_prp + C_pls_prc * V_pls_prc)/(V_pls_prp+V_pls_prc)">
              <Paths>
                <Path path="52" as="53" dim="27" />
                <Path path="54" as="55" dim="27" />
                <Path path="56" as="57" dim="2" />
                <Path path="58" as="59" dim="2" />
              </Paths>
            </Formula>
            <Formula id="6w_fdv1ED0WLlNzAg9KL8A" name="OBS_LumenConcentration" dim="Concentration (molar)" formula="min(Solubility/MW ; M/Liquid)">
              <Paths>
                <Path path="22" as="23" dim="24" />
                <Path path="60" as="61" dim="62" />
                <Path path="63" as="64" dim="65" />
                <Path path="66" as="67" dim="27" />
              </Paths>
            </Formula>
            <Formula id="AywOI102VUesGpYxmKBNaQ" name="OBS_TotalFractionDissolved" dim="Fraction" formula="TotalOralDrugMass &gt; 0 ? (M_sto + M_duo + M_uje + M_lje + M_uil + M_lil + M_cae + M_colasc + M_coltrans + M_coldesc + M_colsigm + M_rect + M_fec + Mabs_Mucosa) / TotalOralDrugMass : 0">
              <Paths>
                <Path path="68" as="69" dim="24" />
                <Path path="70" as="71" dim="24" />
                <Path path="72" as="73" dim="24" />
                <Path path="74" as="75" dim="24" />
                <Path path="76" as="77" dim="24" />
                <Path path="78" as="79" dim="24" />
                <Path path="80" as="81" dim="24" />
                <Path path="82" as="83" dim="24" />
                <Path path="84" as="85" dim="24" />
                <Path path="86" as="87" dim="24" />
                <Path path="88" as="89" dim="24" />
                <Path path="90" as="91" dim="24" />
                <Path path="92" as="93" dim="24" />
                <Path path="94" as="95" dim="24" />
                <Path path="96" as="97" dim="24" />
              </Paths>
            </Formula>
            <Formula id="ACjgPODXakydaKx4a0eBbA" name="OBS_FractionAbsorbedToMucosa" dim="Fraction" formula="OralDrugMass&gt;0.0 ?  MassAbsorbed/OralDrugMass : 0">
              <Paths>
                <Path path="94" as="98" dim="24" />
                <Path path="96" as="99" dim="24" />
              </Paths>
            </Formula>
            <Formula id="2Sq6IJUnOEu6LMxkZyQWEA" name="OBS_FractionAbsorbedToMucosaSegment" dim="Fraction" formula="OralDrugMass&gt;0.0 ?  MassAbsorbed/OralDrugMass : 0">
              <Paths>
                <Path path="100" as="98" dim="24" />
                <Path path="96" as="99" dim="24" />
              </Paths>
            </Formula>
            <Formula id="hNRpwOrHyk-o8VKuuSDODg" name="OBS_InterstitialUnbound" dim="Concentration (molar)" formula="C_int * K_water_int">
              <Paths>
                <Path path="101" as="102" dim="2" />
                <Path path="103" as="104" />
              </Paths>
            </Formula>
            <Formula id="8-q2gkZ0X0KQpB4KONF8Lg" name="OBS_InterstitialUnbound_liv" dim="Concentration (molar)" formula="(C_int_prp * K_water_int_prp * V_int_prp + C_int_prc * K_water_int_prc * V_int_prc)/(V_int_prp+V_int_prc)">
              <Paths>
                <Path path="36" as="37" dim="27" />
                <Path path="38" as="39" dim="27" />
                <Path path="40" as="41" dim="2" />
                <Path path="42" as="43" dim="2" />
                <Path path="105" as="106" />
                <Path path="107" as="108" />
              </Paths>
            </Formula>
            <Formula id="JmbfLJ3A5EyHLHIrlGXfxA" name="OBS_IntracellularUnbound" dim="Concentration (molar)" formula="C_cell * K_water_cell">
              <Paths>
                <Path path="109" as="110" dim="2" />
                <Path path="111" as="112" />
              </Paths>
            </Formula>
            <Formula id="d813fvEuXkmOYZXAVGCeyQ" name="OBS_IntracellularUnbound_liv" dim="Concentration (molar)" formula="(C_cell_prp * K_water_cell_prp * V_cell_prp + C_cell_prc * K_water_cell_prc * V_cell_prc)/(V_cell_prp+V_cell_prc)">
              <Paths>
                <Path path="44" as="45" dim="27" />
                <Path path="46" as="47" dim="27" />
                <Path path="48" as="49" dim="2" />
                <Path path="50" as="51" dim="2" />
                <Path path="113" as="114" />
                <Path path="115" as="116" />
              </Paths>
            </Formula>
            <Formula id="oj6Iw61xxkWfE-nTedvAFw" name="OBS_Plasma_PeripheralVenousBlood" dim="Concentration (molar)" formula="fQ_art*C_pls_art+fQ_bon*C_pls_bon+fQ_fat*C_pls_fat+fQ_mus*C_pls_mus+fQ_skn*C_pls_skn">
              <Paths>
                <Path path="117" as="118" dim="2" />
                <Path path="119" as="120" dim="2" />
                <Path path="121" as="122" dim="2" />
                <Path path="123" as="124" dim="2" />
                <Path path="125" as="126" dim="2" />
                <Path path="11" as="12" dim="13" />
                <Path path="14" as="15" dim="13" />
                <Path path="16" as="17" dim="13" />
                <Path path="18" as="19" dim="13" />
                <Path path="20" as="21" dim="13" />
              </Paths>
            </Formula>
            <Formula id="qVF9GAvn-0qz69pE9EP2Ug" name="OBS_PlasmaUnbound" dim="Concentration (molar)" formula="C_pls*fu">
              <Paths>
                <Path path="127" as="128" dim="2" />
                <Path path="129" as="130" dim="13" />
              </Paths>
            </Formula>
            <Formula id="xCdET4le80Omnf70ZEtCyg" name="OBS_PlasmaUnbound_PeripheralVenousBlood" dim="Concentration (molar)" formula="(fQ_art*C_pls_art+fQ_bon*C_pls_bon+fQ_fat*C_pls_fat+fQ_mus*C_pls_mus+fQ_skn*C_pls_skn)*fu">
              <Paths>
                <Path path="117" as="118" dim="2" />
                <Path path="119" as="120" dim="2" />
                <Path path="121" as="122" dim="2" />
                <Path path="123" as="124" dim="2" />
                <Path path="125" as="126" dim="2" />
                <Path path="129" as="130" dim="13" />
                <Path path="11" as="12" dim="13" />
                <Path path="14" as="15" dim="13" />
                <Path path="16" as="17" dim="13" />
                <Path path="18" as="19" dim="13" />
                <Path path="20" as="21" dim="13" />
              </Paths>
            </Formula>
            <Formula id="8z1bM0UOxkOJ3jiv2S-GlQ" name="OBS_Tissue" dim="Concentration (molar)" formula="(f_int*C_int+f_cell*C_cell)/(f_int+f_cell)">
              <Paths>
                <Path path="131" as="132" />
                <Path path="133" as="134" />
                <Path path="109" as="110" dim="2" />
                <Path path="101" as="102" dim="2" />
              </Paths>
            </Formula>
            <Formula id="LYASkwGQM0CMWu5Z13YdFA" name="OBS_Tissue_liv" dim="Concentration (molar)" formula="(C_int_prp * V_int_prp + C_int_prc * V_int_prc + C_cell_prp * V_cell_prp + C_cell_prc * V_cell_prc)/(V_int_prp+V_int_prc+V_cell_prp)">
              <Paths>
                <Path path="36" as="37" dim="27" />
                <Path path="38" as="39" dim="27" />
                <Path path="44" as="45" dim="27" />
                <Path path="46" as="47" dim="27" />
                <Path path="48" as="49" dim="2" />
                <Path path="50" as="51" dim="2" />
                <Path path="40" as="41" dim="2" />
                <Path path="42" as="43" dim="2" />
              </Paths>
            </Formula>
            <Formula id="up3STq_vyESVQ79kXYRbdw" name="OBS_Tissue_LargeIntestine" dim="Concentration (molar)" formula="(M_int + M_cell + M_int_cae + M_cell_cae + M_int_colasc + M_cell_colasc + M_int_coltrans + M_cell_coltrans + M_int_coldesc + M_cell_coldesc + M_int_colsigm + M_cell_colsigm + M_int_rect + M_cell_rect)/(V_int + V_cell + V_int_cae + V_cell_cae + V_int_colasc + V_cell_colasc + V_int_coltrans + V_cell_coltrans + V_int_coldesc + V_cell_coldesc + V_int_colsigm + V_cell_colsigm + V_int_rect + V_cell_rect)">
              <Paths>
                <Path path="135" as="136" dim="27" />
                <Path path="137" as="138" dim="27" />
                <Path path="139" as="140" dim="27" />
                <Path path="141" as="142" dim="27" />
                <Path path="143" as="144" dim="27" />
                <Path path="145" as="146" dim="27" />
                <Path path="147" as="148" dim="27" />
                <Path path="149" as="150" dim="27" />
                <Path path="151" as="152" dim="27" />
                <Path path="153" as="154" dim="27" />
                <Path path="155" as="156" dim="27" />
                <Path path="157" as="158" dim="27" />
                <Path path="159" as="160" dim="27" />
                <Path path="161" as="162" dim="27" />
                <Path path="163" as="164" dim="24" />
                <Path path="165" as="166" dim="24" />
                <Path path="167" as="168" dim="24" />
                <Path path="169" as="170" dim="24" />
                <Path path="171" as="172" dim="24" />
                <Path path="173" as="174" dim="24" />
                <Path path="175" as="176" dim="24" />
                <Path path="177" as="178" dim="24" />
                <Path path="179" as="180" dim="24" />
                <Path path="181" as="182" dim="24" />
                <Path path="183" as="184" dim="24" />
                <Path path="185" as="186" dim="24" />
                <Path path="187" as="188" dim="24" />
                <Path path="189" as="190" dim="24" />
              </Paths>
            </Formula>
            <Formula id="-0mrwKquuEuCbUP3340Z4Q" name="OBS_Tissue_SmallIntestine" dim="Concentration (molar)" formula="(M_int + M_cell + M_int_duo + M_cell_duo + M_int_uje + M_cell_uje + M_int_lje + M_cell_lje + M_int_uil + M_cell_uil + M_int_lil + M_cell_lil)/(V_int + V_cell + V_int_duo + V_cell_duo + V_int_uje + V_cell_uje + V_int_lje + V_cell_lje + V_int_uil + V_cell_uil + V_int_lil + V_cell_lil)">
              <Paths>
                <Path path="191" as="136" dim="27" />
                <Path path="192" as="193" dim="27" />
                <Path path="194" as="195" dim="27" />
                <Path path="196" as="197" dim="27" />
                <Path path="198" as="199" dim="27" />
                <Path path="200" as="201" dim="27" />
                <Path path="202" as="150" dim="27" />
                <Path path="203" as="204" dim="27" />
                <Path path="205" as="206" dim="27" />
                <Path path="207" as="208" dim="27" />
                <Path path="209" as="210" dim="27" />
                <Path path="211" as="212" dim="27" />
                <Path path="213" as="164" dim="24" />
                <Path path="214" as="215" dim="24" />
                <Path path="216" as="217" dim="24" />
                <Path path="218" as="219" dim="24" />
                <Path path="220" as="221" dim="24" />
                <Path path="222" as="223" dim="24" />
                <Path path="224" as="178" dim="24" />
                <Path path="225" as="226" dim="24" />
                <Path path="227" as="228" dim="24" />
                <Path path="229" as="230" dim="24" />
                <Path path="231" as="232" dim="24" />
                <Path path="233" as="234" dim="24" />
              </Paths>
            </Formula>
            <Formula id="q_MmphhkUkaqjATIdPyTLA" name="OBS_WholeBlood" dim="Concentration (molar)" formula="(1 - HCT) * C_pls+HCT * C_bc">
              <Paths>
                <Path path="235" as="236" dim="2" />
                <Path path="237" as="128" dim="2" />
                <Path path="238" as="239" />
              </Paths>
            </Formula>
            <Formula id="w_7GVjKso0ac6nDUxVvSDg" name="OBS_WholeBlood_PeripheralVenousBlood" dim="Concentration (molar)" formula="(1-HCT)*(fQ_art*C_pls_art+fQ_bon*C_pls_bon+fQ_fat*C_pls_fat+fQ_mus*C_pls_mus+fQ_skn*C_pls_skn) + HCT*(fQ_art*C_bc_art+fQ_bon*C_bc_bon+fQ_fat*C_bc_fat+fQ_mus*C_bc_mus+fQ_skn*C_bc_skn)">
              <Paths>
                <Path path="0" as="1" dim="2" />
                <Path path="3" as="4" dim="2" />
                <Path path="5" as="6" dim="2" />
                <Path path="7" as="8" dim="2" />
                <Path path="9" as="10" dim="2" />
                <Path path="117" as="118" dim="2" />
                <Path path="119" as="120" dim="2" />
                <Path path="121" as="122" dim="2" />
                <Path path="123" as="124" dim="2" />
                <Path path="125" as="126" dim="2" />
                <Path path="11" as="12" dim="13" />
                <Path path="14" as="15" dim="13" />
                <Path path="16" as="17" dim="13" />
                <Path path="18" as="19" dim="13" />
                <Path path="20" as="21" dim="13" />
                <Path path="238" as="239" />
              </Paths>
            </Formula>
            <Formula id="e3uvfTD8l0acmFCL4k9lgg" name="FractionObserver" dim="Fraction" formula="TotalDrugMass&gt;0 ? M/TotalDrugMass : 0">
              <Paths>
                <Path path="22" as="23" dim="24" />
                <Path path="240" as="241" dim="24" />
              </Paths>
            </Formula>
            <Formula id="pOd2CUku9kmgRM53nlTbmQ" name="FractionObserver" dim="Fraction" formula="TotalDrugMass&gt;0 ? M/TotalDrugMass : 0">
              <Paths>
                <Path path="22" as="23" dim="24" />
                <Path path="240" as="241" dim="24" />
              </Paths>
            </Formula>
            <Formula id="YC02wI_rWE2VII6Rb8s4aQ" name="FractionObserver" dim="Fraction" formula="TotalDrugMass&gt;0 ? M/TotalDrugMass : 0">
              <Paths>
                <Path path="22" as="23" dim="24" />
                <Path path="240" as="241" dim="24" />
              </Paths>
            </Formula>
          </Formulas>
          <StringMap>
            <Map s="Organism|ArterialBlood|BloodCells|MOLECULE|Concentration" id="0" />
            <Map s="C_bc_art" id="1" />
            <Map s="Concentration (molar)" id="2" />
            <Map s="Organism|Bone|BloodCells|MOLECULE|Concentration" id="3" />
            <Map s="C_bc_bon" id="4" />
            <Map s="Organism|Fat|BloodCells|MOLECULE|Concentration" id="5" />
            <Map s="C_bc_fat" id="6" />
            <Map s="Organism|Muscle|BloodCells|MOLECULE|Concentration" id="7" />
            <Map s="C_bc_mus" id="8" />
            <Map s="Organism|Skin|BloodCells|MOLECULE|Concentration" id="9" />
            <Map s="C_bc_skn" id="10" />
            <Map s="Organism|ArterialBlood|Peripheral blood flow fraction" id="11" />
            <Map s="fQ_art" id="12" />
            <Map s="Fraction" id="13" />
            <Map s="Organism|Bone|Peripheral blood flow fraction" id="14" />
            <Map s="fQ_bon" id="15" />
            <Map s="Organism|Fat|Peripheral blood flow fraction" id="16" />
            <Map s="fQ_fat" id="17" />
            <Map s="Organism|Muscle|Peripheral blood flow fraction" id="18" />
            <Map s="fQ_mus" id="19" />
            <Map s="Organism|Skin|Peripheral blood flow fraction" id="20" />
            <Map s="fQ_skn" id="21" />
            <Map s=".." id="22" />
            <Map s="M" id="23" />
            <Map s="Amount" id="24" />
            <Map s="..|..|Volume" id="25" />
            <Map s="V" id="26" />
            <Map s="Volume" id="27" />
            <Map s="Organism|Liver|Pericentral|BloodCells|Volume" id="28" />
            <Map s="V_bc_prc" id="29" />
            <Map s="Organism|Liver|Periportal|BloodCells|Volume" id="30" />
            <Map s="V_bc_prp" id="31" />
            <Map s="Organism|Liver|Pericentral|BloodCells|MOLECULE|Concentration" id="32" />
            <Map s="C_bc_prc" id="33" />
            <Map s="Organism|Liver|Periportal|BloodCells|MOLECULE|Concentration" id="34" />
            <Map s="C_bc_prp" id="35" />
            <Map s="Organism|Liver|Pericentral|Interstitial|Volume" id="36" />
            <Map s="V_int_prc" id="37" />
            <Map s="Organism|Liver|Periportal|Interstitial|Volume" id="38" />
            <Map s="V_int_prp" id="39" />
            <Map s="Organism|Liver|Pericentral|Interstitial|MOLECULE|Concentration" id="40" />
            <Map s="C_int_prc" id="41" />
            <Map s="Organism|Liver|Periportal|Interstitial|MOLECULE|Concentration" id="42" />
            <Map s="C_int_prp" id="43" />
            <Map s="Organism|Liver|Pericentral|Intracellular|Volume" id="44" />
            <Map s="V_cell_prc" id="45" />
            <Map s="Organism|Liver|Periportal|Intracellular|Volume" id="46" />
            <Map s="V_cell_prp" id="47" />
            <Map s="Organism|Liver|Pericentral|Intracellular|MOLECULE|Concentration" id="48" />
            <Map s="C_cell_prc" id="49" />
            <Map s="Organism|Liver|Periportal|Intracellular|MOLECULE|Concentration" id="50" />
            <Map s="C_cell_prp" id="51" />
            <Map s="Organism|Liver|Pericentral|Plasma|Volume" id="52" />
            <Map s="V_pls_prc" id="53" />
            <Map s="Organism|Liver|Periportal|Plasma|Volume" id="54" />
            <Map s="V_pls_prp" id="55" />
            <Map s="Organism|Liver|Pericentral|Plasma|MOLECULE|Concentration" id="56" />
            <Map s="C_pls_prc" id="57" />
            <Map s="Organism|Liver|Periportal|Plasma|MOLECULE|Concentration" id="58" />
            <Map s="C_pls_prp" id="59" />
            <Map s="..|Solubility" id="60" />
            <Map s="Solubility" id="61" />
            <Map s="Concentration (mass)" id="62" />
            <Map s="MOLECULE|Molecular weight" id="63" />
            <Map s="MW" id="64" />
            <Map s="Molecular weight" id="65" />
            <Map s="..|..|Liquid" id="66" />
            <Map s="Liquid" id="67" />
            <Map s="Organism|Lumen|Caecum|MOLECULE" id="68" />
            <Map s="M_cae" id="69" />
            <Map s="Organism|Lumen|ColonAscendens|MOLECULE" id="70" />
            <Map s="M_colasc" id="71" />
            <Map s="Organism|Lumen|ColonDescendens|MOLECULE" id="72" />
            <Map s="M_coldesc" id="73" />
            <Map s="Organism|Lumen|ColonSigmoid|MOLECULE" id="74" />
            <Map s="M_colsigm" id="75" />
            <Map s="Organism|Lumen|ColonTransversum|MOLECULE" id="76" />
            <Map s="M_coltrans" id="77" />
            <Map s="Organism|Lumen|Duodenum|MOLECULE" id="78" />
            <Map s="M_duo" id="79" />
            <Map s="Organism|Lumen|Feces|MOLECULE" id="80" />
            <Map s="M_fec" id="81" />
            <Map s="Organism|Lumen|LowerIleum|MOLECULE" id="82" />
            <Map s="M_lil" id="83" />
            <Map s="Organism|Lumen|LowerJejunum|MOLECULE" id="84" />
            <Map s="M_lje" id="85" />
            <Map s="Organism|Lumen|Rectum|MOLECULE" id="86" />
            <Map s="M_rect" id="87" />
            <Map s="Organism|Lumen|Stomach|MOLECULE" id="88" />
            <Map s="M_sto" id="89" />
            <Map s="Organism|Lumen|UpperIleum|MOLECULE" id="90" />
            <Map s="M_uil" id="91" />
            <Map s="Organism|Lumen|UpperJejunum|MOLECULE" id="92" />
            <Map s="M_uje" id="93" />
            <Map s="Neighborhoods|Lumen_sto_Lumen_duo|MOLECULE|Oral mass absorbed" id="94" />
            <Map s="Mabs_Mucosa" id="95" />
            <Map s="MOLECULE|Total oral drug mass" id="96" />
            <Map s="TotalOralDrugMass" id="97" />
            <Map s="MassAbsorbed" id="98" />
            <Map s="OralDrugMass" id="99" />
            <Map s="..|Oral mass absorbed segment" id="100" />
            <Map s="..|..|Interstitial|MOLECULE|Concentration" id="101" />
            <Map s="C_int" id="102" />
            <Map s="..|..|Interstitial|MOLECULE|Partition coefficient (water/container)" id="103" />
            <Map s="K_water_int" id="104" />
            <Map s="Organism|Liver|Pericentral|Interstitial|MOLECULE|Partition coefficient (water/container)" id="105" />
            <Map s="K_water_int_prc" id="106" />
            <Map s="Organism|Liver|Periportal|Interstitial|MOLECULE|Partition coefficient (water/container)" id="107" />
            <Map s="K_water_int_prp" id="108" />
            <Map s="..|..|Intracellular|MOLECULE|Concentration" id="109" />
            <Map s="C_cell" id="110" />
            <Map s="..|..|Intracellular|MOLECULE|Partition coefficient (water/container)" id="111" />
            <Map s="K_water_cell" id="112" />
            <Map s="Organism|Liver|Pericentral|Intracellular|MOLECULE|Partition coefficient (water/container)" id="113" />
            <Map s="K_water_cell_prc" id="114" />
            <Map s="Organism|Liver|Periportal|Intracellular|MOLECULE|Partition coefficient (water/container)" id="115" />
            <Map s="K_water_cell_prp" id="116" />
            <Map s="Organism|ArterialBlood|Plasma|MOLECULE|Concentration" id="117" />
            <Map s="C_pls_art" id="118" />
            <Map s="Organism|Bone|Plasma|MOLECULE|Concentration" id="119" />
            <Map s="C_pls_bon" id="120" />
            <Map s="Organism|Fat|Plasma|MOLECULE|Concentration" id="121" />
            <Map s="C_pls_fat" id="122" />
            <Map s="Organism|Muscle|Plasma|MOLECULE|Concentration" id="123" />
            <Map s="C_pls_mus" id="124" />
            <Map s="Organism|Skin|Plasma|MOLECULE|Concentration" id="125" />
            <Map s="C_pls_skn" id="126" />
            <Map s="..|Concentration" id="127" />
            <Map s="C_pls" id="128" />
            <Map s="MOLECULE|Fraction unbound (plasma)" id="129" />
            <Map s="fu" id="130" />
            <Map s="..|..|Fraction interstitial" id="131" />
            <Map s="f_int" id="132" />
            <Map s="..|..|Fraction intracellular" id="133" />
            <Map s="f_cell" id="134" />
            <Map s="Organism|LargeIntestine|Interstitial|Volume" id="135" />
            <Map s="V_int" id="136" />
            <Map s="Organism|LargeIntestine|Mucosa|Caecum|Interstitial|Volume" id="137" />
            <Map s="V_int_cae" id="138" />
            <Map s="Organism|LargeIntestine|Mucosa|ColonAscendens|Interstitial|Volume" id="139" />
            <Map s="V_int_colasc" id="140" />
            <Map s="Organism|LargeIntestine|Mucosa|ColonDescendens|Interstitial|Volume" id="141" />
            <Map s="V_int_coldesc" id="142" />
            <Map s="Organism|LargeIntestine|Mucosa|ColonSigmoid|Interstitial|Volume" id="143" />
            <Map s="V_int_colsigm" id="144" />
            <Map s="Organism|LargeIntestine|Mucosa|ColonTransversum|Interstitial|Volume" id="145" />
            <Map s="V_int_coltrans" id="146" />
            <Map s="Organism|LargeIntestine|Mucosa|Rectum|Interstitial|Volume" id="147" />
            <Map s="V_int_rect" id="148" />
            <Map s="Organism|LargeIntestine|Intracellular|Volume" id="149" />
            <Map s="V_cell" id="150" />
            <Map s="Organism|LargeIntestine|Mucosa|Caecum|Intracellular|Volume" id="151" />
            <Map s="V_cell_cae" id="152" />
            <Map s="Organism|LargeIntestine|Mucosa|ColonAscendens|Intracellular|Volume" id="153" />
            <Map s="V_cell_colasc" id="154" />
            <Map s="Organism|LargeIntestine|Mucosa|ColonDescendens|Intracellular|Volume" id="155" />
            <Map s="V_cell_coldesc" id="156" />
            <Map s="Organism|LargeIntestine|Mucosa|ColonSigmoid|Intracellular|Volume" id="157" />
            <Map s="V_cell_colsigm" id="158" />
            <Map s="Organism|LargeIntestine|Mucosa|ColonTransversum|Intracellular|Volume" id="159" />
            <Map s="V_cell_coltrans" id="160" />
            <Map s="Organism|LargeIntestine|Mucosa|Rectum|Intracellular|Volume" id="161" />
            <Map s="V_cell_rect" id="162" />
            <Map s="Organism|LargeIntestine|Intracellular|MOLECULE" id="163" />
            <Map s="M_cell" id="164" />
            <Map s="Organism|LargeIntestine|Mucosa|Caecum|Intracellular|MOLECULE" id="165" />
            <Map s="M_cell_cae" id="166" />
            <Map s="Organism|LargeIntestine|Mucosa|ColonAscendens|Intracellular|MOLECULE" id="167" />
            <Map s="M_cell_colasc" id="168" />
            <Map s="Organism|LargeIntestine|Mucosa|ColonDescendens|Intracellular|MOLECULE" id="169" />
            <Map s="M_cell_coldesc" id="170" />
            <Map s="Organism|LargeIntestine|Mucosa|ColonSigmoid|Intracellular|MOLECULE" id="171" />
            <Map s="M_cell_colsigm" id="172" />
            <Map s="Organism|LargeIntestine|Mucosa|ColonTransversum|Intracellular|MOLECULE" id="173" />
            <Map s="M_cell_coltrans" id="174" />
            <Map s="Organism|LargeIntestine|Mucosa|Rectum|Intracellular|MOLECULE" id="175" />
            <Map s="M_cell_rect" id="176" />
            <Map s="Organism|LargeIntestine|Interstitial|MOLECULE" id="177" />
            <Map s="M_int" id="178" />
            <Map s="Organism|LargeIntestine|Mucosa|Caecum|Interstitial|MOLECULE" id="179" />
            <Map s="M_int_cae" id="180" />
            <Map s="Organism|LargeIntestine|Mucosa|ColonAscendens|Interstitial|MOLECULE" id="181" />
            <Map s="M_int_colasc" id="182" />
            <Map s="Organism|LargeIntestine|Mucosa|ColonDescendens|Interstitial|MOLECULE" id="183" />
            <Map s="M_int_coldesc" id="184" />
            <Map s="Organism|LargeIntestine|Mucosa|ColonSigmoid|Interstitial|MOLECULE" id="185" />
            <Map s="M_int_colsigm" id="186" />
            <Map s="Organism|LargeIntestine|Mucosa|ColonTransversum|Interstitial|MOLECULE" id="187" />
            <Map s="M_int_coltrans" id="188" />
            <Map s="Organism|LargeIntestine|Mucosa|Rectum|Interstitial|MOLECULE" id="189" />
            <Map s="M_int_rect" id="190" />
            <Map s="Organism|SmallIntestine|Interstitial|Volume" id="191" />
            <Map s="Organism|SmallIntestine|Mucosa|Duodenum|Interstitial|Volume" id="192" />
            <Map s="V_int_duo" id="193" />
            <Map s="Organism|SmallIntestine|Mucosa|LowerIleum|Interstitial|Volume" id="194" />
            <Map s="V_int_lil" id="195" />
            <Map s="Organism|SmallIntestine|Mucosa|LowerJejunum|Interstitial|Volume" id="196" />
            <Map s="V_int_lje" id="197" />
            <Map s="Organism|SmallIntestine|Mucosa|UpperIleum|Interstitial|Volume" id="198" />
            <Map s="V_int_uil" id="199" />
            <Map s="Organism|SmallIntestine|Mucosa|UpperJejunum|Interstitial|Volume" id="200" />
            <Map s="V_int_uje" id="201" />
            <Map s="Organism|SmallIntestine|Intracellular|Volume" id="202" />
            <Map s="Organism|SmallIntestine|Mucosa|Duodenum|Intracellular|Volume" id="203" />
            <Map s="V_cell_duo" id="204" />
            <Map s="Organism|SmallIntestine|Mucosa|LowerIleum|Intracellular|Volume" id="205" />
            <Map s="V_cell_lil" id="206" />
            <Map s="Organism|SmallIntestine|Mucosa|LowerJejunum|Intracellular|Volume" id="207" />
            <Map s="V_cell_lje" id="208" />
            <Map s="Organism|SmallIntestine|Mucosa|UpperIleum|Intracellular|Volume" id="209" />
            <Map s="V_cell_uil" id="210" />
            <Map s="Organism|SmallIntestine|Mucosa|UpperJejunum|Intracellular|Volume" id="211" />
            <Map s="V_cell_uje" id="212" />
            <Map s="Organism|SmallIntestine|Intracellular|MOLECULE" id="213" />
            <Map s="Organism|SmallIntestine|Mucosa|Duodenum|Intracellular|MOLECULE" id="214" />
            <Map s="M_cell_duo" id="215" />
            <Map s="Organism|SmallIntestine|Mucosa|LowerIleum|Intracellular|MOLECULE" id="216" />
            <Map s="M_cell_lil" id="217" />
            <Map s="Organism|SmallIntestine|Mucosa|LowerJejunum|Intracellular|MOLECULE" id="218" />
            <Map s="M_cell_lje" id="219" />
            <Map s="Organism|SmallIntestine|Mucosa|UpperIleum|Intracellular|MOLECULE" id="220" />
            <Map s="M_cell_uil" id="221" />
            <Map s="Organism|SmallIntestine|Mucosa|UpperJejunum|Intracellular|MOLECULE" id="222" />
            <Map s="M_cell_uje" id="223" />
            <Map s="Organism|SmallIntestine|Interstitial|MOLECULE" id="224" />
            <Map s="Organism|SmallIntestine|Mucosa|Duodenum|Interstitial|MOLECULE" id="225" />
            <Map s="M_int_duo" id="226" />
            <Map s="Organism|SmallIntestine|Mucosa|LowerIleum|Interstitial|MOLECULE" id="227" />
            <Map s="M_int_lil" id="228" />
            <Map s="Organism|SmallIntestine|Mucosa|LowerJejunum|Interstitial|MOLECULE" id="229" />
            <Map s="M_int_lje" id="230" />
            <Map s="Organism|SmallIntestine|Mucosa|UpperIleum|Interstitial|MOLECULE" id="231" />
            <Map s="M_int_uil" id="232" />
            <Map s="Organism|SmallIntestine|Mucosa|UpperJejunum|Interstitial|MOLECULE" id="233" />
            <Map s="M_int_uje" id="234" />
            <Map s="..|..|BloodCells|MOLECULE|Concentration" id="235" />
            <Map s="C_bc" id="236" />
            <Map s="..|..|Plasma|MOLECULE|Concentration" id="237" />
            <Map s="Organism|Hematocrit" id="238" />
            <Map s="HCT" id="239" />
            <Map s="MOLECULE|Total drug mass" id="240" />
            <Map s="TotalDrugMass" id="241" />
          </StringMap>
        </FormulaCache>
      </Observers>
      <EventGroups id="CGSgmXyw6EqocBEaGspcbg" name="APAP_TermPregnancy" icon="EventGroup" bbVersion="12">
        <Creation createdAt="5248441394506691942" createdBy="GDUTJ" creationMode="New" origin="PKSim" version="7.2.1" />
        <Builders>
          <EventGroupBuilder id="MY4NEnvhek6KFXwx1lDnMg" name="Applications" icon="Applications" mode="Logical" containerType="EventGroup">
            <Children>
              <EventGroupBuilder id="tikc8fK1VUCObwS8nKS9PQ" name="APAP_pregnancy_term" mode="Logical" containerType="EventGroup">
                <Children>
                  <ApplicationBuilder id="gs6Xdc5rPUiL2QdrvIrzYw" name="Application_1" icon="Intravenous" mode="Logical" containerType="Application" eventGroupType="Intravenous" moleculeName="Paracetamol">
                    <Tags>
                      <Tag value="Application" />
                      <Tag value="Application_1" />
                      <Tag value="ApplicationRoot" />
                    </Tags>
                    <Children>
                      <TransportBuilder id="cS-W-MqMUUWpLZG8OjOJAw" name="Intravenous_Transport" description="Intravenous transport" mode="Logical" containerType="Other" dimension="Amount per time" createProcessRateParameter="0" processRateParameterPersistable="0" formula="7izAeDEW4UagAjF8-qkoxw" transportType="0">
                        <Tags>
                          <Tag value="Application" />
                          <Tag value="Application_1" />
                        </Tags>
                        <SourceCriteria>
                          <DescriptorConditions>
                            <MatchTagCondition tag="Application" />
                            <MatchTagCondition tag="ApplicationRoot" />
                            <MatchTagCondition tag="Application_1" />
                          </DescriptorConditions>
                        </SourceCriteria>
                        <TargetCriteria>
                          <DescriptorConditions>
                            <MatchTagCondition tag="Plasma" />
                            <MatchTagCondition tag="VenousBlood" />
                          </DescriptorConditions>
                        </TargetCriteria>
                        <MoleculeList forAll="1" />
                      </TransportBuilder>
                      <Parameter id="XLKF4yuRk06i6SoABQ5dig" name="Application rate" description="Application rate" icon="Parameter" persistable="0" isFixedValue="0" dim="Amount per time" quantityType="Parameter" negativeValuesAllowed="1" isDefault="1" value="0" displayUnit="µmol/min">
                        <Info min="0" flag="52" seq="500" ref="0" bb="2" group="88" />
                      </Parameter>
                      <EventBuilder id="V-LYjjjv0UukQnc-Hno4Eg" name="Application_StartEvent" description="Start event for application" oneTime="1" formula="7WaSx7Psj0mLPZg5k49jNQ">
                        <Tags>
                          <Tag value="Application" />
                          <Tag value="Application_1" />
                        </Tags>
                        <Assignments>
                          <EventAssignmentBuilder id="7kQ3jT-w9keUXAOL7z9ZJw" name="Assignment_1" useAsValue="0" dimension="Amount per time" formula="ac5Wx-2kNE2FkNZe1ZZhVg">
                            <ObjectPath path="0" />
                          </EventAssignmentBuilder>
                        </Assignments>
                      </EventBuilder>
                      <EventBuilder id="i6bwnwUKukShRLfxrxbVrw" name="Application_StopEvent" description="Stop event for application" oneTime="1" formula="yZ_FV6yjOkaYTb2fBIBhkw">
                        <Tags>
                          <Tag value="Application" />
                          <Tag value="Application_1" />
                        </Tags>
                        <Assignments>
                          <EventAssignmentBuilder id="Q7z3G8k5T0mP2gWgu8ox1g" name="Assignment_1" useAsValue="0" formula="ZdNmbF2ORUakD5oERiTXJQ">
                            <ObjectPath path="0" />
                          </EventAssignmentBuilder>
                        </Assignments>
                      </EventBuilder>
                      <Container id="a-xD6kDMzUmCfOEmldsPTQ" name="ProtocolSchemaItem" description="Protocol Schema Item" mode="Logical" containerType="Other">
                        <Tags>
                          <Tag value="Application" />
                          <Tag value="Application_1" />
                        </Tags>
                        <Children>
                          <Parameter id="VrovMSU4KUq-w1DPFZ5Ncg" name="Start time" description="Start time of application" icon="Parameter" persistable="0" isFixedValue="0" dim="Time" quantityType="Parameter" negativeValuesAllowed="1" isDefault="1" value="0" displayUnit="h">
                            <Info min="0" flag="58" seq="1" ref="0" bb="16" group="88" />
                          </Parameter>
                          <Parameter id="cjEzRnGKzU6NAD2EcRZLxw" name="Dose" description="Dose" icon="Parameter" persistable="0" isFixedValue="0" dim="Mass" quantityType="Parameter" negativeValuesAllowed="1" isDefault="1" value="0.002" displayUnit="mg">
                            <Info min="0" flag="58" seq="2" ref="0" bb="16" group="88" />
                          </Parameter>
                          <Parameter id="nXeU46eUIUKYJwfKmNGX4g" name="DosePerBodySurfaceArea" description="Dose" icon="Parameter" persistable="0" isFixedValue="0" dim="Dose per body surface area" quantityType="Parameter" negativeValuesAllowed="1" isDefault="1" value="0" displayUnit="mg/m²">
                            <Info min="0" flag="50" seq="2" ref="0" bb="2" group="88" />
                          </Parameter>
                          <Parameter id="w2ohlI9jbkWQhbmBtHv88w" name="DosePerBodyWeight" description="Dose" icon="Parameter" persistable="0" isFixedValue="0" dim="Dose per body weight" quantityType="Parameter" negativeValuesAllowed="1" isDefault="1" value="0" displayUnit="mg/kg">
                            <Info min="0" flag="50" seq="2" ref="0" bb="2" group="88" />
                          </Parameter>
                          <Parameter id="um4RVRkcBka152j-0ca6Bg" name="DrugMass" description="Drug mass of application" icon="Parameter" persistable="0" isFixedValue="0" dim="Amount" quantityType="Parameter" negativeValuesAllowed="1" formula="YvgSTURWtk2fBF4wT1wxgw" isDefault="1" displayUnit="µmol">
                            <Tags>
                              <Tag value="MOLECULE" />
                            </Tags>
                            <Info min="0" flag="54" seq="2" ref="0" bb="2" group="88" />
                          </Parameter>
                          <Parameter id="nJbm1ZC5BUWik7jPzZTU_g" name="Infusion time" description="Infusion time of intravenous infusion" icon="Parameter" persistable="0" isFixedValue="0" dim="Time" quantityType="Parameter" negativeValuesAllowed="1" isDefault="1" value="15" displayUnit="min">
                            <Info min="0" flag="42" seq="3" ref="0" bb="16" group="88" />
                          </Parameter>
                        </Children>
                      </Container>
                      <ApplicationMoleculeBuilder id="hTGp9fF6L0uWyJvDc_r5Cg" name="Application_1" formula="iSGmq3U5KUCsAJpOthzDJg">
                        <RelativeContainerPath path="1" />
                      </ApplicationMoleculeBuilder>
                    </Children>
                    <SourceCriteria>
                      <DescriptorConditions>
                        <MatchTagCondition tag="Applications" />
                      </DescriptorConditions>
                    </SourceCriteria>
                  </ApplicationBuilder>
                  <ApplicationBuilder id="Ozw7f6zE30ef0tW7vjW9_Q" name="Application_2" icon="Intravenous" mode="Logical" containerType="Application" eventGroupType="Intravenous" moleculeName="Paracetamol">
                    <Tags>
                      <Tag value="Application" />
                      <Tag value="Application_2" />
                      <Tag value="ApplicationRoot" />
                    </Tags>
                    <Children>
                      <TransportBuilder id="1h3XLRwyT0a3quc1u2drTA" name="Intravenous_Transport" description="Intravenous transport" mode="Logical" containerType="Other" dimension="Amount per time" createProcessRateParameter="0" processRateParameterPersistable="0" formula="7izAeDEW4UagAjF8-qkoxw" transportType="0">
                        <Tags>
                          <Tag value="Application" />
                          <Tag value="Application_2" />
                        </Tags>
                        <SourceCriteria>
                          <DescriptorConditions>
                            <MatchTagCondition tag="Application" />
                            <MatchTagCondition tag="ApplicationRoot" />
                            <MatchTagCondition tag="Application_2" />
                          </DescriptorConditions>
                        </SourceCriteria>
                        <TargetCriteria>
                          <DescriptorConditions>
                            <MatchTagCondition tag="Plasma" />
                            <MatchTagCondition tag="VenousBlood" />
                          </DescriptorConditions>
                        </TargetCriteria>
                        <MoleculeList forAll="1" />
                      </TransportBuilder>
                      <Parameter id="Gnwmm87knUK0Y364JQsDHA" name="Application rate" description="Application rate" icon="Parameter" persistable="0" isFixedValue="0" dim="Amount per time" quantityType="Parameter" negativeValuesAllowed="1" isDefault="1" value="0" displayUnit="µmol/min">
                        <Info min="0" flag="52" seq="500" ref="0" bb="2" group="88" />
                      </Parameter>
                      <EventBuilder id="SRGtxLw2T0OfdpabYm3-sQ" name="Application_StartEvent" description="Start event for application" oneTime="1" formula="7WaSx7Psj0mLPZg5k49jNQ">
                        <Tags>
                          <Tag value="Application" />
                          <Tag value="Application_2" />
                        </Tags>
                        <Assignments>
                          <EventAssignmentBuilder id="hMt1gd9fE0azzlLOGMrXDA" name="Assignment_1" useAsValue="0" dimension="Amount per time" formula="ac5Wx-2kNE2FkNZe1ZZhVg">
                            <ObjectPath path="0" />
                          </EventAssignmentBuilder>
                        </Assignments>
                      </EventBuilder>
                      <EventBuilder id="1nTJtNp5Tk-yji7vUJQKbw" name="Application_StopEvent" description="Stop event for application" oneTime="1" formula="yZ_FV6yjOkaYTb2fBIBhkw">
                        <Tags>
                          <Tag value="Application" />
                          <Tag value="Application_2" />
                        </Tags>
                        <Assignments>
                          <EventAssignmentBuilder id="srZUygVmOkSktijoEQAAXw" name="Assignment_1" useAsValue="0" formula="xmTQUrMv2EmWmfRfaSlARQ">
                            <ObjectPath path="0" />
                          </EventAssignmentBuilder>
                        </Assignments>
                      </EventBuilder>
                      <Container id="tg2QVmiVYE2WTZoEsdx8nw" name="ProtocolSchemaItem" description="Protocol Schema Item" mode="Logical" containerType="Other">
                        <Tags>
                          <Tag value="Application" />
                          <Tag value="Application_2" />
                        </Tags>
                        <Children>
                          <Parameter id="NajLiGxEmEGSkzrnI1ouBw" name="Start time" description="Start time of application" icon="Parameter" persistable="0" isFixedValue="0" dim="Time" quantityType="Parameter" negativeValuesAllowed="1" isDefault="1" value="360" displayUnit="h">
                            <Info min="0" flag="58" seq="1" ref="0" bb="16" group="88" />
                          </Parameter>
                          <Parameter id="VIGYqG9tGUCdQ9Qzp0hNWQ" name="Dose" description="Dose" icon="Parameter" persistable="0" isFixedValue="0" dim="Mass" quantityType="Parameter" negativeValuesAllowed="1" isDefault="0" value="0" displayUnit="mg">
                            <ValueOrigin source="Unknown" />
                            <Info min="0" flag="58" seq="2" ref="0" bb="16" group="88" />
                          </Parameter>
                          <Parameter id="UQiwnU2gfEujxA6mYdpmAQ" name="DosePerBodySurfaceArea" description="Dose" icon="Parameter" persistable="0" isFixedValue="0" dim="Dose per body surface area" quantityType="Parameter" negativeValuesAllowed="1" isDefault="1" value="0" displayUnit="mg/m²">
                            <Info min="0" flag="50" seq="2" ref="0" bb="2" group="88" />
                          </Parameter>
                          <Parameter id="mxAsd-LopUi7uYhfNLRWtg" name="DosePerBodyWeight" description="Dose" icon="Parameter" persistable="0" isFixedValue="0" dim="Dose per body weight" quantityType="Parameter" negativeValuesAllowed="1" isDefault="1" value="0" displayUnit="mg/kg">
                            <Info min="0" flag="50" seq="2" ref="0" bb="2" group="88" />
                          </Parameter>
                          <Parameter id="zMXSi4k3RUCReM8nbyiWmg" name="DrugMass" description="Drug mass of application" icon="Parameter" persistable="0" isFixedValue="0" dim="Amount" quantityType="Parameter" negativeValuesAllowed="1" formula="YvgSTURWtk2fBF4wT1wxgw" isDefault="1" displayUnit="µmol">
                            <Tags>
                              <Tag value="MOLECULE" />
                            </Tags>
                            <Info min="0" flag="54" seq="2" ref="0" bb="2" group="88" />
                          </Parameter>
                          <Parameter id="oenA0WrvLU22ExEf9C57CA" name="Infusion time" description="Infusion time of intravenous infusion" icon="Parameter" persistable="0" isFixedValue="0" dim="Time" quantityType="Parameter" negativeValuesAllowed="1" isDefault="1" value="15" displayUnit="min">
                            <Info min="0" flag="42" seq="3" ref="0" bb="16" group="88" />
                          </Parameter>
                        </Children>
                      </Container>
                      <ApplicationMoleculeBuilder id="hciy-ltQ_Ee_D9NIMyMaYg" name="Application_2" formula="iSGmq3U5KUCsAJpOthzDJg">
                        <RelativeContainerPath path="2" />
                      </ApplicationMoleculeBuilder>
                    </Children>
                    <SourceCriteria>
                      <DescriptorConditions>
                        <MatchTagCondition tag="Applications" />
                      </DescriptorConditions>
                    </SourceCriteria>
                  </ApplicationBuilder>
                  <ApplicationBuilder id="8VmQlISOTEGfAMtnT-oIyA" name="Application_3" icon="Intravenous" mode="Logical" containerType="Application" eventGroupType="Intravenous" moleculeName="Paracetamol">
                    <Tags>
                      <Tag value="Application" />
                      <Tag value="Application_3" />
                      <Tag value="ApplicationRoot" />
                    </Tags>
                    <Children>
                      <TransportBuilder id="rCkQXJVtw0yT_JgChrqCMA" name="Intravenous_Transport" description="Intravenous transport" mode="Logical" containerType="Other" dimension="Amount per time" createProcessRateParameter="0" processRateParameterPersistable="0" formula="7izAeDEW4UagAjF8-qkoxw" transportType="0">
                        <Tags>
                          <Tag value="Application" />
                          <Tag value="Application_3" />
                        </Tags>
                        <SourceCriteria>
                          <DescriptorConditions>
                            <MatchTagCondition tag="Application" />
                            <MatchTagCondition tag="ApplicationRoot" />
                            <MatchTagCondition tag="Application_3" />
                          </DescriptorConditions>
                        </SourceCriteria>
                        <TargetCriteria>
                          <DescriptorConditions>
                            <MatchTagCondition tag="Plasma" />
                            <MatchTagCondition tag="VenousBlood" />
                          </DescriptorConditions>
                        </TargetCriteria>
                        <MoleculeList forAll="1" />
                      </TransportBuilder>
                      <Parameter id="WBBReDMrKEGJfMgzC5OgpA" name="Application rate" description="Application rate" icon="Parameter" persistable="0" isFixedValue="0" dim="Amount per time" quantityType="Parameter" negativeValuesAllowed="1" isDefault="1" value="0" displayUnit="µmol/min">
                        <Info min="0" flag="52" seq="500" ref="0" bb="2" group="88" />
                      </Parameter>
                      <EventBuilder id="60nNBOpQIkWmKGjs7YlnqQ" name="Application_StartEvent" description="Start event for application" oneTime="1" formula="7WaSx7Psj0mLPZg5k49jNQ">
                        <Tags>
                          <Tag value="Application" />
                          <Tag value="Application_3" />
                        </Tags>
                        <Assignments>
                          <EventAssignmentBuilder id="m6-8YQKoTEO1MMwzTSsLNQ" name="Assignment_1" useAsValue="0" dimension="Amount per time" formula="ac5Wx-2kNE2FkNZe1ZZhVg">
                            <ObjectPath path="0" />
                          </EventAssignmentBuilder>
                        </Assignments>
                      </EventBuilder>
                      <EventBuilder id="II3cIYX-JUKNzOZUUQE1yg" name="Application_StopEvent" description="Stop event for application" oneTime="1" formula="yZ_FV6yjOkaYTb2fBIBhkw">
                        <Tags>
                          <Tag value="Application" />
                          <Tag value="Application_3" />
                        </Tags>
                        <Assignments>
                          <EventAssignmentBuilder id="yLCBlU1490S0MQ7RPbArRQ" name="Assignment_1" useAsValue="0" formula="m-i7okmgYkGM-7EmUBZ1hQ">
                            <ObjectPath path="0" />
                          </EventAssignmentBuilder>
                        </Assignments>
                      </EventBuilder>
                      <Container id="_Zbozm5p-UWTRw9-W7e8jg" name="ProtocolSchemaItem" description="Protocol Schema Item" mode="Logical" containerType="Other">
                        <Tags>
                          <Tag value="Application" />
                          <Tag value="Application_3" />
                        </Tags>
                        <Children>
                          <Parameter id="cOl78PnGl0OGUkV8GFtYGg" name="Start time" description="Start time of application" icon="Parameter" persistable="0" isFixedValue="0" dim="Time" quantityType="Parameter" negativeValuesAllowed="1" isDefault="1" value="720" displayUnit="h">
                            <Info min="0" flag="58" seq="1" ref="0" bb="16" group="88" />
                          </Parameter>
                          <Parameter id="R2IylMB4rUirYoXTGxTw2Q" name="Dose" description="Dose" icon="Parameter" persistable="0" isFixedValue="0" dim="Mass" quantityType="Parameter" negativeValuesAllowed="1" isDefault="0" value="0" displayUnit="mg">
                            <ValueOrigin source="Unknown" />
                            <Info min="0" flag="58" seq="2" ref="0" bb="16" group="88" />
                          </Parameter>
                          <Parameter id="ElnUti3HtU2aBeFs6Z0iiA" name="DosePerBodySurfaceArea" description="Dose" icon="Parameter" persistable="0" isFixedValue="0" dim="Dose per body surface area" quantityType="Parameter" negativeValuesAllowed="1" isDefault="1" value="0" displayUnit="mg/m²">
                            <Info min="0" flag="50" seq="2" ref="0" bb="2" group="88" />
                          </Parameter>
                          <Parameter id="Vq0Gf1MDy02sH76eZ2MKqg" name="DosePerBodyWeight" description="Dose" icon="Parameter" persistable="0" isFixedValue="0" dim="Dose per body weight" quantityType="Parameter" negativeValuesAllowed="1" isDefault="1" value="0" displayUnit="mg/kg">
                            <Info min="0" flag="50" seq="2" ref="0" bb="2" group="88" />
                          </Parameter>
                          <Parameter id="6JmBc03uvUeYlxhswcpSEw" name="DrugMass" description="Drug mass of application" icon="Parameter" persistable="0" isFixedValue="0" dim="Amount" quantityType="Parameter" negativeValuesAllowed="1" formula="YvgSTURWtk2fBF4wT1wxgw" isDefault="1" displayUnit="µmol">
                            <Tags>
                              <Tag value="MOLECULE" />
                            </Tags>
                            <Info min="0" flag="54" seq="2" ref="0" bb="2" group="88" />
                          </Parameter>
                          <Parameter id="vOCf2giTiUa0Xd7MwyNIdg" name="Infusion time" description="Infusion time of intravenous infusion" icon="Parameter" persistable="0" isFixedValue="0" dim="Time" quantityType="Parameter" negativeValuesAllowed="1" isDefault="1" value="15" displayUnit="min">
                            <Info min="0" flag="42" seq="3" ref="0" bb="16" group="88" />
                          </Parameter>
                        </Children>
                      </Container>
                      <ApplicationMoleculeBuilder id="DwzMQBPNwEaYN-OrkoJg_w" name="Application_3" formula="iSGmq3U5KUCsAJpOthzDJg">
                        <RelativeContainerPath path="3" />
                      </ApplicationMoleculeBuilder>
                    </Children>
                    <SourceCriteria>
                      <DescriptorConditions>
                        <MatchTagCondition tag="Applications" />
                      </DescriptorConditions>
                    </SourceCriteria>
                  </ApplicationBuilder>
                  <ApplicationBuilder id="sLAkDoGwu0ql8oJxL3jgig" name="Application_4" icon="Intravenous" mode="Logical" containerType="Application" eventGroupType="Intravenous" moleculeName="Paracetamol">
                    <Tags>
                      <Tag value="Application" />
                      <Tag value="Application_4" />
                      <Tag value="ApplicationRoot" />
                    </Tags>
                    <Children>
                      <TransportBuilder id="X8-H8sG0IkCeWO4erEd4sw" name="Intravenous_Transport" description="Intravenous transport" mode="Logical" containerType="Other" dimension="Amount per time" createProcessRateParameter="0" processRateParameterPersistable="0" formula="7izAeDEW4UagAjF8-qkoxw" transportType="0">
                        <Tags>
                          <Tag value="Application" />
                          <Tag value="Application_4" />
                        </Tags>
                        <SourceCriteria>
                          <DescriptorConditions>
                            <MatchTagCondition tag="Application" />
                            <MatchTagCondition tag="ApplicationRoot" />
                            <MatchTagCondition tag="Application_4" />
                          </DescriptorConditions>
                        </SourceCriteria>
                        <TargetCriteria>
                          <DescriptorConditions>
                            <MatchTagCondition tag="Plasma" />
                            <MatchTagCondition tag="VenousBlood" />
                          </DescriptorConditions>
                        </TargetCriteria>
                        <MoleculeList forAll="1" />
                      </TransportBuilder>
                      <Parameter id="XSWrQZ9wGUy0r5mTFjcmFA" name="Application rate" description="Application rate" icon="Parameter" persistable="0" isFixedValue="0" dim="Amount per time" quantityType="Parameter" negativeValuesAllowed="1" isDefault="1" value="0" displayUnit="µmol/min">
                        <Info min="0" flag="52" seq="500" ref="0" bb="2" group="88" />
                      </Parameter>
                      <EventBuilder id="BSO78AHrpUqcaR5TPEAXig" name="Application_StartEvent" description="Start event for application" oneTime="1" formula="7WaSx7Psj0mLPZg5k49jNQ">
                        <Tags>
                          <Tag value="Application" />
                          <Tag value="Application_4" />
                        </Tags>
                        <Assignments>
                          <EventAssignmentBuilder id="Q7SmIgfJeEedVFE-uXGveg" name="Assignment_1" useAsValue="0" dimension="Amount per time" formula="ac5Wx-2kNE2FkNZe1ZZhVg">
                            <ObjectPath path="0" />
                          </EventAssignmentBuilder>
                        </Assignments>
                      </EventBuilder>
                      <EventBuilder id="76eFEdzAVUOeA0KDFQHdiA" name="Application_StopEvent" description="Stop event for application" oneTime="1" formula="yZ_FV6yjOkaYTb2fBIBhkw">
                        <Tags>
                          <Tag value="Application" />
                          <Tag value="Application_4" />
                        </Tags>
                        <Assignments>
                          <EventAssignmentBuilder id="0l3YbpoYA0O3g9yKew-jqA" name="Assignment_1" useAsValue="0" formula="OzvNNGN5a0qwQ8Arp9QF1A">
                            <ObjectPath path="0" />
                          </EventAssignmentBuilder>
                        </Assignments>
                      </EventBuilder>
                      <Container id="1h3PFISkRk6h527377JRCA" name="ProtocolSchemaItem" description="Protocol Schema Item" mode="Logical" containerType="Other">
                        <Tags>
                          <Tag value="Application" />
                          <Tag value="Application_4" />
                        </Tags>
                        <Children>
                          <Parameter id="IaiPjv5sJEevptPgCLA7EA" name="Start time" description="Start time of application" icon="Parameter" persistable="0" isFixedValue="0" dim="Time" quantityType="Parameter" negativeValuesAllowed="1" isDefault="1" value="1080" displayUnit="h">
                            <Info min="0" flag="58" seq="1" ref="0" bb="16" group="88" />
                          </Parameter>
                          <Parameter id="urBx8zNExUSe9eaFiRYzwA" name="Dose" description="Dose" icon="Parameter" persistable="0" isFixedValue="0" dim="Mass" quantityType="Parameter" negativeValuesAllowed="1" isDefault="0" value="0" displayUnit="mg">
                            <ValueOrigin source="Unknown" />
                            <Info min="0" flag="58" seq="2" ref="0" bb="16" group="88" />
                          </Parameter>
                          <Parameter id="E6Oy4Ugvn0qqKWCorNpQaQ" name="DosePerBodySurfaceArea" description="Dose" icon="Parameter" persistable="0" isFixedValue="0" dim="Dose per body surface area" quantityType="Parameter" negativeValuesAllowed="1" isDefault="1" value="0" displayUnit="mg/m²">
                            <Info min="0" flag="50" seq="2" ref="0" bb="2" group="88" />
                          </Parameter>
                          <Parameter id="BbWpYNDjy0e4P3_zjGS13w" name="DosePerBodyWeight" description="Dose" icon="Parameter" persistable="0" isFixedValue="0" dim="Dose per body weight" quantityType="Parameter" negativeValuesAllowed="1" isDefault="1" value="0" displayUnit="mg/kg">
                            <Info min="0" flag="50" seq="2" ref="0" bb="2" group="88" />
                          </Parameter>
                          <Parameter id="4B4tvFjBAUqU6VRuMKZOMg" name="DrugMass" description="Drug mass of application" icon="Parameter" persistable="0" isFixedValue="0" dim="Amount" quantityType="Parameter" negativeValuesAllowed="1" formula="YvgSTURWtk2fBF4wT1wxgw" isDefault="1" displayUnit="µmol">
                            <Tags>
                              <Tag value="MOLECULE" />
                            </Tags>
                            <Info min="0" flag="54" seq="2" ref="0" bb="2" group="88" />
                          </Parameter>
                          <Parameter id="WU4WIvHCO0K0MwzxNn9z_Q" name="Infusion time" description="Infusion time of intravenous infusion" icon="Parameter" persistable="0" isFixedValue="0" dim="Time" quantityType="Parameter" negativeValuesAllowed="1" isDefault="1" value="15" displayUnit="min">
                            <Info min="0" flag="42" seq="3" ref="0" bb="16" group="88" />
                          </Parameter>
                        </Children>
                      </Container>
                      <ApplicationMoleculeBuilder id="zCRSSX-YP06p_xDCoDixug" name="Application_4" formula="iSGmq3U5KUCsAJpOthzDJg">
                        <RelativeContainerPath path="4" />
                      </ApplicationMoleculeBuilder>
                    </Children>
                    <SourceCriteria>
                      <DescriptorConditions>
                        <MatchTagCondition tag="Applications" />
                      </DescriptorConditions>
                    </SourceCriteria>
                  </ApplicationBuilder>
                  <ApplicationBuilder id="krijiKxc_EawB21aW75PTQ" name="Application_5" icon="Intravenous" mode="Logical" containerType="Application" eventGroupType="Intravenous" moleculeName="Paracetamol">
                    <Tags>
                      <Tag value="Application" />
                      <Tag value="Application_5" />
                      <Tag value="ApplicationRoot" />
                    </Tags>
                    <Children>
                      <TransportBuilder id="qL5EYxH_IkSGC-k99rUYxA" name="Intravenous_Transport" description="Intravenous transport" mode="Logical" containerType="Other" dimension="Amount per time" createProcessRateParameter="0" processRateParameterPersistable="0" formula="7izAeDEW4UagAjF8-qkoxw" transportType="0">
                        <Tags>
                          <Tag value="Application" />
                          <Tag value="Application_5" />
                        </Tags>
                        <SourceCriteria>
                          <DescriptorConditions>
                            <MatchTagCondition tag="Application" />
                            <MatchTagCondition tag="ApplicationRoot" />
                            <MatchTagCondition tag="Application_5" />
                          </DescriptorConditions>
                        </SourceCriteria>
                        <TargetCriteria>
                          <DescriptorConditions>
                            <MatchTagCondition tag="Plasma" />
                            <MatchTagCondition tag="VenousBlood" />
                          </DescriptorConditions>
                        </TargetCriteria>
                        <MoleculeList forAll="1" />
                      </TransportBuilder>
                      <Parameter id="ow21dat8AEas91YWhAeGog" name="Application rate" description="Application rate" icon="Parameter" persistable="0" isFixedValue="0" dim="Amount per time" quantityType="Parameter" negativeValuesAllowed="1" isDefault="1" value="0" displayUnit="µmol/min">
                        <Info min="0" flag="52" seq="500" ref="0" bb="2" group="88" />
                      </Parameter>
                      <EventBuilder id="jgt-XVMnEkuRWu8YthtX8Q" name="Application_StartEvent" description="Start event for application" oneTime="1" formula="7WaSx7Psj0mLPZg5k49jNQ">
                        <Tags>
                          <Tag value="Application" />
                          <Tag value="Application_5" />
                        </Tags>
                        <Assignments>
                          <EventAssignmentBuilder id="EW18611Mn0axKbqpg5RKPw" name="Assignment_1" useAsValue="0" dimension="Amount per time" formula="ac5Wx-2kNE2FkNZe1ZZhVg">
                            <ObjectPath path="0" />
                          </EventAssignmentBuilder>
                        </Assignments>
                      </EventBuilder>
                      <EventBuilder id="Gy20-BueJk65jX2SprKr7A" name="Application_StopEvent" description="Stop event for application" oneTime="1" formula="yZ_FV6yjOkaYTb2fBIBhkw">
                        <Tags>
                          <Tag value="Application" />
                          <Tag value="Application_5" />
                        </Tags>
                        <Assignments>
                          <EventAssignmentBuilder id="JtuG8HZYB0uJeaBcSIl8Cg" name="Assignment_1" useAsValue="0" formula="Dojf_0VpZUWTLKToQVo7ig">
                            <ObjectPath path="0" />
                          </EventAssignmentBuilder>
                        </Assignments>
                      </EventBuilder>
                      <Container id="WiGuJCXmLUKGYdcwmBUQ5w" name="ProtocolSchemaItem" description="Protocol Schema Item" mode="Logical" containerType="Other">
                        <Tags>
                          <Tag value="Application" />
                          <Tag value="Application_5" />
                        </Tags>
                        <Children>
                          <Parameter id="nieXfwCPXUuwDnOIsz_fgQ" name="Start time" description="Start time of application" icon="Parameter" persistable="0" isFixedValue="0" dim="Time" quantityType="Parameter" negativeValuesAllowed="1" isDefault="1" value="1440" displayUnit="h">
                            <Info min="0" flag="58" seq="1" ref="0" bb="16" group="88" />
                          </Parameter>
                          <Parameter id="BATmgQFXHUmZwDiT0cx4BA" name="Dose" description="Dose" icon="Parameter" persistable="0" isFixedValue="0" dim="Mass" quantityType="Parameter" negativeValuesAllowed="1" isDefault="0" value="0" displayUnit="mg">
                            <ValueOrigin source="Unknown" />
                            <Info min="0" flag="58" seq="2" ref="0" bb="16" group="88" />
                          </Parameter>
                          <Parameter id="9LAp-ABKhEuNpFrdug5uyw" name="DosePerBodySurfaceArea" description="Dose" icon="Parameter" persistable="0" isFixedValue="0" dim="Dose per body surface area" quantityType="Parameter" negativeValuesAllowed="1" isDefault="1" value="0" displayUnit="mg/m²">
                            <Info min="0" flag="50" seq="2" ref="0" bb="2" group="88" />
                          </Parameter>
                          <Parameter id="ztL9-4sWjUCXlvo9pTfYbQ" name="DosePerBodyWeight" description="Dose" icon="Parameter" persistable="0" isFixedValue="0" dim="Dose per body weight" quantityType="Parameter" negativeValuesAllowed="1" isDefault="1" value="0" displayUnit="mg/kg">
                            <Info min="0" flag="50" seq="2" ref="0" bb="2" group="88" />
                          </Parameter>
                          <Parameter id="CtKgmhOhvU-8pCHalPyv3A" name="DrugMass" description="Drug mass of application" icon="Parameter" persistable="0" isFixedValue="0" dim="Amount" quantityType="Parameter" negativeValuesAllowed="1" formula="YvgSTURWtk2fBF4wT1wxgw" isDefault="1" displayUnit="µmol">
                            <Tags>
                              <Tag value="MOLECULE" />
                            </Tags>
                            <Info min="0" flag="54" seq="2" ref="0" bb="2" group="88" />
                          </Parameter>
                          <Parameter id="bVYoq2RkLEesjuHCqmmt0g" name="Infusion time" description="Infusion time of intravenous infusion" icon="Parameter" persistable="0" isFixedValue="0" dim="Time" quantityType="Parameter" negativeValuesAllowed="1" isDefault="1" value="15" displayUnit="min">
                            <Info min="0" flag="42" seq="3" ref="0" bb="16" group="88" />
                          </Parameter>
                        </Children>
                      </Container>
                      <ApplicationMoleculeBuilder id="uHU6Og1560WEPU_-YeWDDQ" name="Application_5" formula="iSGmq3U5KUCsAJpOthzDJg">
                        <RelativeContainerPath path="5" />
                      </ApplicationMoleculeBuilder>
                    </Children>
                    <SourceCriteria>
                      <DescriptorConditions>
                        <MatchTagCondition tag="Applications" />
                      </DescriptorConditions>
                    </SourceCriteria>
                  </ApplicationBuilder>
                </Children>
                <SourceCriteria />
              </EventGroupBuilder>
            </Children>
            <SourceCriteria>
              <DescriptorConditions>
                <MatchTagCondition tag="RootContainer" />
              </DescriptorConditions>
            </SourceCriteria>
          </EventGroupBuilder>
        </Builders>
        <FormulaCache>
          <Formulas>
            <Formula id="7izAeDEW4UagAjF8-qkoxw" name="ApplicationTransportSimple" dim="Amount per time" formula="ApplicationRate">
              <Paths>
                <Path path="0" as="6" dim="7" />
              </Paths>
            </Formula>
            <Formula id="ac5Wx-2kNE2FkNZe1ZZhVg" name="ApplicationRate_Intravenous" dim="Amount per time" formula="DrugMass/InfusionTime">
              <Paths>
                <Path path="8" as="9" dim="10" />
                <Path path="11" as="12" dim="13" />
                <TimePath />
              </Paths>
            </Formula>
            <Formula id="7WaSx7Psj0mLPZg5k49jNQ" name="AppStartEventCondition" formula="Time=StartTime">
              <Paths>
                <Path path="14" as="15" dim="13" />
                <TimePath />
              </Paths>
            </Formula>
            <Formula id="yZ_FV6yjOkaYTb2fBIBhkw" name="AppStopEventIVCondition" formula="Time=StartTime+InfusionTime">
              <Paths>
                <Path path="16" as="12" dim="13" />
                <Path path="14" as="15" dim="13" />
                <TimePath />
              </Paths>
            </Formula>
            <Formula id="YvgSTURWtk2fBF4wT1wxgw" name="PARAM_Application_DrugMass" dim="Amount" formula="Dose / MW">
              <Paths>
                <Path path="17" as="18" dim="19" />
                <Path path="20" as="21" dim="22" />
              </Paths>
            </Formula>
            <Formula id="iSGmq3U5KUCsAJpOthzDJg" name="DrugMass" dim="Amount" formula="DrugMass">
              <Paths>
                <Path path="23" as="9" dim="10" />
              </Paths>
            </Formula>
            <ConstantFormula id="ZdNmbF2ORUakD5oERiTXJQ" value="0" />
            <ConstantFormula id="xmTQUrMv2EmWmfRfaSlARQ" value="0" />
            <ConstantFormula id="m-i7okmgYkGM-7EmUBZ1hQ" value="0" />
            <ConstantFormula id="OzvNNGN5a0qwQ8Arp9QF1A" value="0" />
            <ConstantFormula id="Dojf_0VpZUWTLKToQVo7ig" value="0" />
          </Formulas>
          <StringMap>
            <Map s="..|..|Application rate" id="0" />
            <Map s="..|Application_1" id="1" />
            <Map s="..|Application_2" id="2" />
            <Map s="..|Application_3" id="3" />
            <Map s="..|Application_4" id="4" />
            <Map s="..|Application_5" id="5" />
            <Map s="ApplicationRate" id="6" />
            <Map s="Amount per time" id="7" />
            <Map s="..|..|ProtocolSchemaItem|DrugMass" id="8" />
            <Map s="DrugMass" id="9" />
            <Map s="Amount" id="10" />
            <Map s="..|..|ProtocolSchemaItem|Infusion time" id="11" />
            <Map s="InfusionTime" id="12" />
            <Map s="Time" id="13" />
            <Map s="..|ProtocolSchemaItem|Start time" id="14" />
            <Map s="StartTime" id="15" />
            <Map s="..|ProtocolSchemaItem|Infusion time" id="16" />
            <Map s="..|Dose" id="17" />
            <Map s="Dose" id="18" />
            <Map s="Mass" id="19" />
            <Map s="MOLECULE|Molecular weight" id="20" />
            <Map s="MW" id="21" />
            <Map s="Molecular weight" id="22" />
            <Map s="..|ProtocolSchemaItem|DrugMass" id="23" />
          </StringMap>
        </FormulaCache>
      </EventGroups>
      <PassiveTransports id="tiPE71D-QEyjqiJ6gkhpJQ" name="PregnantWoman" icon="PassiveTransport" bbVersion="458">
        <Creation createdAt="5248441394506535942" createdBy="GDUTJ" creationMode="New" origin="Other" />
        <Builders>
          <TransportBuilder id="dkXMRC1cr0Gw5trxeYY7EQ" name="DrugAbsorption_para" description="Drug absorption paracellular" mode="Logical" containerType="Other" dimension="Amount per time" createProcessRateParameter="1" processRateParameterPersistable="0" formula="PepdkZGx2EmfRYltdNVl2w" transportType="0">
            <SourceCriteria>
              <DescriptorConditions>
                <MatchTagCondition tag="Lumen" />
              </DescriptorConditions>
            </SourceCriteria>
            <TargetCriteria>
              <DescriptorConditions>
                <MatchTagCondition tag="Mucosa" />
                <MatchTagCondition tag="Plasma" />
                <MatchTagCondition tag="SmallIntestineSegment" />
              </DescriptorConditions>
            </TargetCriteria>
            <MoleculeList forAll="1" />
          </TransportBuilder>
          <TransportBuilder id="LB4qxX8QE0Ca7z1iWJ4vVQ" name="DrugAbsorption_trans" description="Drug absorption transcellular" mode="Logical" containerType="Other" dimension="Amount per time" createProcessRateParameter="1" processRateParameterPersistable="0" formula="x01zXlv-zki1o_mLDq-3FQ" transportType="0">
            <SourceCriteria>
              <DescriptorConditions>
                <NotMatchTagCondition tag="Feces" />
                <MatchTagCondition tag="Lumen" />
              </DescriptorConditions>
            </SourceCriteria>
            <TargetCriteria>
              <DescriptorConditions>
                <MatchTagCondition tag="Intracellular" />
                <MatchTagCondition tag="Mucosa" />
              </DescriptorConditions>
            </TargetCriteria>
            <MoleculeList forAll="1" />
          </TransportBuilder>
          <TransportBuilder id="EVKhP649lUudCD0K7Fa5tg" name="LumenDrugTransport_cae" description="Lumen drug transport from Lower Ileum to Cecum" mode="Logical" containerType="Other" dimension="Amount per time" createProcessRateParameter="0" processRateParameterPersistable="0" formula="r5_siNZjFUCbGpSA2vmYSA" transportType="0">
            <SourceCriteria>
              <DescriptorConditions>
                <MatchTagCondition tag="LowerIleum" />
                <MatchTagCondition tag="Lumen" />
              </DescriptorConditions>
            </SourceCriteria>
            <TargetCriteria>
              <DescriptorConditions>
                <MatchTagCondition tag="Caecum" />
                <MatchTagCondition tag="Lumen" />
              </DescriptorConditions>
            </TargetCriteria>
            <MoleculeList forAll="1" />
          </TransportBuilder>
          <TransportBuilder id="NmJBdGcU_Eq76nHgztkUrA" name="LumenDrugTransport_colasc" description="Lumen drug transport from Cecum to Colon Ascendens" mode="Logical" containerType="Other" dimension="Amount per time" createProcessRateParameter="0" processRateParameterPersistable="0" formula="r5_siNZjFUCbGpSA2vmYSA" transportType="0">
            <SourceCriteria>
              <DescriptorConditions>
                <MatchTagCondition tag="Caecum" />
                <MatchTagCondition tag="Lumen" />
              </DescriptorConditions>
            </SourceCriteria>
            <TargetCriteria>
              <DescriptorConditions>
                <MatchTagCondition tag="ColonAscendens" />
                <MatchTagCondition tag="Lumen" />
              </DescriptorConditions>
            </TargetCriteria>
            <MoleculeList forAll="1" />
          </TransportBuilder>
          <TransportBuilder id="4S7Reb08hky9F2CkCXiCDQ" name="LumenDrugTransport_coldesc" description="Lumen drug transport from Colon Transversum to Colon Descendens" mode="Logical" containerType="Other" dimension="Amount per time" createProcessRateParameter="0" processRateParameterPersistable="0" formula="r5_siNZjFUCbGpSA2vmYSA" transportType="0">
            <SourceCriteria>
              <DescriptorConditions>
                <MatchTagCondition tag="ColonTransversum" />
                <MatchTagCondition tag="Lumen" />
              </DescriptorConditions>
            </SourceCriteria>
            <TargetCriteria>
              <DescriptorConditions>
                <MatchTagCondition tag="ColonDescendens" />
                <MatchTagCondition tag="Lumen" />
              </DescriptorConditions>
            </TargetCriteria>
            <MoleculeList forAll="1" />
          </TransportBuilder>
          <TransportBuilder id="qVd7fgfVgUK6itXNbFWeig" name="LumenDrugTransport_colsigm" description="Lumen drug transport from Colon Descendens to Colon Sigmoid" mode="Logical" containerType="Other" dimension="Amount per time" createProcessRateParameter="0" processRateParameterPersistable="0" formula="r5_siNZjFUCbGpSA2vmYSA" transportType="0">
            <SourceCriteria>
              <DescriptorConditions>
                <MatchTagCondition tag="ColonDescendens" />
                <MatchTagCondition tag="Lumen" />
              </DescriptorConditions>
            </SourceCriteria>
            <TargetCriteria>
              <DescriptorConditions>
                <MatchTagCondition tag="ColonSigmoid" />
                <MatchTagCondition tag="Lumen" />
              </DescriptorConditions>
            </TargetCriteria>
            <MoleculeList forAll="1" />
          </TransportBuilder>
          <TransportBuilder id="CySOODjo4EOHnCz7-smH5w" name="LumenDrugTransport_coltrans" description="Lumen drug transport from Colon Ascendens to Colon Transversum" mode="Logical" containerType="Other" dimension="Amount per time" createProcessRateParameter="0" processRateParameterPersistable="0" formula="r5_siNZjFUCbGpSA2vmYSA" transportType="0">
            <SourceCriteria>
              <DescriptorConditions>
                <MatchTagCondition tag="ColonAscendens" />
                <MatchTagCondition tag="Lumen" />
              </DescriptorConditions>
            </SourceCriteria>
            <TargetCriteria>
              <DescriptorConditions>
                <MatchTagCondition tag="ColonTransversum" />
                <MatchTagCondition tag="Lumen" />
              </DescriptorConditions>
            </TargetCriteria>
            <MoleculeList forAll="1" />
          </TransportBuilder>
          <TransportBuilder id="l1Uqv6Rmu0u0649OoKZ5DQ" name="LumenDrugTransport_duo" description="Lumen drug transport from Stomach to Duodenum" mode="Logical" containerType="Other" dimension="Amount per time" createProcessRateParameter="0" processRateParameterPersistable="0" formula="r5_siNZjFUCbGpSA2vmYSA" transportType="0">
            <SourceCriteria>
              <DescriptorConditions>
                <MatchTagCondition tag="Lumen" />
                <MatchTagCondition tag="Stomach" />
              </DescriptorConditions>
            </SourceCriteria>
            <TargetCriteria>
              <DescriptorConditions>
                <MatchTagCondition tag="Duodenum" />
                <MatchTagCondition tag="Lumen" />
              </DescriptorConditions>
            </TargetCriteria>
            <MoleculeList forAll="1" />
          </TransportBuilder>
          <TransportBuilder id="poOX4yEGzkmMN_JsJm1QbQ" name="LumenDrugTransport_fec" description="Lumen drug transport from Rectum to Feces" mode="Logical" containerType="Other" dimension="Amount per time" createProcessRateParameter="0" processRateParameterPersistable="0" formula="4Oa9SDBd6k24RDRGVLFS8A" transportType="0">
            <SourceCriteria>
              <DescriptorConditions>
                <MatchTagCondition tag="Lumen" />
                <MatchTagCondition tag="Rectum" />
              </DescriptorConditions>
            </SourceCriteria>
            <TargetCriteria>
              <DescriptorConditions>
                <MatchTagCondition tag="Feces" />
                <MatchTagCondition tag="Lumen" />
              </DescriptorConditions>
            </TargetCriteria>
            <MoleculeList forAll="1" />
          </TransportBuilder>
          <TransportBuilder id="Vj4Xge6-FECRRTPWP7qhTA" name="LumenDrugTransport_lil" description="Lumen drug transport from Upper Ileum to Lower Ileum" mode="Logical" containerType="Other" dimension="Amount per time" createProcessRateParameter="0" processRateParameterPersistable="0" formula="r5_siNZjFUCbGpSA2vmYSA" transportType="0">
            <SourceCriteria>
              <DescriptorConditions>
                <MatchTagCondition tag="Lumen" />
                <MatchTagCondition tag="UpperIleum" />
              </DescriptorConditions>
            </SourceCriteria>
            <TargetCriteria>
              <DescriptorConditions>
                <MatchTagCondition tag="LowerIleum" />
                <MatchTagCondition tag="Lumen" />
              </DescriptorConditions>
            </TargetCriteria>
            <MoleculeList forAll="1" />
          </TransportBuilder>
          <TransportBuilder id="UJBFtyJey0mU65HfMcvIlw" name="LumenDrugTransport_lje" description="Lumen drug transport from Upper Jejunum to Lower Jejunum" mode="Logical" containerType="Other" dimension="Amount per time" createProcessRateParameter="0" processRateParameterPersistable="0" formula="r5_siNZjFUCbGpSA2vmYSA" transportType="0">
            <SourceCriteria>
              <DescriptorConditions>
                <MatchTagCondition tag="Lumen" />
                <MatchTagCondition tag="UpperJejunum" />
              </DescriptorConditions>
            </SourceCriteria>
            <TargetCriteria>
              <DescriptorConditions>
                <MatchTagCondition tag="LowerJejunum" />
                <MatchTagCondition tag="Lumen" />
              </DescriptorConditions>
            </TargetCriteria>
            <MoleculeList forAll="1" />
          </TransportBuilder>
          <TransportBuilder id="MHoYBbQ6rUC6W8zN0N10LQ" name="LumenDrugTransport_rect" description="Lumen drug transport from Colon Sigmoid to Rectum" mode="Logical" containerType="Other" dimension="Amount per time" createProcessRateParameter="0" processRateParameterPersistable="0" formula="r5_siNZjFUCbGpSA2vmYSA" transportType="0">
            <SourceCriteria>
              <DescriptorConditions>
                <MatchTagCondition tag="ColonSigmoid" />
                <MatchTagCondition tag="Lumen" />
              </DescriptorConditions>
            </SourceCriteria>
            <TargetCriteria>
              <DescriptorConditions>
                <MatchTagCondition tag="Lumen" />
                <MatchTagCondition tag="Rectum" />
              </DescriptorConditions>
            </TargetCriteria>
            <MoleculeList forAll="1" />
          </TransportBuilder>
          <TransportBuilder id="-ChMk9s3NUOPvUYAr8vikg" name="LumenDrugTransport_uil" description="Lumen drug transport from Lower Jejunum to Upper Ileum" mode="Logical" containerType="Other" dimension="Amount per time" createProcessRateParameter="0" processRateParameterPersistable="0" formula="r5_siNZjFUCbGpSA2vmYSA" transportType="0">
            <SourceCriteria>
              <DescriptorConditions>
                <MatchTagCondition tag="LowerJejunum" />
                <MatchTagCondition tag="Lumen" />
              </DescriptorConditions>
            </SourceCriteria>
            <TargetCriteria>
              <DescriptorConditions>
                <MatchTagCondition tag="Lumen" />
                <MatchTagCondition tag="UpperIleum" />
              </DescriptorConditions>
            </TargetCriteria>
            <MoleculeList forAll="1" />
          </TransportBuilder>
          <TransportBuilder id="pK2LFo8aaUmlSph71y_-nw" name="LumenDrugTransport_uje" description="Lumen drug transport from Duodenum to Upper Jejunum" mode="Logical" containerType="Other" dimension="Amount per time" createProcessRateParameter="0" processRateParameterPersistable="0" formula="r5_siNZjFUCbGpSA2vmYSA" transportType="0">
            <SourceCriteria>
              <DescriptorConditions>
                <MatchTagCondition tag="Duodenum" />
                <MatchTagCondition tag="Lumen" />
              </DescriptorConditions>
            </SourceCriteria>
            <TargetCriteria>
              <DescriptorConditions>
                <MatchTagCondition tag="Lumen" />
                <MatchTagCondition tag="UpperJejunum" />
              </DescriptorConditions>
            </TargetCriteria>
            <MoleculeList forAll="1" />
          </TransportBuilder>
          <TransportBuilder id="v_xHIl5HuEaMD8dOrcrwVw" name="MassTransfer_PeriportalToPericentral_BC" description="Mass transfer from Liver Periportal Blood Cells to Liver Pericentral Blood Cells" mode="Logical" containerType="Other" dimension="Amount per time" createProcessRateParameter="0" processRateParameterPersistable="0" formula="ndda-V4Mmkyct23C7V371A" transportType="0">
            <SourceCriteria>
              <DescriptorConditions>
                <MatchTagCondition tag="BloodCells" />
                <MatchTagCondition tag="Liver" />
                <MatchTagCondition tag="Periportal" />
              </DescriptorConditions>
            </SourceCriteria>
            <TargetCriteria>
              <DescriptorConditions>
                <MatchTagCondition tag="BloodCells" />
                <MatchTagCondition tag="Liver" />
                <MatchTagCondition tag="Pericentral" />
              </DescriptorConditions>
            </TargetCriteria>
            <MoleculeList forAll="1" />
          </TransportBuilder>
          <TransportBuilder id="ESGFqfObDE6mw-0-loSvtQ" name="MassTransfer_PeriportalToPericentral_Plasma" description="Mass transfer from Liver Periportal Plasma to Liver Pericentral Plasma" mode="Logical" containerType="Other" dimension="Amount per time" createProcessRateParameter="0" processRateParameterPersistable="0" formula="rvMjGiXn1UaUJhkRnBmHHQ" transportType="0">
            <SourceCriteria>
              <DescriptorConditions>
                <MatchTagCondition tag="Liver" />
                <MatchTagCondition tag="Periportal" />
                <MatchTagCondition tag="Plasma" />
              </DescriptorConditions>
            </SourceCriteria>
            <TargetCriteria>
              <DescriptorConditions>
                <MatchTagCondition tag="Liver" />
                <MatchTagCondition tag="Pericentral" />
                <MatchTagCondition tag="Plasma" />
              </DescriptorConditions>
            </TargetCriteria>
            <MoleculeList forAll="1" />
          </TransportBuilder>
          <TransportBuilder id="cOYuzcMQgE-6UuqBjuMxIQ" name="MassTransferBloodPool2OrgPl" description="Mass transfer from Arterial Blood: Plasma to organ: Plasma" mode="Logical" containerType="Other" dimension="Amount per time" createProcessRateParameter="0" processRateParameterPersistable="0" formula="bzPKmMOrTUinz0D_Kp6yYA" transportType="0">
            <SourceCriteria>
              <DescriptorConditions>
                <MatchTagCondition tag="ArterialBlood" />
                <MatchTagCondition tag="Plasma" />
              </DescriptorConditions>
            </SourceCriteria>
            <TargetCriteria>
              <DescriptorConditions>
                <NotMatchTagCondition tag="ArterialBlood" />
                <NotMatchTagCondition tag="Lung" />
                <MatchTagCondition tag="Plasma" />
              </DescriptorConditions>
            </TargetCriteria>
            <MoleculeList forAll="1" />
          </TransportBuilder>
          <TransportBuilder id="89ywat_qgEOoLSTOOR4PHA" name="MassTransferBloodPool2OrgPl_liv" description="Mass transfer from Portal Vein: Plasma to Liver: Plasma" mode="Logical" containerType="Other" dimension="Amount per time" createProcessRateParameter="0" processRateParameterPersistable="0" formula="3dWX1o8mhkOoYtbROxoIrg" transportType="0">
            <SourceCriteria>
              <DescriptorConditions>
                <MatchTagCondition tag="Plasma" />
                <MatchTagCondition tag="PortalVein" />
              </DescriptorConditions>
            </SourceCriteria>
            <TargetCriteria>
              <DescriptorConditions>
                <MatchTagCondition tag="Liver" />
                <MatchTagCondition tag="Plasma" />
              </DescriptorConditions>
            </TargetCriteria>
            <MoleculeList forAll="1" />
          </TransportBuilder>
          <TransportBuilder id="_V7GzwDRHEaJ64eHA1V_Mg" name="MassTransferBloodPool2OrgPl_lng" description="Mass transfer from Venous Blood: Plasma to Lung: Plasma" mode="Logical" containerType="Other" dimension="Amount per time" createProcessRateParameter="0" processRateParameterPersistable="0" formula="Aa8mwBkoN0CXRqDkwr0S7g" transportType="0">
            <SourceCriteria>
              <DescriptorConditions>
                <MatchTagCondition tag="Plasma" />
                <MatchTagCondition tag="VenousBlood" />
              </DescriptorConditions>
            </SourceCriteria>
            <TargetCriteria>
              <DescriptorConditions>
                <MatchTagCondition tag="Lung" />
                <MatchTagCondition tag="Plasma" />
              </DescriptorConditions>
            </TargetCriteria>
            <MoleculeList forAll="1" />
          </TransportBuilder>
          <TransportBuilder id="ht0cZEKkKU6IRVQixB-hHQ" name="MassTransferBloodPool2OrgRBC" description="Mass transfer from ArterialBlood: BloodCells to organ: Blood Cells" mode="Logical" containerType="Other" dimension="Amount per time" createProcessRateParameter="0" processRateParameterPersistable="0" formula="hLmurUKab0CCgPllDjV9fQ" transportType="0">
            <SourceCriteria>
              <DescriptorConditions>
                <MatchTagCondition tag="ArterialBlood" />
                <MatchTagCondition tag="BloodCells" />
              </DescriptorConditions>
            </SourceCriteria>
            <TargetCriteria>
              <DescriptorConditions>
                <NotMatchTagCondition tag="ArterialBlood" />
                <MatchTagCondition tag="BloodCells" />
                <NotMatchTagCondition tag="Lung" />
              </DescriptorConditions>
            </TargetCriteria>
            <MoleculeList forAll="1" />
          </TransportBuilder>
          <TransportBuilder id="Z-pM3hzWAEi9gNMvy9if3w" name="MassTransferBloodPool2OrgRBC_liv" description="Mass transfer from Portal Vein: Blood Cells to Liver: Blood Cells" mode="Logical" containerType="Other" dimension="Amount per time" createProcessRateParameter="0" processRateParameterPersistable="0" formula="YCC8AVDFYEqrDCvsBDt4dA" transportType="0">
            <SourceCriteria>
              <DescriptorConditions>
                <MatchTagCondition tag="BloodCells" />
                <MatchTagCondition tag="PortalVein" />
              </DescriptorConditions>
            </SourceCriteria>
            <TargetCriteria>
              <DescriptorConditions>
                <MatchTagCondition tag="BloodCells" />
                <MatchTagCondition tag="Liver" />
              </DescriptorConditions>
            </TargetCriteria>
            <MoleculeList forAll="1" />
          </TransportBuilder>
          <TransportBuilder id="IokeroZ0sUGQi5H7JrsiPA" name="MassTransferBloodPool2OrgRBC_lng" description="Mass transfer from Venous Blood: Blood Cells to Lung: Blood Cells" mode="Logical" containerType="Other" dimension="Amount per time" createProcessRateParameter="0" processRateParameterPersistable="0" formula="hKmZc5RqDE2V0fgRmXrXrw" transportType="0">
            <SourceCriteria>
              <DescriptorConditions>
                <MatchTagCondition tag="BloodCells" />
                <MatchTagCondition tag="VenousBlood" />
              </DescriptorConditions>
            </SourceCriteria>
            <TargetCriteria>
              <DescriptorConditions>
                <MatchTagCondition tag="BloodCells" />
                <MatchTagCondition tag="Lung" />
              </DescriptorConditions>
            </TargetCriteria>
            <MoleculeList forAll="1" />
          </TransportBuilder>
          <TransportBuilder id="nj-q9WDnvkmAJGVSciuVWg" name="MassTransferLinPlasma2BloodPool_Pve" description="Mass transfer from Large Intestine :Plasma to Portal Vein: Plasma" mode="Logical" containerType="Other" dimension="Amount per time" createProcessRateParameter="0" processRateParameterPersistable="0" formula="VdxR9vLODkK2zPStbHqF_A" transportType="0">
            <SourceCriteria>
              <DescriptorConditions>
                <MatchTagCondition tag="LargeIntestine" />
                <NotMatchTagCondition tag="Mucosa" />
                <MatchTagCondition tag="Plasma" />
              </DescriptorConditions>
            </SourceCriteria>
            <TargetCriteria>
              <DescriptorConditions>
                <MatchTagCondition tag="Plasma" />
                <MatchTagCondition tag="PortalVein" />
              </DescriptorConditions>
            </TargetCriteria>
            <MoleculeList forAll="1" />
          </TransportBuilder>
          <TransportBuilder id="ftxp0DPhckuu3XTgxrKiPw" name="MassTransferLinRBC2BloodPool_Pve" description="Mass transfer from Large Intestine to Portal Vein: Blood Cells" mode="Logical" containerType="Other" dimension="Amount per time" createProcessRateParameter="0" processRateParameterPersistable="0" formula="xsbHzG1oO0eCzFCYi_AVqQ" transportType="0">
            <SourceCriteria>
              <DescriptorConditions>
                <MatchTagCondition tag="BloodCells" />
                <MatchTagCondition tag="LargeIntestine" />
                <NotMatchTagCondition tag="Mucosa" />
              </DescriptorConditions>
            </SourceCriteria>
            <TargetCriteria>
              <DescriptorConditions>
                <MatchTagCondition tag="BloodCells" />
                <MatchTagCondition tag="PortalVein" />
              </DescriptorConditions>
            </TargetCriteria>
            <MoleculeList forAll="1" />
          </TransportBuilder>
          <TransportBuilder id="ek8V5l9f3UmzalvkQPM9sg" name="MassTransferLINToMucosaBC" description="Mass transfer from Large Intestine:Blood Cells to Mucosa: Blood Cells" mode="Logical" containerType="Other" dimension="Amount per time" createProcessRateParameter="0" processRateParameterPersistable="0" formula="DJ67HIPsxEKNn2H49jmRHg" transportType="0">
            <SourceCriteria>
              <DescriptorConditions>
                <MatchTagCondition tag="BloodCells" />
                <MatchTagCondition tag="LargeIntestine" />
                <NotMatchTagCondition tag="Mucosa" />
              </DescriptorConditions>
            </SourceCriteria>
            <TargetCriteria>
              <DescriptorConditions>
                <MatchTagCondition tag="BloodCells" />
                <MatchTagCondition tag="Mucosa" />
              </DescriptorConditions>
            </TargetCriteria>
            <MoleculeList forAll="1" />
          </TransportBuilder>
          <TransportBuilder id="o-NIEN3GYkSNeJqKdg2-5A" name="MassTransferLINToMucosaPlasma" description="Mass transfer from Large Intestine:Plasma to Mucosa: Plasma" mode="Logical" containerType="Other" dimension="Amount per time" createProcessRateParameter="0" processRateParameterPersistable="0" formula="F7z-0AQVmEubQBXEUGd1pw" transportType="0">
            <SourceCriteria>
              <DescriptorConditions>
                <MatchTagCondition tag="LargeIntestine" />
                <NotMatchTagCondition tag="Mucosa" />
                <MatchTagCondition tag="Plasma" />
              </DescriptorConditions>
            </SourceCriteria>
            <TargetCriteria>
              <DescriptorConditions>
                <MatchTagCondition tag="Mucosa" />
                <MatchTagCondition tag="Plasma" />
              </DescriptorConditions>
            </TargetCriteria>
            <MoleculeList forAll="1" />
          </TransportBuilder>
          <TransportBuilder id="lo9IDoES9kyHbcpb-TX40w" name="MassTransferMucosaToPveBC" description="Mass transfer from Mucosa:Blood Cells To Portal Vein: Blood Cells" mode="Logical" containerType="Other" dimension="Amount per time" createProcessRateParameter="0" processRateParameterPersistable="0" formula="9hQQYDha1UOV2gvpZ9TJrg" transportType="0">
            <SourceCriteria>
              <DescriptorConditions>
                <MatchTagCondition tag="BloodCells" />
                <MatchTagCondition tag="Mucosa" />
              </DescriptorConditions>
            </SourceCriteria>
            <TargetCriteria>
              <DescriptorConditions>
                <MatchTagCondition tag="BloodCells" />
                <MatchTagCondition tag="PortalVein" />
              </DescriptorConditions>
            </TargetCriteria>
            <MoleculeList forAll="1" />
          </TransportBuilder>
          <TransportBuilder id="M5J85bp3Uk6-KEKslZH1KQ" name="MassTransferMucosaToPvePlasma" description="Mass transfer from Mucosa:Plasma To Portal Vein: Plasma" mode="Logical" containerType="Other" dimension="Amount per time" createProcessRateParameter="0" processRateParameterPersistable="0" formula="lyDrTE-7IE6HB2AXHAta5Q" transportType="0">
            <SourceCriteria>
              <DescriptorConditions>
                <MatchTagCondition tag="Mucosa" />
                <MatchTagCondition tag="Plasma" />
              </DescriptorConditions>
            </SourceCriteria>
            <TargetCriteria>
              <DescriptorConditions>
                <MatchTagCondition tag="Plasma" />
                <MatchTagCondition tag="PortalVein" />
              </DescriptorConditions>
            </TargetCriteria>
            <MoleculeList forAll="1" />
          </TransportBuilder>
          <TransportBuilder id="wfX8XhXChEG10i33kmg4Sw" name="MassTransferOrgPl2BloodPool" description="Mass transfer from organ: Plasma to Venous Blood: Plasma" mode="Logical" containerType="Other" dimension="Amount per time" createProcessRateParameter="0" processRateParameterPersistable="0" formula="cXFowLX-mEu5hgvZqr72NA" transportType="0">
            <SourceCriteria>
              <DescriptorConditions>
                <NotMatchTagCondition tag="Liver" />
                <NotMatchTagCondition tag="Lung" />
                <MatchTagCondition tag="Plasma" />
                <NotMatchTagCondition tag="VenousBlood" />
              </DescriptorConditions>
            </SourceCriteria>
            <TargetCriteria>
              <DescriptorConditions>
                <MatchTagCondition tag="Plasma" />
                <MatchTagCondition tag="VenousBlood" />
              </DescriptorConditions>
            </TargetCriteria>
            <MoleculeList forAll="1" />
          </TransportBuilder>
          <TransportBuilder id="Td0KMmJcdk-GPZb6WgGEOw" name="MassTransferOrgPl2BloodPool_Liv" description="Mass transfer from Liver: Plasma to Venous Blood: Plasma" mode="Logical" containerType="Other" dimension="Amount per time" createProcessRateParameter="0" processRateParameterPersistable="0" formula="I8TIbKEAK02CUqsF1Zd2jA" transportType="0">
            <SourceCriteria>
              <DescriptorConditions>
                <MatchTagCondition tag="Liver" />
                <MatchTagCondition tag="Periportal" />
                <MatchTagCondition tag="Plasma" />
              </DescriptorConditions>
            </SourceCriteria>
            <TargetCriteria>
              <DescriptorConditions>
                <MatchTagCondition tag="Plasma" />
                <MatchTagCondition tag="VenousBlood" />
              </DescriptorConditions>
            </TargetCriteria>
            <MoleculeList forAll="1" />
          </TransportBuilder>
          <TransportBuilder id="MK5aKmKabUWLqOzZUPlnTg" name="MassTransferOrgPl2BloodPool_Liv_Pericentral" description="Mass transfer from Liver: Plasma to Venous Blood: Plasma" mode="Logical" containerType="Other" dimension="Amount per time" createProcessRateParameter="0" processRateParameterPersistable="0" formula="5xycz9wDVEm2QwfMyFu3IQ" transportType="0">
            <SourceCriteria>
              <DescriptorConditions>
                <MatchTagCondition tag="Liver" />
                <MatchTagCondition tag="Pericentral" />
                <MatchTagCondition tag="Plasma" />
              </DescriptorConditions>
            </SourceCriteria>
            <TargetCriteria>
              <DescriptorConditions>
                <MatchTagCondition tag="Plasma" />
                <MatchTagCondition tag="VenousBlood" />
              </DescriptorConditions>
            </TargetCriteria>
            <MoleculeList forAll="1" />
          </TransportBuilder>
          <TransportBuilder id="vr_XhN1uw0u7AF6TNWWtsQ" name="MassTransferOrgPl2BloodPool_Lng" description="Mass transfer from Lung: Plasma to Arterial Blood: Plasma" mode="Logical" containerType="Other" dimension="Amount per time" createProcessRateParameter="0" processRateParameterPersistable="0" formula="9xWk8fBdvU2aTN1SHYvzXw" transportType="0">
            <SourceCriteria>
              <DescriptorConditions>
                <MatchTagCondition tag="Lung" />
                <MatchTagCondition tag="Plasma" />
              </DescriptorConditions>
            </SourceCriteria>
            <TargetCriteria>
              <DescriptorConditions>
                <MatchTagCondition tag="ArterialBlood" />
                <MatchTagCondition tag="Plasma" />
              </DescriptorConditions>
            </TargetCriteria>
            <MoleculeList forAll="1" />
          </TransportBuilder>
          <TransportBuilder id="ZF9bh3O3HUOuWOa2kTPmsw" name="MassTransferOrgPl2BloodPool_pve" description="Mass transfer from organ: Plasma to Portal Vein: Plasma" mode="Logical" containerType="Other" dimension="Amount per time" createProcessRateParameter="0" processRateParameterPersistable="0" formula="O_3txamW6Uu_gk9vPsUCqw" transportType="0">
            <SourceCriteria>
              <DescriptorConditions>
                <NotMatchTagCondition tag="LargeIntestine" />
                <NotMatchTagCondition tag="Mucosa" />
                <MatchTagCondition tag="Plasma" />
                <MatchTagCondition tag="Portal Vein Supplying Organ" />
                <NotMatchTagCondition tag="SmallIntestine" />
              </DescriptorConditions>
            </SourceCriteria>
            <TargetCriteria>
              <DescriptorConditions>
                <MatchTagCondition tag="Plasma" />
                <MatchTagCondition tag="PortalVein" />
              </DescriptorConditions>
            </TargetCriteria>
            <MoleculeList forAll="1" />
          </TransportBuilder>
          <TransportBuilder id="lXVmArAsV0eZhFedmsGtJQ" name="MassTransferOrgRBC2BloodPool" description="Mass transfer from organ: Blood Cells to Arterial Blood: Blood Cells" mode="Logical" containerType="Other" dimension="Amount per time" createProcessRateParameter="0" processRateParameterPersistable="0" formula="VoqWTTjmW0-2Mh806m-_Gw" transportType="0">
            <SourceCriteria>
              <DescriptorConditions>
                <MatchTagCondition tag="BloodCells" />
                <NotMatchTagCondition tag="Liver" />
                <NotMatchTagCondition tag="Lung" />
                <NotMatchTagCondition tag="VenousBlood" />
              </DescriptorConditions>
            </SourceCriteria>
            <TargetCriteria>
              <DescriptorConditions>
                <MatchTagCondition tag="BloodCells" />
                <MatchTagCondition tag="VenousBlood" />
              </DescriptorConditions>
            </TargetCriteria>
            <MoleculeList forAll="1" />
          </TransportBuilder>
          <TransportBuilder id="5blBoBicU0K-YB-Ak4RvIQ" name="MassTransferOrgRBC2BloodPool_Liv" description="Mass transfer from Liver: Blood Cells to Venous Blood: Blood Cells" mode="Logical" containerType="Other" dimension="Amount per time" createProcessRateParameter="0" processRateParameterPersistable="0" formula="Awg5EEvCxEqXU23CbQAAUQ" transportType="0">
            <SourceCriteria>
              <DescriptorConditions>
                <MatchTagCondition tag="BloodCells" />
                <MatchTagCondition tag="Liver" />
                <MatchTagCondition tag="Periportal" />
              </DescriptorConditions>
            </SourceCriteria>
            <TargetCriteria>
              <DescriptorConditions>
                <MatchTagCondition tag="BloodCells" />
                <MatchTagCondition tag="VenousBlood" />
              </DescriptorConditions>
            </TargetCriteria>
            <MoleculeList forAll="1" />
          </TransportBuilder>
          <TransportBuilder id="-T92kmZsRkiMKZa2iQUZGA" name="MassTransferOrgRBC2BloodPool_Liv_Pericentral" description="Mass transfer from Liver: Blood Cells to Venous Blood: Blood Cells" mode="Logical" containerType="Other" dimension="Amount per time" createProcessRateParameter="0" processRateParameterPersistable="0" formula="beI1ZzSPiU6piAxE9Nie3Q" transportType="0">
            <SourceCriteria>
              <DescriptorConditions>
                <MatchTagCondition tag="BloodCells" />
                <MatchTagCondition tag="Liver" />
                <MatchTagCondition tag="Pericentral" />
              </DescriptorConditions>
            </SourceCriteria>
            <TargetCriteria>
              <DescriptorConditions>
                <MatchTagCondition tag="BloodCells" />
                <MatchTagCondition tag="VenousBlood" />
              </DescriptorConditions>
            </TargetCriteria>
            <MoleculeList forAll="1" />
          </TransportBuilder>
          <TransportBuilder id="CNEHbJn-OEW3MvHa5UyNVQ" name="MassTransferOrgRBC2BloodPool_Lng" description="Mass transfer from Lung: Blood Cells to Arterial Blood: Blood Cells" mode="Logical" containerType="Other" dimension="Amount per time" createProcessRateParameter="0" processRateParameterPersistable="0" formula="-PC5hZvqX0iIFEnYjGOSIw" transportType="0">
            <SourceCriteria>
              <DescriptorConditions>
                <MatchTagCondition tag="BloodCells" />
                <MatchTagCondition tag="Lung" />
              </DescriptorConditions>
            </SourceCriteria>
            <TargetCriteria>
              <DescriptorConditions>
                <MatchTagCondition tag="ArterialBlood" />
                <MatchTagCondition tag="BloodCells" />
              </DescriptorConditions>
            </TargetCriteria>
            <MoleculeList forAll="1" />
          </TransportBuilder>
          <TransportBuilder id="9e-rSaZH20a0ctwI02KMDQ" name="MassTransferOrgRBC2BloodPool_Pve" description="Mass transfer from organ: Blood Cells to Portal Vein: Blood Cells" mode="Logical" containerType="Other" dimension="Amount per time" createProcessRateParameter="0" processRateParameterPersistable="0" formula="sCPc8ZamnUquNb_2rYC79w" transportType="0">
            <SourceCriteria>
              <DescriptorConditions>
                <MatchTagCondition tag="BloodCells" />
                <NotMatchTagCondition tag="LargeIntestine" />
                <NotMatchTagCondition tag="Liver" />
                <NotMatchTagCondition tag="Mucosa" />
                <NotMatchTagCondition tag="PortalVein" />
                <NotMatchTagCondition tag="SmallIntestine" />
              </DescriptorConditions>
            </SourceCriteria>
            <TargetCriteria>
              <DescriptorConditions>
                <MatchTagCondition tag="BloodCells" />
                <MatchTagCondition tag="PortalVein" />
              </DescriptorConditions>
            </TargetCriteria>
            <MoleculeList forAll="1" />
          </TransportBuilder>
          <TransportBuilder id="gO6pvv3vw0G8wVcphHPHXQ" name="MassTransferSinPlasma2BloodPool_Pve" description="Mass transfer from Small Intestine:Plasma to Portal Vein: Plasma" mode="Logical" containerType="Other" dimension="Amount per time" createProcessRateParameter="0" processRateParameterPersistable="0" formula="VdxR9vLODkK2zPStbHqF_A" transportType="0">
            <SourceCriteria>
              <DescriptorConditions>
                <NotMatchTagCondition tag="Mucosa" />
                <MatchTagCondition tag="Plasma" />
                <MatchTagCondition tag="SmallIntestine" />
              </DescriptorConditions>
            </SourceCriteria>
            <TargetCriteria>
              <DescriptorConditions>
                <MatchTagCondition tag="Plasma" />
                <MatchTagCondition tag="PortalVein" />
              </DescriptorConditions>
            </TargetCriteria>
            <MoleculeList forAll="1" />
          </TransportBuilder>
          <TransportBuilder id="aA2Ay2OhmEeUMtHhguwD-Q" name="MassTransferSinRBC2BloodPool_Pve" description="Mass transfer from Small Intestine:Blood Cells to Portal Vein: Blood Cells" mode="Logical" containerType="Other" dimension="Amount per time" createProcessRateParameter="0" processRateParameterPersistable="0" formula="xsbHzG1oO0eCzFCYi_AVqQ" transportType="0">
            <SourceCriteria>
              <DescriptorConditions>
                <MatchTagCondition tag="BloodCells" />
                <NotMatchTagCondition tag="Mucosa" />
                <MatchTagCondition tag="SmallIntestine" />
              </DescriptorConditions>
            </SourceCriteria>
            <TargetCriteria>
              <DescriptorConditions>
                <MatchTagCondition tag="BloodCells" />
                <MatchTagCondition tag="PortalVein" />
              </DescriptorConditions>
            </TargetCriteria>
            <MoleculeList forAll="1" />
          </TransportBuilder>
          <TransportBuilder id="HcFMIx03d0i7vHG0mT6OpA" name="MassTransferSINToMucosaBC" description="Mass transfer from Small Intestine:Blood Cells to Mucosa: Blood Cells" mode="Logical" containerType="Other" dimension="Amount per time" createProcessRateParameter="0" processRateParameterPersistable="0" formula="DJ67HIPsxEKNn2H49jmRHg" transportType="0">
            <SourceCriteria>
              <DescriptorConditions>
                <MatchTagCondition tag="BloodCells" />
                <NotMatchTagCondition tag="Mucosa" />
                <MatchTagCondition tag="SmallIntestine" />
              </DescriptorConditions>
            </SourceCriteria>
            <TargetCriteria>
              <DescriptorConditions>
                <MatchTagCondition tag="BloodCells" />
                <MatchTagCondition tag="Mucosa" />
              </DescriptorConditions>
            </TargetCriteria>
            <MoleculeList forAll="1" />
          </TransportBuilder>
          <TransportBuilder id="xNEODAC3mUejNEqb6M6LLw" name="MassTransferSINToMucosaPlasma" description="Mass transfer from Small Intestine:Plasma to Mucosa: Plasma" mode="Logical" containerType="Other" dimension="Amount per time" createProcessRateParameter="0" processRateParameterPersistable="0" formula="F7z-0AQVmEubQBXEUGd1pw" transportType="0">
            <SourceCriteria>
              <DescriptorConditions>
                <NotMatchTagCondition tag="Mucosa" />
                <MatchTagCondition tag="Plasma" />
                <MatchTagCondition tag="SmallIntestine" />
              </DescriptorConditions>
            </SourceCriteria>
            <TargetCriteria>
              <DescriptorConditions>
                <MatchTagCondition tag="Mucosa" />
                <MatchTagCondition tag="Plasma" />
              </DescriptorConditions>
            </TargetCriteria>
            <MoleculeList forAll="1" />
          </TransportBuilder>
          <TransportBuilder id="yZdbykVJSUO6296Hu8gRlg" name="PassiveDiffusionInt2Cell" description="Passive diffusion to cell" mode="Logical" containerType="Other" dimension="Amount per time" createProcessRateParameter="0" processRateParameterPersistable="0" formula="rEg5ZbEF6E2y-6aSWA5LxA" transportType="0">
            <SourceCriteria>
              <DescriptorConditions>
                <MatchTagCondition tag="Interstitial" />
              </DescriptorConditions>
            </SourceCriteria>
            <TargetCriteria>
              <DescriptorConditions>
                <MatchTagCondition tag="Intracellular" />
                <NotMatchTagCondition tag="PlacentaFetal" />
              </DescriptorConditions>
            </TargetCriteria>
            <MoleculeList forAll="1" />
          </TransportBuilder>
          <TransportBuilder id="xZBy7X5Jcku1KsF_O0bbOA" name="PassiveDiffusionPl2Int" description="Passive diffusion from plasma to interstitial space" mode="Logical" containerType="Other" dimension="Amount per time" createProcessRateParameter="0" processRateParameterPersistable="0" formula="G6lnNAlcRUm_IVgSiJGhcw" transportType="0">
            <SourceCriteria>
              <DescriptorConditions>
                <NotMatchTagCondition tag="ArterialBlood" />
                <NotMatchTagCondition tag="Endogenous_IgG" />
                <MatchTagCondition tag="Plasma" />
                <NotMatchTagCondition tag="PortalVein" />
                <NotMatchTagCondition tag="VenousBlood" />
              </DescriptorConditions>
            </SourceCriteria>
            <TargetCriteria>
              <DescriptorConditions>
                <MatchTagCondition tag="Interstitial" />
              </DescriptorConditions>
            </TargetCriteria>
            <MoleculeList forAll="1" />
          </TransportBuilder>
          <TransportBuilder id="PWMJdGlNdUax_6T1uwPKBg" name="PassiveDiffusionPl2RBC" description="Passive diffusion to blood cells" mode="Logical" containerType="Other" dimension="Amount per time" createProcessRateParameter="0" processRateParameterPersistable="0" formula="W3zrZU3PP0KDTTD_9P09Yg" transportType="0">
            <SourceCriteria>
              <DescriptorConditions>
                <MatchTagCondition tag="Plasma" />
              </DescriptorConditions>
            </SourceCriteria>
            <TargetCriteria>
              <DescriptorConditions>
                <MatchTagCondition tag="BloodCells" />
              </DescriptorConditions>
            </TargetCriteria>
            <MoleculeList forAll="1" />
          </TransportBuilder>
          <TransportBuilder id="esaRmQPVrkSUWClGP90yUw" name="PassiveDiffusionPlsToSaliva" description="Passive diffusion plasma to saliva" mode="Logical" containerType="Other" dimension="Amount per time" createProcessRateParameter="0" processRateParameterPersistable="0" formula="aduCqZB_eUK1223j02BJ7w" transportType="0">
            <SourceCriteria>
              <DescriptorConditions>
                <MatchTagCondition tag="Saliva" />
                <MatchTagCondition tag="SalivaGland" />
              </DescriptorConditions>
            </SourceCriteria>
            <TargetCriteria>
              <DescriptorConditions>
                <MatchTagCondition tag="Saliva" />
                <NotMatchTagCondition tag="SalivaGland" />
              </DescriptorConditions>
            </TargetCriteria>
            <MoleculeList forAll="1" />
          </TransportBuilder>
          <TransportBuilder id="FRlPOUXACEyNVG6IabSMmg" name="GallbladderEmptying" description="Gallbladder emptying" mode="Logical" containerType="Other" dimension="Amount per time" createProcessRateParameter="0" processRateParameterPersistable="0" formula="PaX0nE0S40mr57lYsSWAWA" transportType="0">
            <SourceCriteria>
              <DescriptorConditions>
                <MatchTagCondition tag="Gallbladder" />
              </DescriptorConditions>
            </SourceCriteria>
            <TargetCriteria>
              <DescriptorConditions>
                <MatchTagCondition tag="Duodenum" />
                <MatchTagCondition tag="Lumen" />
              </DescriptorConditions>
            </TargetCriteria>
            <MoleculeList forAll="1" />
          </TransportBuilder>
          <TransportBuilder id="m4NlaOYqikadFkHBF7RYQg" name="MassTransferArterialCordBlood2PlacentaPl" icon="TRANSPORT" mode="Logical" containerType="Other" dimension="Amount per time" createProcessRateParameter="0" processRateParameterPersistable="0" formula="-Q7g1KqUokiKOS-9IJjqOg" transportType="0">
            <SourceCriteria>
              <DescriptorConditions>
                <MatchTagCondition tag="Plasma" />
                <MatchTagCondition tag="ArterialBlood_UmbilicalCord" />
              </DescriptorConditions>
            </SourceCriteria>
            <TargetCriteria>
              <DescriptorConditions>
                <MatchTagCondition tag="Plasma" />
                <MatchTagCondition tag="PlacentaFetal" />
              </DescriptorConditions>
            </TargetCriteria>
            <MoleculeList forAll="1" />
          </TransportBuilder>
          <TransportBuilder id="6n16w8j4TEmAtujhpjC37g" name="MassTransferArterialCordBlood2PlacentaRBC" icon="TRANSPORT" mode="Logical" containerType="Other" dimension="Amount per time" createProcessRateParameter="0" processRateParameterPersistable="0" formula="HlgNRCXKOEW98_cAMaHlSA" transportType="0">
            <SourceCriteria>
              <DescriptorConditions>
                <MatchTagCondition tag="BloodCells" />
                <MatchTagCondition tag="ArterialBlood_UmbilicalCord" />
              </DescriptorConditions>
            </SourceCriteria>
            <TargetCriteria>
              <DescriptorConditions>
                <MatchTagCondition tag="BloodCells" />
                <MatchTagCondition tag="PlacentaFetal" />
              </DescriptorConditions>
            </TargetCriteria>
            <MoleculeList forAll="1" />
          </TransportBuilder>
          <TransportBuilder id="YXtzw1z7oU2_Yt5h8eWlHA" name="MassTransferPlacentaPl2VeinCordBlood" icon="TRANSPORT" mode="Logical" containerType="Other" dimension="Amount per time" createProcessRateParameter="0" processRateParameterPersistable="0" formula="A4gYDVBk_EKUrfu9gCxFaA" transportType="0">
            <SourceCriteria>
              <DescriptorConditions>
                <MatchTagCondition tag="Plasma" />
                <MatchTagCondition tag="PlacentaFetal" />
              </DescriptorConditions>
            </SourceCriteria>
            <TargetCriteria>
              <DescriptorConditions>
                <MatchTagCondition tag="VenousBlood_UmbilicalCord" />
                <MatchTagCondition tag="Plasma" />
              </DescriptorConditions>
            </TargetCriteria>
            <MoleculeList forAll="1" />
          </TransportBuilder>
          <TransportBuilder id="YtAyV3ncXEmVJ8-hC7RbNA" name="MassTransferPlacentaRBC2VeinCordBlood" icon="TRANSPORT" mode="Logical" containerType="Other" dimension="Amount per time" createProcessRateParameter="0" processRateParameterPersistable="0" formula="EEk3d7lYTEmKvWD0xV6-ig" transportType="0">
            <SourceCriteria>
              <DescriptorConditions>
                <MatchTagCondition tag="BloodCells" />
                <MatchTagCondition tag="PlacentaFetal" />
              </DescriptorConditions>
            </SourceCriteria>
            <TargetCriteria>
              <DescriptorConditions>
                <MatchTagCondition tag="BloodCells" />
                <MatchTagCondition tag="VenousBlood_UmbilicalCord" />
              </DescriptorConditions>
            </TargetCriteria>
            <MoleculeList forAll="1" />
          </TransportBuilder>
          <TransportBuilder id="80JXDb4CRUeNJDvtfEJxSQ" name="MassTransferVeinCordBlood2FetusPl" icon="TRANSPORT" mode="Logical" containerType="Other" dimension="Amount per time" createProcessRateParameter="0" processRateParameterPersistable="0" formula="OIs9iJQljUiXPqqUYxZg8Q" transportType="0">
            <SourceCriteria>
              <DescriptorConditions>
                <MatchTagCondition tag="Plasma" />
                <MatchTagCondition tag="VenousBlood_UmbilicalCord" />
              </DescriptorConditions>
            </SourceCriteria>
            <TargetCriteria>
              <DescriptorConditions>
                <MatchTagCondition tag="Plasma" />
                <MatchTagCondition tag="Fetus" />
              </DescriptorConditions>
            </TargetCriteria>
            <MoleculeList forAll="1" />
          </TransportBuilder>
          <TransportBuilder id="mXpBq_m6B0y9stiM0UPX6w" name="MassTransferVeinCordBlood2FetusRBC" icon="TRANSPORT" mode="Logical" containerType="Other" dimension="Amount per time" createProcessRateParameter="0" processRateParameterPersistable="0" formula="KO8vYDgRlEyEClB-zwuIrA" transportType="0">
            <SourceCriteria>
              <DescriptorConditions>
                <MatchTagCondition tag="BloodCells" />
                <MatchTagCondition tag="VenousBlood_UmbilicalCord" />
              </DescriptorConditions>
            </SourceCriteria>
            <TargetCriteria>
              <DescriptorConditions>
                <MatchTagCondition tag="BloodCells" />
                <MatchTagCondition tag="Fetus" />
              </DescriptorConditions>
            </TargetCriteria>
            <MoleculeList forAll="1" />
          </TransportBuilder>
          <TransportBuilder id="a0Bqys1jq0mjjUK1fx-I7w" name="MassTransferFetusPl2ArterialCordBlood" icon="TRANSPORT" mode="Logical" containerType="Other" dimension="Amount per time" createProcessRateParameter="0" processRateParameterPersistable="0" formula="A60YApGygUO508QaIs4jaA" transportType="0">
            <SourceCriteria>
              <DescriptorConditions>
                <MatchTagCondition tag="Plasma" />
                <MatchTagCondition tag="Fetus" />
              </DescriptorConditions>
            </SourceCriteria>
            <TargetCriteria>
              <DescriptorConditions>
                <MatchTagCondition tag="Plasma" />
                <MatchTagCondition tag="ArterialBlood_UmbilicalCord" />
              </DescriptorConditions>
            </TargetCriteria>
            <MoleculeList forAll="1" />
          </TransportBuilder>
          <TransportBuilder id="2hkYOhN3E0KTeiPj_LU0qA" name="MassTransferFetusRBC2ArterialCordBlood" icon="TRANSPORT" mode="Logical" containerType="Other" dimension="Amount per time" createProcessRateParameter="0" processRateParameterPersistable="0" formula="iDChC-2JtkSsdqVTXxxuHg" transportType="0">
            <SourceCriteria>
              <DescriptorConditions>
                <MatchTagCondition tag="BloodCells" />
                <MatchTagCondition tag="Fetus" />
              </DescriptorConditions>
            </SourceCriteria>
            <TargetCriteria>
              <DescriptorConditions>
                <MatchTagCondition tag="BloodCells" />
                <MatchTagCondition tag="ArterialBlood_UmbilicalCord" />
              </DescriptorConditions>
            </TargetCriteria>
            <MoleculeList forAll="1" />
          </TransportBuilder>
          <TransportBuilder id="BaBEDWSeAkGjoCXb-fQrFQ" name="PassiveDiffusionPlacentaBarrier" icon="TRANSPORT" mode="Logical" containerType="Other" dimension="Amount per time" createProcessRateParameter="0" processRateParameterPersistable="0" formula="EmQ1W4eSdEitjYb-1hLXFA" transportType="0">
            <SourceCriteria>
              <DescriptorConditions>
                <MatchTagCondition tag="Plasma" />
                <MatchTagCondition tag="PlacentaMaternal" />
              </DescriptorConditions>
            </SourceCriteria>
            <TargetCriteria>
              <DescriptorConditions>
                <MatchTagCondition tag="Intracellular" />
                <MatchTagCondition tag="PlacentaFetal" />
              </DescriptorConditions>
            </TargetCriteria>
            <MoleculeList forAll="1" />
          </TransportBuilder>
          <TransportBuilder id="kfS02xP7H0ygBfSWmRpIrw" name="Glomerular Filtration-GFR" icon="GlomerularFiltration" mode="Logical" containerType="Other" dimension="Amount per time" createProcessRateParameter="0" processRateParameterPersistable="0" formula="YFzbTpDj0U6R2Xf17x4v9A" transportType="0">
            <Children>
              <Parameter id="gkOUwb6_tEmcKI5FqznxGA" name="GFR fraction" description="Fraction of glomerular filtration rate used for passive renal elimination.&#xD;&#xA;GFR fraction should be reduced in the case of:&#xD;&#xA;* actively reabsorbed molecules&#xD;&#xA;* macromolecules" icon="Parameter" persistable="0" isFixedValue="0" dim="Fraction" quantityType="Parameter" negativeValuesAllowed="1" isDefault="1" value="0.185">
                <Info min="0" flag="122" seq="1" ref="0" bb="4" group="131" />
              </Parameter>
            </Children>
            <SourceCriteria>
              <DescriptorConditions>
                <MatchTagCondition tag="Kidney" />
                <MatchTagCondition tag="Plasma" />
              </DescriptorConditions>
            </SourceCriteria>
            <TargetCriteria>
              <DescriptorConditions>
                <MatchTagCondition tag="Kidney" />
                <MatchTagCondition tag="Urine" />
              </DescriptorConditions>
            </TargetCriteria>
            <MoleculeList forAll="0">
              <MoleculeNames>
                <MoleculeNamesChild>Paracetamol</MoleculeNamesChild>
              </MoleculeNames>
            </MoleculeList>
          </TransportBuilder>
          <TransportBuilder id="Vqj-zeRkE0SEU99PAkFIIA" name="PassiveDiffusionInt2CellFetus" icon="OTHER" mode="Logical" containerType="Other" dimension="Amount per time" createProcessRateParameter="0" processRateParameterPersistable="0" formula="8UCXRAvgoUCZv19Ir6kdDQ" transportType="0">
            <SourceCriteria>
              <DescriptorConditions>
                <MatchTagCondition tag="Interstitial" />
                <MatchTagCondition tag="PlacentaFetal" />
              </DescriptorConditions>
            </SourceCriteria>
            <TargetCriteria>
              <DescriptorConditions>
                <MatchTagCondition tag="Intracellular" />
              </DescriptorConditions>
            </TargetCriteria>
            <MoleculeList forAll="1" />
          </TransportBuilder>
          <TransportBuilder id="U_5Yjof270m8FwAwbaGQmA" name="Glomerular Filtration-GFR NAPQI" icon="GlomerularFiltration" mode="Logical" containerType="Other" dimension="Amount per time" createProcessRateParameter="0" processRateParameterPersistable="0" formula="YFzbTpDj0U6R2Xf17x4v9A" transportType="0">
            <Children>
              <Parameter id="nGROb0-hyUWPt33uX1IOCg" name="GFR fraction" description="Fraction of glomerular filtration rate used for passive renal elimination.&#xD;&#xA;GFR fraction should be reduced in the case of:&#xD;&#xA;* actively reabsorbed molecules&#xD;&#xA;* macromolecules" icon="Parameter" persistable="0" isFixedValue="0" dim="Fraction" quantityType="Parameter" negativeValuesAllowed="1" isDefault="1" value="1">
                <Info min="0" flag="122" seq="1" ref="0" bb="4" group="131" />
              </Parameter>
            </Children>
            <SourceCriteria>
              <DescriptorConditions>
                <MatchTagCondition tag="Kidney" />
                <MatchTagCondition tag="Plasma" />
              </DescriptorConditions>
            </SourceCriteria>
            <TargetCriteria>
              <DescriptorConditions>
                <MatchTagCondition tag="Kidney" />
                <MatchTagCondition tag="Urine" />
              </DescriptorConditions>
            </TargetCriteria>
            <MoleculeList forAll="0">
              <MoleculeNames>
                <MoleculeNamesChild>NAPQI</MoleculeNamesChild>
              </MoleculeNames>
            </MoleculeList>
          </TransportBuilder>
          <TransportBuilder id="blma4dHEmEKsh0qXooaSZw" name="Renal Clearances-Estimate" icon="TubularSecretion" mode="Logical" containerType="Other" dimension="Amount per time" createProcessRateParameter="0" processRateParameterPersistable="0" formula="zi7PnxCt6E2tPIOmMyBP4A" transportType="0">
            <Children>
              <Parameter id="xEuHWCkQh0GC4-JJgVRJsg" name="Volume (kidney)" description="Volume of the kidney" icon="Parameter" persistable="0" isFixedValue="0" dim="Volume" quantityType="Parameter" negativeValuesAllowed="1" isDefault="1" value="0.43771998528" displayUnit="l">
                <Info min="0" flag="58" seq="1" ref="0" bb="4" group="130" />
              </Parameter>
              <Parameter id="kmr_3xvW0kmjf7IeA3al3w" name="Tubular secretion" description="Intrinsic clearance for tubular secretion" icon="Parameter" persistable="0" isFixedValue="0" dim="Flow" quantityType="Parameter" negativeValuesAllowed="1" isDefault="1" value="10" displayUnit="l/min">
                <Info min="0" flag="58" seq="2" ref="0" bb="4" group="130" />
              </Parameter>
              <Parameter id="AMgp7uUwsEGLMlW9J9BtHw" name="TSspec" description="Specific clearance for tubular secretion" icon="Parameter" persistable="0" isFixedValue="0" dim="Inversed time" quantityType="Parameter" negativeValuesAllowed="1" formula="ExLNEcAr3EGpc-a9IYHGzA" isDefault="1" displayUnit="1/min">
                <Info min="0" flag="122" seq="3" ref="0" bb="4" group="131" />
              </Parameter>
            </Children>
            <SourceCriteria>
              <DescriptorConditions>
                <MatchTagCondition tag="Kidney" />
                <MatchTagCondition tag="Plasma" />
              </DescriptorConditions>
            </SourceCriteria>
            <TargetCriteria>
              <DescriptorConditions>
                <MatchTagCondition tag="Kidney" />
                <MatchTagCondition tag="Urine" />
              </DescriptorConditions>
            </TargetCriteria>
            <MoleculeList forAll="0">
              <MoleculeNames>
                <MoleculeNamesChild>NAPQI</MoleculeNamesChild>
              </MoleculeNames>
            </MoleculeList>
          </TransportBuilder>
          <TransportBuilder id="phv-4Tg0skOGhiuWFqVxGA" name="Renal Clearances-Ratio Test" icon="TubularSecretion" mode="Logical" containerType="Other" dimension="Amount per time" createProcessRateParameter="0" processRateParameterPersistable="0" formula="zi7PnxCt6E2tPIOmMyBP4A" transportType="0">
            <Children>
              <Parameter id="PjvzJpFDA0KK_-r8viN82Q" name="Volume (kidney)" description="Volume of the kidney" icon="Parameter" persistable="0" isFixedValue="0" dim="Volume" quantityType="Parameter" negativeValuesAllowed="1" isDefault="1" value="0.43771998528" displayUnit="l">
                <Info min="0" flag="58" seq="1" ref="0" bb="4" group="130" />
              </Parameter>
              <Parameter id="GrpvF2dMfEuIvF8dF8IXoA" name="Tubular secretion" description="Intrinsic clearance for tubular secretion" icon="Parameter" persistable="0" isFixedValue="0" dim="Flow" quantityType="Parameter" negativeValuesAllowed="1" isDefault="1" value="0.154" displayUnit="l/min">
                <Info min="0" flag="58" seq="2" ref="0" bb="4" group="130" />
              </Parameter>
              <Parameter id="E3rSzaCQskS7XyTQYztKsw" name="TSspec" description="Specific clearance for tubular secretion" icon="Parameter" persistable="0" isFixedValue="0" dim="Inversed time" quantityType="Parameter" negativeValuesAllowed="1" formula="ExLNEcAr3EGpc-a9IYHGzA" isDefault="1" displayUnit="1/min">
                <Info min="0" flag="122" seq="3" ref="0" bb="4" group="131" />
              </Parameter>
            </Children>
            <SourceCriteria>
              <DescriptorConditions>
                <MatchTagCondition tag="Kidney" />
                <MatchTagCondition tag="Plasma" />
              </DescriptorConditions>
            </SourceCriteria>
            <TargetCriteria>
              <DescriptorConditions>
                <MatchTagCondition tag="Kidney" />
                <MatchTagCondition tag="Urine" />
              </DescriptorConditions>
            </TargetCriteria>
            <MoleculeList forAll="0">
              <MoleculeNames>
                <MoleculeNamesChild>Paracetamol glucuronide</MoleculeNamesChild>
              </MoleculeNames>
            </MoleculeList>
          </TransportBuilder>
          <TransportBuilder id="m1UUQ12luk2tVQOO7nsJMQ" name="Renal Clearances-RatioTest" icon="TubularSecretion" mode="Logical" containerType="Other" dimension="Amount per time" createProcessRateParameter="0" processRateParameterPersistable="0" formula="dx3lUrZOo06n1VevTs5IwQ" transportType="0">
            <Children>
              <Parameter id="DgFHZyFBFE-X_Fc6YejGWg" name="Volume (kidney)" description="Volume of the kidney" icon="Parameter" persistable="0" isFixedValue="0" dim="Volume" quantityType="Parameter" negativeValuesAllowed="1" isDefault="1" value="0.43771998528" displayUnit="l">
                <Info min="0" flag="58" seq="1" ref="0" bb="4" group="130" />
              </Parameter>
              <Parameter id="az7fe5Ae70a7nfbQip6j_A" name="TSmax" description="Inrinsic maximum rate for tubular secretion" icon="Parameter" persistable="0" isFixedValue="0" dim="Amount per time" quantityType="Parameter" negativeValuesAllowed="1" isDefault="1" value="36.3" displayUnit="µmol/min">
                <Info min="0" flag="58" seq="2" ref="0" bb="4" group="130" />
              </Parameter>
              <Parameter id="4zugtn4A4U-1u7AsoGpWCQ" name="Km" description="Michaelis-Menten constant" icon="Parameter" persistable="0" isFixedValue="0" dim="Concentration (molar)" quantityType="Parameter" negativeValuesAllowed="1" isDefault="1" value="41.4" displayUnit="µmol/l">
                <Info min="0" flag="106" seq="3" ref="0" bb="4" group="131" />
              </Parameter>
              <Parameter id="_0VL7E_QF0KzDwk9IbjFpQ" name="TSmax_spec" description="Specific maximum rate for tubular secretion" icon="Parameter" persistable="0" isFixedValue="0" dim="Concentration (molar) per time" quantityType="Parameter" negativeValuesAllowed="1" formula="yaNCAfx7wUuSbsD5xdYJsg" isDefault="1" displayUnit="µmol/l/min">
                <Info min="0" flag="122" seq="4" ref="0" bb="4" group="131" />
              </Parameter>
            </Children>
            <SourceCriteria>
              <DescriptorConditions>
                <MatchTagCondition tag="Kidney" />
                <MatchTagCondition tag="Plasma" />
              </DescriptorConditions>
            </SourceCriteria>
            <TargetCriteria>
              <DescriptorConditions>
                <MatchTagCondition tag="Kidney" />
                <MatchTagCondition tag="Urine" />
              </DescriptorConditions>
            </TargetCriteria>
            <MoleculeList forAll="0">
              <MoleculeNames>
                <MoleculeNamesChild>Paracetamol sulfate</MoleculeNamesChild>
              </MoleculeNames>
            </MoleculeList>
          </TransportBuilder>
        </Builders>
        <FormulaCache>
          <Formulas>
            <Formula id="PepdkZGx2EmfRYltdNVl2w" name="DrugAbsorption_para" dim="Amount per time" formula="DrugAbsorptionLumenToMucosaRate">
              <Paths>
                <Path path="0" as="1" dim="2" />
              </Paths>
            </Formula>
            <Formula id="x01zXlv-zki1o_mLDq-3FQ" name="DrugAbsorption_trans" dim="Amount per time" formula="DrugAbsorptionLumenToMucosaRate">
              <Paths>
                <Path path="0" as="1" dim="2" />
              </Paths>
            </Formula>
            <Formula id="r5_siNZjFUCbGpSA2vmYSA" name="LumenDrugTransport" dim="Amount per time" formula="(OralApplicationsEnabled AND IsFloatingInLumen) ? w*Drug*FillLevelFlagNext : 0">
              <Paths>
                <Path path="3" as="4" />
                <Path path="5" as="6" dim="7" />
                <Path path="8" as="9" />
                <Path path="10" as="11" dim="12" />
                <Path path="13" as="14" />
              </Paths>
            </Formula>
            <Formula id="4Oa9SDBd6k24RDRGVLFS8A" name="LumenDrugTransport_Feces" dim="Amount per time" formula="OralApplicationsEnabled ? w*Drug : 0">
              <Paths>
                <Path path="3" as="4" />
                <Path path="5" as="6" dim="7" />
                <Path path="10" as="11" dim="12" />
              </Paths>
            </Formula>
            <Formula id="ndda-V4Mmkyct23C7V371A" name="MassTransferPeriportal2PericentralBC_liv" dim="Amount per time" formula="IsLiverZonated ? (Q_liv +Q_pve)*HCT*C_bc : 0">
              <Paths>
                <Path path="15" as="16" dim="17" />
                <Path path="18" as="19" dim="20" />
                <Path path="21" as="22" dim="17" />
                <Path path="23" as="24" />
                <Path path="25" as="26" />
              </Paths>
            </Formula>
            <Formula id="rvMjGiXn1UaUJhkRnBmHHQ" name="MassTransferPeriportal2PericentralPl_liv" dim="Amount per time" formula="IsLiverZonated ? (Q_liv +Q_pve)*(1-HCT)*C_pls : 0">
              <Paths>
                <Path path="15" as="16" dim="17" />
                <Path path="18" as="27" dim="20" />
                <Path path="21" as="22" dim="17" />
                <Path path="23" as="24" />
                <Path path="25" as="26" />
              </Paths>
            </Formula>
            <Formula id="bzPKmMOrTUinz0D_Kp6yYA" name="MassTransferBloodPool2OrgPl" dim="Amount per time" formula="Q*(1-HCT)*C_pls">
              <Paths>
                <Path path="28" as="29" dim="17" />
                <Path path="18" as="27" dim="20" />
                <Path path="23" as="24" />
              </Paths>
            </Formula>
            <Formula id="3dWX1o8mhkOoYtbROxoIrg" name="MassTransferBloodPool2OrgPl_liv" dim="Amount per time" formula="Q*(1-HCT)*C_pls">
              <Paths>
                <Path path="15" as="29" dim="17" />
                <Path path="18" as="27" dim="20" />
                <Path path="23" as="24" />
              </Paths>
            </Formula>
            <Formula id="Aa8mwBkoN0CXRqDkwr0S7g" name="MassTransferBloodPool2OrgPl_lng" dim="Amount per time" formula="Q*(1-HCT)*C_pls">
              <Paths>
                <Path path="28" as="29" dim="17" />
                <Path path="18" as="27" dim="20" />
                <Path path="23" as="24" />
              </Paths>
            </Formula>
            <Formula id="hLmurUKab0CCgPllDjV9fQ" name="MassTransferBloodPool2OrgRBC" dim="Amount per time" formula="Q*HCT*C_bc">
              <Paths>
                <Path path="28" as="29" dim="17" />
                <Path path="18" as="19" dim="20" />
                <Path path="23" as="24" />
              </Paths>
            </Formula>
            <Formula id="YCC8AVDFYEqrDCvsBDt4dA" name="MassTransferBloodPool2OrgRBC_liv" dim="Amount per time" formula="Q*HCT*C_bc">
              <Paths>
                <Path path="15" as="29" dim="17" />
                <Path path="18" as="19" dim="20" />
                <Path path="23" as="24" />
              </Paths>
            </Formula>
            <Formula id="hKmZc5RqDE2V0fgRmXrXrw" name="MassTransferBloodPool2OrgRBC_lng" dim="Amount per time" formula="Q*HCT*C_bc">
              <Paths>
                <Path path="28" as="29" dim="17" />
                <Path path="18" as="19" dim="20" />
                <Path path="23" as="24" />
              </Paths>
            </Formula>
            <Formula id="VdxR9vLODkK2zPStbHqF_A" name="MassTransferSinLinPlasma2BloodPool_Pve" dim="Amount per time" formula="(1-fractQ)*Q*(1-HCT)*C">
              <Paths>
                <Path path="15" as="29" dim="17" />
                <Path path="30" as="31" />
                <Path path="18" as="32" dim="20" />
                <Path path="23" as="24" />
              </Paths>
            </Formula>
            <Formula id="xsbHzG1oO0eCzFCYi_AVqQ" name="MassTransferSinLinRBC2BloodPool_Pve" dim="Amount per time" formula="(1-fractQ)*Q*HCT*C">
              <Paths>
                <Path path="15" as="29" dim="17" />
                <Path path="30" as="31" />
                <Path path="18" as="32" dim="20" />
                <Path path="23" as="24" />
              </Paths>
            </Formula>
            <Formula id="DJ67HIPsxEKNn2H49jmRHg" name="MassTransferIntestineToMucosaBC" dim="Amount per time" formula="MassTransferIntestineToMucosaBCRate">
              <Paths>
                <Path path="33" as="34" dim="2" />
              </Paths>
            </Formula>
            <Formula id="F7z-0AQVmEubQBXEUGd1pw" name="MassTransferIntestineToMucosaPlasma" dim="Amount per time" formula="MassTransferIntestineToMucosaPlasmaRate">
              <Paths>
                <Path path="35" as="36" dim="2" />
              </Paths>
            </Formula>
            <Formula id="9hQQYDha1UOV2gvpZ9TJrg" name="MassTransferMucosaToPveBC" dim="Amount per time" formula="MassTransferMucosaToPveBCRate">
              <Paths>
                <Path path="37" as="38" dim="2" />
              </Paths>
            </Formula>
            <Formula id="lyDrTE-7IE6HB2AXHAta5Q" name="MassTransferMucosaToPvePlasma" dim="Amount per time" formula="MassTransferMucosaToPvePlasmaRate">
              <Paths>
                <Path path="39" as="40" dim="2" />
              </Paths>
            </Formula>
            <Formula id="cXFowLX-mEu5hgvZqr72NA" name="MassTransferOrgPl2BloodPool" dim="Amount per time" formula="Q*(1-HCT)*C_pls">
              <Paths>
                <Path path="15" as="29" dim="17" />
                <Path path="18" as="27" dim="20" />
                <Path path="23" as="24" />
              </Paths>
            </Formula>
            <Formula id="I8TIbKEAK02CUqsF1Zd2jA" name="MassTransferOrgPl2BloodPool_Liv" dim="Amount per time" formula="IsLiverZonated ? 0 : (Q_liv +Q_pve)*(1-HCT)*C_pls">
              <Paths>
                <Path path="15" as="16" dim="17" />
                <Path path="18" as="27" dim="20" />
                <Path path="23" as="24" />
                <Path path="25" as="26" />
                <Path path="21" as="22" dim="17" />
              </Paths>
            </Formula>
            <Formula id="5xycz9wDVEm2QwfMyFu3IQ" name="MassTransferOrgPl2BloodPool_Liv_Pericentral" dim="Amount per time" formula="IsLiverZonated ? (Q_liv +Q_pve)*(1-HCT)*C_pls : 0">
              <Paths>
                <Path path="15" as="16" dim="17" />
                <Path path="18" as="27" dim="20" />
                <Path path="23" as="24" />
                <Path path="25" as="26" />
                <Path path="21" as="22" dim="17" />
              </Paths>
            </Formula>
            <Formula id="9xWk8fBdvU2aTN1SHYvzXw" name="MassTransferOrgPl2BloodPool_Lng" dim="Amount per time" formula="Q*(1-HCT)*C_pls">
              <Paths>
                <Path path="15" as="29" dim="17" />
                <Path path="18" as="27" dim="20" />
                <Path path="23" as="24" />
              </Paths>
            </Formula>
            <Formula id="O_3txamW6Uu_gk9vPsUCqw" name="MassTransferOrgPl2BloodPool_pve" dim="Amount per time" formula="Q*(1-HCT)*C_pls">
              <Paths>
                <Path path="15" as="29" dim="17" />
                <Path path="18" as="27" dim="20" />
                <Path path="23" as="24" />
              </Paths>
            </Formula>
            <Formula id="VoqWTTjmW0-2Mh806m-_Gw" name="MassTransferOrgRBC2BloodPool" dim="Amount per time" formula="Q*HCT*C_bc">
              <Paths>
                <Path path="15" as="29" dim="17" />
                <Path path="18" as="19" dim="20" />
                <Path path="23" as="24" />
              </Paths>
            </Formula>
            <Formula id="Awg5EEvCxEqXU23CbQAAUQ" name="MassTransferOrgRBC2BloodPool_Liv" dim="Amount per time" formula="IsLiverZonated ? 0 : (Q_liv +Q_pve)*HCT*C_bc">
              <Paths>
                <Path path="15" as="16" dim="17" />
                <Path path="18" as="19" dim="20" />
                <Path path="23" as="24" />
                <Path path="25" as="26" />
                <Path path="21" as="22" dim="17" />
              </Paths>
            </Formula>
            <Formula id="beI1ZzSPiU6piAxE9Nie3Q" name="MassTransferOrgRBC2BloodPool_Liv_Pericentral" dim="Amount per time" formula="IsLiverZonated ? (Q_liv +Q_pve)*HCT*C_bc : 0">
              <Paths>
                <Path path="15" as="16" dim="17" />
                <Path path="18" as="19" dim="20" />
                <Path path="23" as="24" />
                <Path path="25" as="26" />
                <Path path="21" as="22" dim="17" />
              </Paths>
            </Formula>
            <Formula id="-PC5hZvqX0iIFEnYjGOSIw" name="MassTransferOrgRBC2BloodPool_Lng" dim="Amount per time" formula="Q*HCT*C_bc">
              <Paths>
                <Path path="15" as="29" dim="17" />
                <Path path="18" as="19" dim="20" />
                <Path path="23" as="24" />
              </Paths>
            </Formula>
            <Formula id="sCPc8ZamnUquNb_2rYC79w" name="MassTransferOrgRBC2BloodPool_Pve" dim="Amount per time" formula="Q*HCT*C_bc">
              <Paths>
                <Path path="15" as="29" dim="17" />
                <Path path="18" as="19" dim="20" />
                <Path path="23" as="24" />
              </Paths>
            </Formula>
            <Formula id="rEg5ZbEF6E2y-6aSWA5LxA" name="PassiveDiffusionInt2Cell" dim="Amount per time" formula="K_water_int * PA_int_cell * C_int - K_water_cell * PA_cell_int * C_cell">
              <Paths>
                <Path path="41" as="42" dim="20" />
                <Path path="18" as="43" dim="20" />
                <Path path="44" as="45" dim="17" />
                <Path path="46" as="47" dim="17" />
                <Path path="48" as="49" />
                <Path path="50" as="51" />
              </Paths>
            </Formula>
            <Formula id="G6lnNAlcRUm_IVgSiJGhcw" name="PassiveDiffusionPl2Int" dim="Amount per time" formula="fu * P_endothelial * SA * (C_pls - C_int / K_int_pls)">
              <Paths>
                <Path path="41" as="43" dim="20" />
                <Path path="18" as="27" dim="20" />
                <Path path="52" as="53" dim="54" />
                <Path path="55" as="56" dim="57" />
                <Path path="58" as="59" />
                <Path path="60" as="61" dim="62" />
              </Paths>
            </Formula>
            <Formula id="W3zrZU3PP0KDTTD_9P09Yg" name="PassiveDiffusionPl2RBC" dim="Amount per time" formula="SA_bc * fu * (P_pls_rbc * C_pls - P_rbc_pls * C_bc  /K_rbc)">
              <Paths>
                <Path path="41" as="19" dim="20" />
                <Path path="18" as="27" dim="20" />
                <Path path="52" as="53" dim="54" />
                <Path path="63" as="64" dim="57" />
                <Path path="65" as="66" dim="57" />
                <Path path="67" as="68" />
                <Path path="69" as="70" dim="62" />
              </Paths>
            </Formula>
            <Formula id="aduCqZB_eUK1223j02BJ7w" name="PassiveDiffusionPlsToSaliva" dim="Amount per time" formula="fu * (C_pls_art - C_slv / K_slv_pls) * Q_slv">
              <Paths>
                <Path path="71" as="72" dim="17" />
                <Path path="73" as="74" dim="20" />
                <Path path="41" as="75" dim="20" />
                <Path path="52" as="53" dim="54" />
                <Path path="76" as="77" />
              </Paths>
            </Formula>
            <Formula id="PaX0nE0S40mr57lYsSWAWA" name="GallbladderEmptyingRate" dim="Amount per time" formula="EHC_Active ? ln(2) / EHC_Halftime * M * EHC_EjectionFraction : 0">
              <Paths>
                <Path path="78" as="79" dim="7" />
                <Path path="80" as="81" dim="54" />
                <Path path="82" as="83" dim="84" />
                <Path path="85" as="86" />
              </Paths>
            </Formula>
            <Formula id="-Q7g1KqUokiKOS-9IJjqOg" name="MassTransferArterialCordBlood2PlacentaPl" dim="Amount per time" formula="Q*(1-HCT)*C_pls">
              <Paths>
                <Path path="23" as="24" />
                <Path path="87" as="29" dim="17" />
                <Path path="18" as="27" dim="20" />
              </Paths>
            </Formula>
            <Formula id="HlgNRCXKOEW98_cAMaHlSA" name="MassTransferArterialCordBlood2PlacentaRBC" dim="Amount per time" formula="Q*HCT*C_bc">
              <Paths>
                <Path path="23" as="24" />
                <Path path="87" as="29" dim="17" />
                <Path path="18" as="19" dim="20" />
              </Paths>
            </Formula>
            <Formula id="A4gYDVBk_EKUrfu9gCxFaA" name="MassTransferPlacentaPl2VeinCordBlood" dim="Amount per time" formula="Q*(1-HCT)*C_pls">
              <Paths>
                <Path path="23" as="24" />
                <Path path="87" as="29" dim="17" />
                <Path path="18" as="27" dim="20" />
              </Paths>
            </Formula>
            <Formula id="EEk3d7lYTEmKvWD0xV6-ig" name="MassTransferPlacentaRBC2VeinCordBlood" dim="Amount per time" formula="Q*HCT*C_bc">
              <Paths>
                <Path path="23" as="24" />
                <Path path="18" as="19" dim="20" />
                <Path path="87" as="29" dim="17" />
              </Paths>
            </Formula>
            <Formula id="OIs9iJQljUiXPqqUYxZg8Q" name="MassTransferVeinCordBlood2FetusPl" dim="Amount per time" formula="Q*(1-HCT)*C_pls">
              <Paths>
                <Path path="23" as="24" />
                <Path path="18" as="27" dim="20" />
                <Path path="87" as="29" dim="17" />
              </Paths>
            </Formula>
            <Formula id="KO8vYDgRlEyEClB-zwuIrA" name="MassTransferVeinCordBlood2FetusRBC" dim="Amount per time" formula="Q*HCT*C_bc">
              <Paths>
                <Path path="23" as="24" />
                <Path path="18" as="19" dim="20" />
                <Path path="87" as="29" dim="17" />
              </Paths>
            </Formula>
            <Formula id="A60YApGygUO508QaIs4jaA" name="MassTransferFetusPl2ArterialCordBlood" dim="Amount per time" formula="Q*(1-HCT)*C_pls">
              <Paths>
                <Path path="23" as="24" />
                <Path path="18" as="27" dim="20" />
                <Path path="87" as="29" dim="17" />
              </Paths>
            </Formula>
            <Formula id="iDChC-2JtkSsdqVTXxxuHg" name="MassTransferFetusRBC2ArterialCordBlood" dim="Amount per time" formula="Q*HCT*C_bc">
              <Paths>
                <Path path="23" as="24" />
                <Path path="18" as="19" dim="20" />
                <Path path="87" as="29" dim="17" />
              </Paths>
            </Formula>
            <Formula id="EmQ1W4eSdEitjYb-1hLXFA" name="PassiveDiffusionPlacentaBarrier" dim="Amount per time" formula="P*SA*C_pls*fu - P* SA* C_cell*K_cell_pls">
              <Paths>
                <Path path="52" as="53" dim="54" />
                <Path path="18" as="27" dim="20" />
                <Path path="41" as="42" dim="20" />
                <Path path="88" as="61" dim="62" />
                <Path path="76" as="89" />
                <Path path="90" as="91" dim="57" />
              </Paths>
            </Formula>
            <Formula id="YFzbTpDj0U6R2Xf17x4v9A" name="GFR_Clearance" dim="Amount per time" formula="fu * GFRspec*GFR_Fraction* Weight_Kidney * C_kid_pls">
              <Paths>
                <Path path="92" as="93" dim="94" />
                <Path path="95" as="96" dim="97" />
                <Path path="18" as="98" dim="20" />
                <Path path="52" as="53" dim="54" />
                <Path path="99" as="100" dim="54" />
              </Paths>
            </Formula>
            <Formula id="8UCXRAvgoUCZv19Ir6kdDQ" name="PassiveDiffusionInt2CellFetus" dim="Amount per time" formula="K_water_int * PA_int_cell * C_int - K_water_cell * PA_cell_int * C_cell">
              <Paths>
                <Path path="41" as="42" dim="20" />
                <Path path="18" as="43" dim="20" />
                <Path path="44" as="45" dim="17" />
                <Path path="46" as="47" dim="17" />
                <Path path="48" as="49" />
                <Path path="50" as="51" />
              </Paths>
            </Formula>
            <Formula id="ExLNEcAr3EGpc-a9IYHGzA" name="PARAM_TSspec_From_TS 1" dim="Inversed time" formula="TS / V_kid">
              <Paths>
                <Path path="101" as="102" dim="17" />
                <Path path="103" as="104" dim="105" />
              </Paths>
            </Formula>
            <Formula id="zi7PnxCt6E2tPIOmMyBP4A" name="TubularSecretion_FirstOrder" dim="Amount per time" formula="fu * TSspec * V_kid * C_kid_pls">
              <Paths>
                <Path path="106" as="104" dim="105" />
                <Path path="18" as="98" dim="20" />
                <Path path="52" as="53" dim="54" />
                <Path path="107" as="107" dim="12" />
              </Paths>
            </Formula>
            <Formula id="yaNCAfx7wUuSbsD5xdYJsg" name="PARAM_TSMax_spec_From_TSMax" dim="Concentration (molar) per time" formula="TSMax / V_kid">
              <Paths>
                <Path path="108" as="109" dim="2" />
                <Path path="103" as="104" dim="105" />
              </Paths>
            </Formula>
            <Formula id="dx3lUrZOo06n1VevTs5IwQ" name="TubularSecretion_MM 1" dim="Amount per time" formula="fu * TSmax_spec * V_kid * C_kid_pls / (Km + fu * C_kid_pls)">
              <Paths>
                <Path path="106" as="104" dim="105" />
                <Path path="18" as="98" dim="20" />
                <Path path="52" as="53" dim="54" />
                <Path path="110" as="110" dim="20" />
                <Path path="111" as="111" dim="112" />
              </Paths>
            </Formula>
          </Formulas>
          <StringMap>
            <Map s="NEIGHBORHOOD|MOLECULE|Drug absorption rate (lumen to mucosa)" id="0" />
            <Map s="DrugAbsorptionLumenToMucosaRate" id="1" />
            <Map s="Amount per time" id="2" />
            <Map s="SOURCE|..|OralApplicationsEnabled" id="3" />
            <Map s="OralApplicationsEnabled" id="4" />
            <Map s="SOURCE|MOLECULE" id="5" />
            <Map s="Drug" id="6" />
            <Map s="Amount" id="7" />
            <Map s="MOLECULE|Is floating in lumen" id="8" />
            <Map s="IsFloatingInLumen" id="9" />
            <Map s="SOURCE|Intestinal transit rate (absolute)" id="10" />
            <Map s="w" id="11" />
            <Map s="Inversed time" id="12" />
            <Map s="TARGET|FillLevelFlag" id="13" />
            <Map s="FillLevelFlagNext" id="14" />
            <Map s="SOURCE|..|Blood flow rate" id="15" />
            <Map s="Q_liv" id="16" />
            <Map s="Flow" id="17" />
            <Map s="SOURCE|MOLECULE|Concentration" id="18" />
            <Map s="C_bc" id="19" />
            <Map s="Concentration (molar)" id="20" />
            <Map s="Organism|PortalVein|Blood flow rate" id="21" />
            <Map s="Q_pve" id="22" />
            <Map s="Organism|Hematocrit" id="23" />
            <Map s="HCT" id="24" />
            <Map s="Organism|Liver|Is liver zonated" id="25" />
            <Map s="IsLiverZonated" id="26" />
            <Map s="C_pls" id="27" />
            <Map s="TARGET|..|Blood flow rate" id="28" />
            <Map s="Q" id="29" />
            <Map s="SOURCE|..|Mucosa blood flow fraction" id="30" />
            <Map s="fractQ" id="31" />
            <Map s="C" id="32" />
            <Map s="NEIGHBORHOOD|MOLECULE|Mass transfer rate (intestine to mucosa blood cells)" id="33" />
            <Map s="MassTransferIntestineToMucosaBCRate" id="34" />
            <Map s="NEIGHBORHOOD|MOLECULE|Mass transfer rate (intestine to mucosa plasma)" id="35" />
            <Map s="MassTransferIntestineToMucosaPlasmaRate" id="36" />
            <Map s="NEIGHBORHOOD|MOLECULE|Mass transfer rate (mucosa to portal vein blood cells)" id="37" />
            <Map s="MassTransferMucosaToPveBCRate" id="38" />
            <Map s="NEIGHBORHOOD|MOLECULE|Mass transfer rate (mucosa to portal vein plasma)" id="39" />
            <Map s="MassTransferMucosaToPvePlasmaRate" id="40" />
            <Map s="TARGET|MOLECULE|Concentration" id="41" />
            <Map s="C_cell" id="42" />
            <Map s="C_int" id="43" />
            <Map s="NEIGHBORHOOD|MOLECULE|P*SA interstitial -&gt; intracellular" id="44" />
            <Map s="PA_int_cell" id="45" />
            <Map s="NEIGHBORHOOD|MOLECULE|P*SA intracellular -&gt; interstitial" id="46" />
            <Map s="PA_cell_int" id="47" />
            <Map s="NEIGHBORHOOD|MOLECULE|Partition coefficient (interstitial/water)" id="48" />
            <Map s="K_water_int" id="49" />
            <Map s="NEIGHBORHOOD|MOLECULE|Partition coefficient (intracellular/water)" id="50" />
            <Map s="K_water_cell" id="51" />
            <Map s="MOLECULE|Fraction unbound (plasma)" id="52" />
            <Map s="fu" id="53" />
            <Map s="Fraction" id="54" />
            <Map s="NEIGHBORHOOD|MOLECULE|P (plasma&lt;-&gt;interstitial)" id="55" />
            <Map s="P_endothelial" id="56" />
            <Map s="Velocity" id="57" />
            <Map s="NEIGHBORHOOD|MOLECULE|Partition coefficient (interstitial/plasma)" id="58" />
            <Map s="K_int_pls" id="59" />
            <Map s="NEIGHBORHOOD|Surface area (plasma/interstitial)" id="60" />
            <Map s="SA" id="61" />
            <Map s="Area" id="62" />
            <Map s="MOLECULE|P (blood cells-&gt;plasma)" id="63" />
            <Map s="P_rbc_pls" id="64" />
            <Map s="MOLECULE|P (plasma-&gt;blood cells)" id="65" />
            <Map s="P_pls_rbc" id="66" />
            <Map s="MOLECULE|Partition coefficient (blood cells/plasma)" id="67" />
            <Map s="K_rbc" id="68" />
            <Map s="NEIGHBORHOOD|Surface area (blood cells/plasma)" id="69" />
            <Map s="SA_bc" id="70" />
            <Map s="SOURCE|..|Saliva flow rate" id="71" />
            <Map s="Q_slv" id="72" />
            <Map s="SOURCE|..|..|ArterialBlood|Plasma|MOLECULE|Concentration" id="73" />
            <Map s="C_pls_art" id="74" />
            <Map s="C_slv" id="75" />
            <Map s="NEIGHBORHOOD|MOLECULE|Partition coefficient (intracellular/plasma)" id="76" />
            <Map s="K_slv_pls" id="77" />
            <Map s="Organism|Gallbladder|MOLECULE" id="78" />
            <Map s="M" id="79" />
            <Map s="Organism|Gallbladder|Gallbladder ejection fraction" id="80" />
            <Map s="EHC_EjectionFraction" id="81" />
            <Map s="Organism|Gallbladder|Gallbladder ejection half-time" id="82" />
            <Map s="EHC_Halftime" id="83" />
            <Map s="Time" id="84" />
            <Map s="Organism|Gallbladder|Gallbladder emptying active" id="85" />
            <Map s="EHC_Active" id="86" />
            <Map s="Organism|PlacentaFetal|Blood flow rate" id="87" />
            <Map s="Neighborhoods|PlacentaMaternal_pls_PlacentaFetal_cell|Surface area (plasma/cell)" id="88" />
            <Map s="K_cell_pls" id="89" />
            <Map s="MOLECULE|Permeability" id="90" />
            <Map s="P" id="91" />
            <Map s="SOURCE|..|GFR (specific)" id="92" />
            <Map s="GFRspec" id="93" />
            <Map s="Flow per weight organ" id="94" />
            <Map s="SOURCE|..|Weight (tissue)" id="95" />
            <Map s="Weight_Kidney" id="96" />
            <Map s="Mass" id="97" />
            <Map s="C_kid_pls" id="98" />
            <Map s="GFR fraction" id="99" />
            <Map s="GFR_Fraction" id="100" />
            <Map s="..|Tubular secretion" id="101" />
            <Map s="TS" id="102" />
            <Map s="..|Volume (kidney)" id="103" />
            <Map s="V_kid" id="104" />
            <Map s="Volume" id="105" />
            <Map s="SOURCE|..|Volume" id="106" />
            <Map s="TSspec" id="107" />
            <Map s="..|TSmax" id="108" />
            <Map s="TSMax" id="109" />
            <Map s="Km" id="110" />
            <Map s="TSmax_spec" id="111" />
            <Map s="Concentration (molar) per time" id="112" />
          </StringMap>
        </FormulaCache>
      </PassiveTransports>
      <Reactions id="tq6_UUvXWEOTEGkEwCiNFw" name="paracetamolNOC1" icon="Reaction" bbVersion="0">
        <Creation createdAt="5248441394506535942" createdBy="GDUTJ" creationMode="New" origin="PKSim" version="7.2.1" />
        <Builders>
          <ReactionBuilder id="P_WQP1v1e0-oP2hLV9R02Q" name="Paracetamol-UGT1A1-Estimate" icon="Metabolism" mode="Logical" containerType="Reaction" dimension="Amount per time" createProcessRateParameter="0" processRateParameterPersistable="0" formula="vumGP5XRI069Pvm0hTxGVA">
            <Children>
              <Parameter id="ocRHyEOkZ0C-5BLCKRoCEw" name="Enzyme concentration" description="Enzyme concentration in organ of individual where the process took place or in the assay where the experiment was performed" icon="Parameter" persistable="0" isFixedValue="0" dim="Concentration (molar)" quantityType="Parameter" negativeValuesAllowed="1" buildMode="Global" isDefault="1" value="1" displayUnit="µmol/l">
                <Info min="0" flag="36" seq="1" ref="0" bb="4" group="130" />
              </Parameter>
              <Parameter id="iuOTDuTPEEOB8yB95QiUkA" name="Fraction interstitial (liver)" description="Fraction of interstitial space of the liver" icon="Parameter" persistable="0" isFixedValue="0" quantityType="Parameter" negativeValuesAllowed="1" buildMode="Global" isDefault="1" value="0.163">
                <Info min="0" max="1" flag="42" seq="2" ref="0" bb="4" group="130" />
              </Parameter>
              <Parameter id="b0vHb-hek02tcyaHz_ljYg" name="Fraction intracellular (liver)" description="Fraction of intracellular space of the liver" icon="Parameter" persistable="0" isFixedValue="0" quantityType="Parameter" negativeValuesAllowed="1" buildMode="Global" isDefault="1" value="0.667">
                <Info min="0" max="1" flag="42" seq="3" ref="0" bb="4" group="130" />
              </Parameter>
              <Parameter id="ycG_ZaBUK0WQHAmkbHVkxQ" name="kcat" description="The number of substrate molecule each enzyme site converts to product per unit time, and in which the enzyme is working at maximum efficiency." icon="Parameter" persistable="0" isFixedValue="0" dim="Inversed time" quantityType="Parameter" negativeValuesAllowed="1" formula="LupwmI6jc02GpLvdXXoGog" buildMode="Global" isDefault="1" displayUnit="1/min">
                <Info min="0" flag="54" seq="4" ref="0" bb="4" group="131" />
              </Parameter>
              <Parameter id="f7-X0320vkaH2ZOrE4OfFQ" name="Km_app" description="Apparent Michaelis-Menten constant" icon="Parameter" persistable="0" isFixedValue="0" dim="Concentration (molar)" quantityType="Parameter" negativeValuesAllowed="1" formula="PUZ3OpurhEC8OEWK6mo2dw" isDefault="1" displayUnit="µmol/l">
                <Info min="0" flag="52" seq="4" ref="0" bb="2" group="131" />
              </Parameter>
              <Parameter id="r2iaxEWQ2EeMNVOLpe4m3g" name="kcat interaction factor" description="kcat interaction factor" icon="Parameter" persistable="0" isFixedValue="0" quantityType="Parameter" negativeValuesAllowed="1" isDefault="1" value="1">
                <Info min="0" flag="36" seq="4" ref="0" bb="2" group="131" />
              </Parameter>
              <Parameter id="dJnbhwOf802Z7HIyBDPGBQ" name="Km interaction factor" description="Km interaction factor" icon="Parameter" persistable="0" isFixedValue="0" quantityType="Parameter" negativeValuesAllowed="1" isDefault="1" value="1">
                <Info min="0" flag="36" seq="4" ref="0" bb="2" group="131" />
              </Parameter>
              <Parameter id="qneNIy09gky16A-uU5FRvA" name="kcat_app" description="The number of substrate molecule each enzyme site converts to product per unit time, and in which the enzyme is working at maximum efficiency." icon="Parameter" persistable="0" isFixedValue="0" dim="Inversed time" quantityType="Parameter" negativeValuesAllowed="1" formula="jCzbXMyLCkWbDlv1kK3U8g" isDefault="1" displayUnit="1/min">
                <Info min="0" flag="52" seq="4" ref="0" bb="2" group="131" />
              </Parameter>
              <Parameter id="BliaFUmUjEKNLVEnyOOY0A" name="Vmax (liver tissue)" description="Maximum rate of reaction in liver tissue" icon="Parameter" persistable="0" isFixedValue="0" dim="Vmax per weight organ tissue" quantityType="Parameter" negativeValuesAllowed="1" buildMode="Global" isDefault="1" value="39.4" displayUnit="µmol/min/kg tissue">
                <Info min="0" flag="58" seq="10" ref="0" bb="4" group="130" />
              </Parameter>
              <Parameter id="irNJ1cH1EkyFcg2siR0xQA" name="Km" description="Michaelis-Menten constant" icon="Parameter" persistable="0" isFixedValue="0" dim="Concentration (molar)" quantityType="Parameter" negativeValuesAllowed="1" buildMode="Global" isDefault="1" value="462" displayUnit="µmol/l">
                <Info min="0" flag="106" seq="20" ref="0" bb="4" group="131" />
              </Parameter>
              <Parameter id="pYV0E1PdWUeFa8xMGCNdDg" name="Vmax" description="Maximum rate of reaction" icon="Parameter" persistable="0" isFixedValue="0" dim="Concentration (molar) per time" quantityType="Parameter" negativeValuesAllowed="1" formula="IDJ5Hq_P2ESjmPX1N66T-w" buildMode="Global" isDefault="1" displayUnit="µmol/l/min">
                <Info min="0" flag="122" seq="30" ref="0" bb="4" group="131" />
              </Parameter>
            </Children>
            <ContainerCriteria />
            <Educts>
              <ReactionPartnerBuilder moleculeName="Paracetamol" stoichiometricCoefficient="1" />
            </Educts>
            <Products>
              <ReactionPartnerBuilder moleculeName="Paracetamol glucuronide" stoichiometricCoefficient="1" />
            </Products>
            <ModifierNames>
              <ModifierNamesChild>UGT1A1</ModifierNamesChild>
            </ModifierNames>
          </ReactionBuilder>
          <ReactionBuilder id="mj-e4U7AmUapoBJn3Vsfcw" name="Paracetamol-SULT1A1-Estimate" icon="Metabolism" mode="Logical" containerType="Reaction" dimension="Amount per time" createProcessRateParameter="0" processRateParameterPersistable="0" formula="VAF_AwQ_nkOHnJMcK26sYA">
            <Children>
              <Parameter id="TM04THeDjUm3Kt6eHZD7xA" name="Enzyme concentration" description="Enzyme concentration in organ of individual where the process took place or in the assay where the experiment was performed" icon="Parameter" persistable="0" isFixedValue="0" dim="Concentration (molar)" quantityType="Parameter" negativeValuesAllowed="1" buildMode="Global" isDefault="1" value="1" displayUnit="µmol/l">
                <Info min="0" flag="36" seq="1" ref="0" bb="4" group="130" />
              </Parameter>
              <Parameter id="3WRgyamHb0uN7nYqBzoJLg" name="Fraction interstitial (liver)" description="Fraction of interstitial space of the liver" icon="Parameter" persistable="0" isFixedValue="0" quantityType="Parameter" negativeValuesAllowed="1" buildMode="Global" isDefault="1" value="0.163">
                <Info min="0" max="1" flag="42" seq="2" ref="0" bb="4" group="130" />
              </Parameter>
              <Parameter id="b74IPzzq-Eu40GGefkekhA" name="Fraction intracellular (liver)" description="Fraction of intracellular space of the liver" icon="Parameter" persistable="0" isFixedValue="0" quantityType="Parameter" negativeValuesAllowed="1" buildMode="Global" isDefault="1" value="0.667">
                <Info min="0" max="1" flag="42" seq="3" ref="0" bb="4" group="130" />
              </Parameter>
              <Parameter id="U9gjgh7X3Eany5tywfi8Kw" name="kcat" description="The number of substrate molecule each enzyme site converts to product per unit time, and in which the enzyme is working at maximum efficiency." icon="Parameter" persistable="0" isFixedValue="0" dim="Inversed time" quantityType="Parameter" negativeValuesAllowed="1" formula="XNHvTRRBgk-iA5IGHBf5sg" buildMode="Global" isDefault="1" displayUnit="1/min">
                <Info min="0" flag="54" seq="4" ref="0" bb="4" group="131" />
              </Parameter>
              <Parameter id="lCRSy67YN0eywp40LeRQaQ" name="Km_app" description="Apparent Michaelis-Menten constant" icon="Parameter" persistable="0" isFixedValue="0" dim="Concentration (molar)" quantityType="Parameter" negativeValuesAllowed="1" formula="P8VxSANqXkGtRZ0YBTsU7Q" isDefault="1" displayUnit="µmol/l">
                <Info min="0" flag="52" seq="4" ref="0" bb="2" group="131" />
              </Parameter>
              <Parameter id="trQ3FzO1RUebNWMm1i-NAw" name="kcat interaction factor" description="kcat interaction factor" icon="Parameter" persistable="0" isFixedValue="0" quantityType="Parameter" negativeValuesAllowed="1" isDefault="1" value="1">
                <Info min="0" flag="36" seq="4" ref="0" bb="2" group="131" />
              </Parameter>
              <Parameter id="EJ0efhr8cUiOrKs8FLf3lw" name="Km interaction factor" description="Km interaction factor" icon="Parameter" persistable="0" isFixedValue="0" quantityType="Parameter" negativeValuesAllowed="1" isDefault="1" value="1">
                <Info min="0" flag="36" seq="4" ref="0" bb="2" group="131" />
              </Parameter>
              <Parameter id="nWImHNr8UkqnQT9q1Rp_XQ" name="kcat_app" description="The number of substrate molecule each enzyme site converts to product per unit time, and in which the enzyme is working at maximum efficiency." icon="Parameter" persistable="0" isFixedValue="0" dim="Inversed time" quantityType="Parameter" negativeValuesAllowed="1" formula="G8nhRvnfaESnEqhwic9FRw" isDefault="1" displayUnit="1/min">
                <Info min="0" flag="52" seq="4" ref="0" bb="2" group="131" />
              </Parameter>
              <Parameter id="oA5G-YxcFUyDnQSQVhrP7g" name="Vmax (liver tissue)" description="Maximum rate of reaction in liver tissue" icon="Parameter" persistable="0" isFixedValue="0" dim="Vmax per weight organ tissue" quantityType="Parameter" negativeValuesAllowed="1" buildMode="Global" isDefault="1" value="7.73" displayUnit="µmol/min/kg tissue">
                <Info min="0" flag="58" seq="10" ref="0" bb="4" group="130" />
              </Parameter>
              <Parameter id="33wVfYbRuUmrhos1vddmbQ" name="Km" description="Michaelis-Menten constant" icon="Parameter" persistable="0" isFixedValue="0" dim="Concentration (molar)" quantityType="Parameter" negativeValuesAllowed="1" buildMode="Global" isDefault="1" value="115" displayUnit="µmol/l">
                <Info min="0" flag="106" seq="20" ref="0" bb="4" group="131" />
              </Parameter>
              <Parameter id="gdi-ak_H8kG5MhAqPgt5VQ" name="Vmax" description="Maximum rate of reaction" icon="Parameter" persistable="0" isFixedValue="0" dim="Concentration (molar) per time" quantityType="Parameter" negativeValuesAllowed="1" formula="I3nhYGxEoU-SRSWkeuPzjg" buildMode="Global" isDefault="1" displayUnit="µmol/l/min">
                <Info min="0" flag="122" seq="30" ref="0" bb="4" group="131" />
              </Parameter>
            </Children>
            <ContainerCriteria />
            <Educts>
              <ReactionPartnerBuilder moleculeName="Paracetamol" stoichiometricCoefficient="1" />
            </Educts>
            <Products>
              <ReactionPartnerBuilder moleculeName="Paracetamol sulfate" stoichiometricCoefficient="1" />
            </Products>
            <ModifierNames>
              <ModifierNamesChild>SULT1A1</ModifierNamesChild>
            </ModifierNames>
          </ReactionBuilder>
          <ReactionBuilder id="IduJlrzauE6asThwoe1DIQ" name="Paracetamol-CYP2E1-Estimated" icon="Metabolism" mode="Logical" containerType="Reaction" dimension="Amount per time" createProcessRateParameter="0" processRateParameterPersistable="0" formula="KceiDkZvX0OHeLpudeFPiw">
            <Children>
              <Parameter id="TWKFUFQzuEeqkhqOz5awzg" name="Volume (liver)" description="Volume of the liver" icon="Parameter" persistable="0" isFixedValue="0" dim="Volume" quantityType="Parameter" negativeValuesAllowed="1" buildMode="Global" isDefault="1" value="2.3578466712" displayUnit="l">
                <Info min="0" flag="42" seq="1" ref="0" bb="4" group="130" />
              </Parameter>
              <Parameter id="AUXcQs3BA0GXueWtKaajPA" name="Enzyme concentration" description="Enzyme concentration in organ of individual where the process took place or in the assay where the experiment was performed" icon="Parameter" persistable="0" isFixedValue="0" dim="Concentration (molar)" quantityType="Parameter" negativeValuesAllowed="1" buildMode="Global" isDefault="1" value="1" displayUnit="µmol/l">
                <Info min="0" flag="36" seq="1" ref="0" bb="4" group="130" />
              </Parameter>
              <Parameter id="on-rvW09tEShUE9cC0ahIA" name="CLspec/[Enzyme]_app" description="Apparent specific clearance normalized to the enzyme concentration" icon="Parameter" persistable="0" isFixedValue="0" dim="Second order rate constant" quantityType="Parameter" negativeValuesAllowed="1" formula="RFzkf72V_EuY0kmJF4qJBg" isDefault="1" displayUnit="l/µmol/min">
                <Info min="0" flag="52" seq="1" ref="0" bb="2" group="131" />
              </Parameter>
              <Parameter id="jeJD7Rz_J0imgM2D9ouipA" name="CLspec/[Enzyme] interaction factor" description="CLspec/[Enzyme] interaction factor" icon="Parameter" persistable="0" isFixedValue="0" quantityType="Parameter" negativeValuesAllowed="1" isDefault="1" value="1">
                <Info min="0" flag="36" seq="1" ref="0" bb="2" group="131" />
              </Parameter>
              <Parameter id="vQbkGATSQUSSZewub3LRqQ" name="CLspec/[Enzyme]" description="Specific clearance normalized to the enzyme concentration" icon="Parameter" persistable="0" isFixedValue="0" dim="Second order rate constant" quantityType="Parameter" negativeValuesAllowed="1" formula="8ZEfw7n2cUOqDE0tEHKEbQ" buildMode="Global" isDefault="1" displayUnit="l/µmol/min">
                <Info min="0" flag="54" seq="1" ref="0" bb="4" group="131" />
              </Parameter>
              <Parameter id="V9ULurCbTEmKZiF6apk7Ew" name="Fraction intracellular (liver)" description="Fraction of intracellular space of the liver" icon="Parameter" persistable="0" isFixedValue="0" quantityType="Parameter" negativeValuesAllowed="1" buildMode="Global" isDefault="1" value="0.667">
                <Info min="0" max="1" flag="42" seq="2" ref="0" bb="4" group="130" />
              </Parameter>
              <Parameter id="h4XRClnbtUeonEMIji6doQ" name="Intrinsic clearance" description="Intrinsic clearance" icon="Parameter" persistable="0" isFixedValue="0" dim="Flow" quantityType="Parameter" negativeValuesAllowed="1" buildMode="Global" isDefault="1" value="0.009" displayUnit="l/min">
                <Info min="0" flag="58" seq="3" ref="0" bb="4" group="130" />
              </Parameter>
              <Parameter id="GCh2DbzjxkeXLxiFCwr8ew" name="Specific clearance" description="Intrinsic clearance normalized to the volume where the process occurs" icon="Parameter" persistable="0" isFixedValue="0" dim="Inversed time" quantityType="Parameter" negativeValuesAllowed="1" formula="std_LoqTIkmN0psmKS-EkA" buildMode="Global" isDefault="1" displayUnit="1/min">
                <Info min="0" flag="122" seq="4" ref="0" bb="4" group="131" />
              </Parameter>
            </Children>
            <ContainerCriteria />
            <Educts>
              <ReactionPartnerBuilder moleculeName="Paracetamol" stoichiometricCoefficient="1" />
            </Educts>
            <Products>
              <ReactionPartnerBuilder moleculeName="NAPQI" stoichiometricCoefficient="1" />
            </Products>
            <ModifierNames>
              <ModifierNamesChild>CYP2E1</ModifierNamesChild>
            </ModifierNames>
          </ReactionBuilder>
        </Builders>
        <FormulaCache>
          <Formulas>
            <Formula id="LupwmI6jc02GpLvdXXoGog" name="PARAM_kcat_Metabolism" dim="Inversed time" formula="Vmax / EnzymeConcentration">
              <Paths>
                <Path path="0" as="1" dim="2" />
                <Path path="3" as="4" dim="5" />
              </Paths>
            </Formula>
            <Formula id="PUZ3OpurhEC8OEWK6mo2dw" name="PARAM_Apparent_Km_Reaction" dim="Concentration (molar)" formula="Km * Km_interaction_factor">
              <Paths>
                <Path path="6" as="7" />
                <Path path="8" as="9" dim="2" />
              </Paths>
            </Formula>
            <Formula id="jCzbXMyLCkWbDlv1kK3U8g" name="PARAM_Apparent_kcat_Reaction" dim="Inversed time" formula="kcat * kcat_interaction_factor">
              <Paths>
                <Path path="10" as="11" />
                <Path path="12" as="13" dim="14" />
              </Paths>
            </Formula>
            <Formula id="IDJ5Hq_P2ESjmPX1N66T-w" name="PARAM_Vmax_From_VmaxTissue" dim="Concentration (molar) per time" formula="Vmax_tissue * (f_int + f_cell)/f_cell">
              <Paths>
                <Path path="15" as="16" />
                <Path path="17" as="18" />
                <Path path="19" as="20" dim="21" />
              </Paths>
            </Formula>
            <Formula id="vumGP5XRI069Pvm0hTxGVA" name="Paracetamol-UGT1A1-Estimate-MetabolizationSpecific_MM" dim="Amount per time" formula="CP * kcat * V * K_water * C / (Km + K_water * C)">
              <Paths>
                <Path path="22" as="23" dim="24" />
                <Path path="25" as="26" dim="2" />
                <Path path="27" as="28" dim="2" />
                <Path path="29" as="30" />
                <Path path="31" as="13" dim="14" />
                <Path path="32" as="9" dim="2" />
              </Paths>
            </Formula>
            <Formula id="XNHvTRRBgk-iA5IGHBf5sg" name="PARAM_kcat_Metabolism" dim="Inversed time" formula="Vmax / EnzymeConcentration">
              <Paths>
                <Path path="0" as="1" dim="2" />
                <Path path="3" as="4" dim="5" />
              </Paths>
            </Formula>
            <Formula id="P8VxSANqXkGtRZ0YBTsU7Q" name="PARAM_Apparent_Km_Reaction" dim="Concentration (molar)" formula="Km * Km_interaction_factor">
              <Paths>
                <Path path="6" as="7" />
                <Path path="33" as="9" dim="2" />
              </Paths>
            </Formula>
            <Formula id="G8nhRvnfaESnEqhwic9FRw" name="PARAM_Apparent_kcat_Reaction" dim="Inversed time" formula="kcat * kcat_interaction_factor">
              <Paths>
                <Path path="10" as="11" />
                <Path path="34" as="13" dim="14" />
              </Paths>
            </Formula>
            <Formula id="I3nhYGxEoU-SRSWkeuPzjg" name="PARAM_Vmax_From_VmaxTissue" dim="Concentration (molar) per time" formula="Vmax_tissue * (f_int + f_cell)/f_cell">
              <Paths>
                <Path path="15" as="16" />
                <Path path="17" as="18" />
                <Path path="19" as="20" dim="21" />
              </Paths>
            </Formula>
            <Formula id="VAF_AwQ_nkOHnJMcK26sYA" name="Paracetamol-SULT1A1-Estimate-MetabolizationSpecific_MM" dim="Amount per time" formula="CP * kcat * V * K_water * C / (Km + K_water * C)">
              <Paths>
                <Path path="22" as="23" dim="24" />
                <Path path="35" as="26" dim="2" />
                <Path path="27" as="28" dim="2" />
                <Path path="29" as="30" />
                <Path path="31" as="13" dim="14" />
                <Path path="32" as="9" dim="2" />
              </Paths>
            </Formula>
            <Formula id="RFzkf72V_EuY0kmJF4qJBg" name="PARAM_Apparent_CLSpecPerEnzyme" dim="Second order rate constant" formula="CLspecPerEnzyme * CLspecPerEnzyme_interaction_factor">
              <Paths>
                <Path path="36" as="37" />
                <Path path="38" as="39" dim="40" />
              </Paths>
            </Formula>
            <Formula id="8ZEfw7n2cUOqDE0tEHKEbQ" name="PARAM_CLSpecPerEnzyme_From_CLSpec" dim="Second order rate constant" formula="CLspec / EnzymeConcentration">
              <Paths>
                <Path path="0" as="1" dim="2" />
                <Path path="41" as="42" dim="14" />
              </Paths>
            </Formula>
            <Formula id="std_LoqTIkmN0psmKS-EkA" name="PARAM_CLSpec_From_CLInt" dim="Inversed time" formula="CLInt / (V * f_cell)">
              <Paths>
                <Path path="17" as="18" />
                <Path path="43" as="44" dim="45" />
                <Path path="46" as="23" dim="24" />
              </Paths>
            </Formula>
            <Formula id="KceiDkZvX0OHeLpudeFPiw" name="Paracetamol-CYP2E1-Estimated-Metabolization_FirstOrder" dim="Amount per time" formula="CP * CLspecPerEnzyme * M * K_water">
              <Paths>
                <Path path="47" as="26" dim="2" />
                <Path path="48" as="49" dim="50" />
                <Path path="29" as="30" />
                <Path path="51" as="39" dim="40" />
              </Paths>
            </Formula>
          </Formulas>
          <StringMap>
            <Map s="..|Enzyme concentration" id="0" />
            <Map s="EnzymeConcentration" id="1" />
            <Map s="Concentration (molar)" id="2" />
            <Map s="..|Vmax" id="3" />
            <Map s="Vmax" id="4" />
            <Map s="Concentration (molar) per time" id="5" />
            <Map s="..|Km interaction factor" id="6" />
            <Map s="Km_interaction_factor" id="7" />
            <Map s="Paracetamol-UGT1A1-Estimate|Km" id="8" />
            <Map s="Km" id="9" />
            <Map s="..|kcat interaction factor" id="10" />
            <Map s="kcat_interaction_factor" id="11" />
            <Map s="Paracetamol-UGT1A1-Estimate|kcat" id="12" />
            <Map s="kcat" id="13" />
            <Map s="Inversed time" id="14" />
            <Map s="..|Fraction interstitial (liver)" id="15" />
            <Map s="f_int" id="16" />
            <Map s="..|Fraction intracellular (liver)" id="17" />
            <Map s="f_cell" id="18" />
            <Map s="..|Vmax (liver tissue)" id="19" />
            <Map s="Vmax_tissue" id="20" />
            <Map s="Vmax per weight organ tissue" id="21" />
            <Map s="..|Volume" id="22" />
            <Map s="V" id="23" />
            <Map s="Volume" id="24" />
            <Map s="..|UGT1A1|Concentration" id="25" />
            <Map s="CP" id="26" />
            <Map s="..|Paracetamol|Concentration" id="27" />
            <Map s="C" id="28" />
            <Map s="..|Paracetamol|Partition coefficient (water/container)" id="29" />
            <Map s="K_water" id="30" />
            <Map s="kcat_app" id="31" />
            <Map s="Km_app" id="32" />
            <Map s="Paracetamol-SULT1A1-Estimate|Km" id="33" />
            <Map s="Paracetamol-SULT1A1-Estimate|kcat" id="34" />
            <Map s="..|SULT1A1|Concentration" id="35" />
            <Map s="..|CLspec/[Enzyme] interaction factor" id="36" />
            <Map s="CLspecPerEnzyme_interaction_factor" id="37" />
            <Map s="Paracetamol-CYP2E1-Estimated|CLspec/[Enzyme]" id="38" />
            <Map s="CLspecPerEnzyme" id="39" />
            <Map s="Second order rate constant" id="40" />
            <Map s="..|Specific clearance" id="41" />
            <Map s="CLspec" id="42" />
            <Map s="..|Intrinsic clearance" id="43" />
            <Map s="CLInt" id="44" />
            <Map s="Flow" id="45" />
            <Map s="..|Volume (liver)" id="46" />
            <Map s="..|CYP2E1|Concentration" id="47" />
            <Map s="..|Paracetamol" id="48" />
            <Map s="M" id="49" />
            <Map s="Amount" id="50" />
            <Map s="CLspec/[Enzyme]_app" id="51" />
          </StringMap>
        </FormulaCache>
      </Reactions>
      <SpatialStructure id="SFwU0lpmQk-EgFEem-dgiA" name="PregnantWoman" icon="SpatialStructure" bbVersion="445">
        <Creation createdAt="5248441394492651941" createdBy="GDUTJ" creationMode="New" origin="Other" />
        <GlobalMoleculeDependentProperties id="rbX0uvau9Uii5hY2wDtYNA" name="MoleculeProperties" description="Molecule dependent properties" mode="Logical" containerType="Molecule">
          <Children>
            <Parameter id="iwsHMCAkcUicGoREUOshCg" name="P (plasma-&gt;blood cells)" description="Permeability from plasma to blood cells" icon="Parameter" persistable="0" isFixedValue="0" dim="Velocity" quantityType="Parameter" negativeValuesAllowed="1" formula="7z3MPd65606DxqO0abP6jA" buildMode="Global" isDefault="1" displayUnit="cm/min">
              <Info min="0" flag="122" seq="1" ref="0" bb="2" group="75" />
            </Parameter>
            <Parameter id="UsCe8kaTxEuQM6dEYK2c4Q" name="Default Intestinal permeability (transcellular)" description="Default Intestinal permeability via transcellular route" icon="Parameter" persistable="0" isFixedValue="0" dim="Velocity" quantityType="Parameter" negativeValuesAllowed="1" formula="UVPPyi7PT0yxU3iWplZI6w" buildMode="Global" isDefault="1" displayUnit="cm/min">
              <Info min="0" flag="52" seq="1" ref="0" bb="2" group="75" />
            </Parameter>
            <Parameter id="3fPdJLO410SaS73M3lx5bQ" name="Intestinal permeability (paracellular)" description="Intestinal permeability via paracellular route" icon="Parameter" persistable="0" isFixedValue="0" dim="Velocity" quantityType="Parameter" negativeValuesAllowed="1" buildMode="Global" isDefault="1" value="0" displayUnit="cm/min">
              <Info min="0" flag="122" seq="1" ref="0" bb="2" group="75" />
            </Parameter>
            <Parameter id="64VHx9d6p0yOuZhetIs6kA" name="Intestinal permeability (transcellular)" description="Intestinal permeability via transcellular route" icon="Parameter" persistable="0" isFixedValue="0" dim="Velocity" quantityType="Parameter" negativeValuesAllowed="1" formula="pwefD7d6vU-8sA9RNsHNwA" buildMode="Global" isDefault="1" displayUnit="cm/min">
              <Info min="0" flag="122" seq="1" ref="0" bb="2" group="75" />
            </Parameter>
            <Parameter id="DzNoxtJ2p02yoeGe-U3GCA" name="Mucosa permeability scale factor (transcellular)" description="Used for scaling mucosa permeability with intestinal permeability" icon="Parameter" persistable="0" isFixedValue="0" quantityType="Parameter" negativeValuesAllowed="1" formula="XTjGu777fUe5F3HQp3VQXA" buildMode="Global" isDefault="1">
              <Info min="0" flag="52" seq="1" ref="0" bb="2" group="75" />
            </Parameter>
            <Parameter id="JVmHfOj9l0CCtMErZgZh1g" name="P_bc_pls_factor" description="Factor modifying the permeability of acids and bases depending on their degree of dissociation" icon="Parameter" persistable="0" isFixedValue="0" quantityType="Parameter" negativeValuesAllowed="1" formula="x4-zZpWsGUe3pXieu5mGKA" buildMode="Global" isDefault="1">
              <Info min="0" flag="54" seq="1" ref="0" bb="2" group="75" />
            </Parameter>
            <Parameter id="fR_VsDgg1E2kto_AHX_4Bw" name="P (blood cells-&gt;plasma)" description="Permeability from blood cells to plasma" icon="Parameter" persistable="0" isFixedValue="0" dim="Velocity" quantityType="Parameter" negativeValuesAllowed="1" formula="YlNDIiXi1UKPFMJHWYFHaQ" buildMode="Global" isDefault="1" displayUnit="cm/min">
              <Info min="0" flag="122" seq="1" ref="0" bb="2" group="75" />
            </Parameter>
            <Parameter id="-Kc1_CcmQUGZRezDs7M6mA" name="P_pls_bc_factor" description="Factor modifying the permeability of acids and bases depending on their degree of dissociation" icon="Parameter" persistable="0" isFixedValue="0" quantityType="Parameter" negativeValuesAllowed="1" formula="x4-zZpWsGUe3pXieu5mGKA" buildMode="Global" isDefault="1">
              <Info min="0" flag="54" seq="1" ref="0" bb="2" group="75" />
            </Parameter>
            <Parameter id="5UZaR3rPhUqKV5q51tfkbQ" name="Partition coefficient (blood cells/plasma)" description="Partition coefficient between blood cells and plasma" icon="Parameter" persistable="0" isFixedValue="0" quantityType="Parameter" negativeValuesAllowed="1" formula="n4sxWBznWEKexupK08A-ig" buildMode="Global" isDefault="1">
              <Info min="0" flag="122" seq="1" ref="0" bb="2" group="67" />
            </Parameter>
            <Parameter id="NZ0QQmcLBU-BWY98_4QoLg" name="Fraction unbound (plasma)" description="Fraction unbound in plasma" icon="Parameter" persistable="0" isFixedValue="0" dim="Fraction" quantityType="Parameter" negativeValuesAllowed="1" formula="3IYHmETdzEK_017NWNmHbw" buildMode="Global" isDefault="1">
              <Info min="0" max="1" flag="62" seq="3" ref="0" bb="2" group="146" />
            </Parameter>
            <Parameter id="C_u5j0RM40mhwhC2uA7VGw" name="Blood/Plasma concentration ratio" description="Blood to plasma concentration ratio" icon="Parameter" persistable="0" isFixedValue="0" quantityType="Parameter" negativeValuesAllowed="1" formula="ZYSz1TQ-Ok-duMIKYpDhXw" buildMode="Property" isDefault="1">
              <Info min="0" flag="122" seq="10" ref="0" bb="2" group="67" />
            </Parameter>
          </Children>
        </GlobalMoleculeDependentProperties>
        <TopContainers>
          <Container id="mqIkYcPgMUOyjm2vd9sS7g" name="Organism" description="Organism" icon="Organism" mode="Logical" containerType="Organism">
            <Children>
              <Parameter id="ViLPDnRUQUuHX4l6kCwPGQ" name="SA proportionality factor" description="Proportionality factor for the surface area plasma &lt;=&gt; int" icon="Parameter" persistable="0" isFixedValue="0" dim="Inversed length" quantityType="Parameter" negativeValuesAllowed="1" isDefault="1" value="9500" displayUnit="1/cm">
                <Info min="0" flag="54" seq="1" ref="0" bb="32" group="81" />
              </Parameter>
              <Parameter id="FaiTeyX4ekG28BOT7fhiSg" name="Specific clearance (endosome)" description="Specific endosomal clearance" icon="Parameter" persistable="0" isFixedValue="0" dim="Inversed time" quantityType="Parameter" negativeValuesAllowed="1" formula="Ff50wFZsV0yFMJIRDPjY7w" isDefault="1" displayUnit="1/min">
                <Info min="0" flag="58" seq="1" ref="0" bb="32" group="25" />
              </Parameter>
              <Parameter id="lVXRY1yEvEKvidCKcrMgKA" name="Surface area scaling exponent" description="Global shape parameter; used (as exponent) for calculating diffusion stream between plasma and interstitial space" icon="Parameter" persistable="0" isFixedValue="0" quantityType="Parameter" negativeValuesAllowed="1" isDefault="1" value="1">
                <Info flag="54" seq="1" ref="0" bb="32" group="118" />
              </Parameter>
              <Parameter id="IoSx77xSkUm-25eg1gg7Cw" name="Volume (plasma)" description="Whole body plasma volume" icon="Parameter" persistable="0" isFixedValue="0" dim="Volume" quantityType="Parameter" negativeValuesAllowed="1" formula="DEmvwm-vpUeZvcKWq-LSBA" isDefault="1" displayUnit="l">
                <Info min="0" flag="60" seq="1" ref="0" bb="2" group="126" />
              </Parameter>
              <Parameter id="AyVtbT4fpEeqjobckGUi0Q" name="Weight" description="Body weight" icon="Parameter" persistable="0" isFixedValue="0" dim="Mass" quantityType="Parameter" negativeValuesAllowed="1" formula="uyxEOfwLSE-DKqM8FBWnMQ" isDefault="1" displayUnit="kg">
                <Info min="0" flag="60" seq="2" ref="0" bb="32" group="6" />
              </Parameter>
              <Parameter id="KVUWszaopEKuxvkBNIVPtQ" name="Estimated gestational age" description="Estimated gestational age" icon="Parameter" persistable="0" isFixedValue="0" dim="Age in weeks" quantityType="Parameter" negativeValuesAllowed="1" formula="gbDOroiOLEunIc-QiyiDtg" isDefault="1" displayUnit="week(s)">
                <Info min="0" flag="54" seq="4" ref="0" bb="32" group="6" />
              </Parameter>
              <Parameter id="inJPVipe4USKfeab474PrA" name="BMI" description="Body mass index" icon="Parameter" persistable="0" isFixedValue="0" dim="BMI" quantityType="Parameter" negativeValuesAllowed="1" formula="v9_pwcBZ7UitB2HxKVbjSA" isDefault="1" displayUnit="kg/m²">
                <Info min="0.04" max="1.5" flag="60" seq="5" ref="0" bb="32" group="6" />
              </Parameter>
              <Parameter id="i7m0CpGF40uiViLk8gMD1Q" name="Vf (water,interstitial)" description="Fractional volume content of water in interstitial space used in the partition coefficient calculation method 'PK-Sim Standard'" icon="Parameter" persistable="0" isFixedValue="0" quantityType="Parameter" negativeValuesAllowed="1" isDefault="1" value="0.935">
                <Info min="0" max="1" flag="122" seq="1" ref="0" bb="32" group="109" />
              </Parameter>
              <Parameter id="HsTeX3j18UWiDokTUw4jig" name="Protein ratio (interstial/plasma)" description="The ratio between the protein volume fraction in interstitial space and plasma" icon="Parameter" persistable="0" isFixedValue="0" quantityType="Parameter" negativeValuesAllowed="1" isDefault="1" value="0.37">
                <Info min="0" max="1" flag="122" seq="1" ref="0" bb="32" group="109" />
              </Parameter>
              <Parameter id="pIa3X1d9HU2gRFgGaPFbcg" name="Vf (lipid, blood cells)" description="Fractional volume content of lipid in blood cells" icon="Parameter" persistable="0" isFixedValue="0" quantityType="Parameter" negativeValuesAllowed="1" isDefault="1" value="0.005">
                <Info min="0" max="1" flag="122" seq="1" ref="0" bb="32" group="109" />
              </Parameter>
              <Parameter id="2njxn3NrmESnSNaD6njmiQ" name="Vf (lipid, plasma)" description="Fractional volume content of lipid in plasma" icon="Parameter" persistable="0" isFixedValue="0" quantityType="Parameter" negativeValuesAllowed="1" isDefault="1" value="0.007">
                <Info min="0" max="1" flag="122" seq="1" ref="0" bb="32" group="109" />
              </Parameter>
              <Parameter id="R1pEEP_-wEm4KwV6mPXByw" name="Vf (neutral lipid, blood cells)-WS" description="Fractional volume content of neutral lipid in blood cells used in the partition coefficient calculation method 'Schmitt'" icon="Parameter" persistable="0" isFixedValue="0" quantityType="Parameter" negativeValuesAllowed="1" isDefault="1" value="0.003">
                <Info min="0" max="1" flag="122" seq="1" ref="0" bb="32" group="95" />
              </Parameter>
              <Parameter id="UxhF-lgfE0S0nLgkTYA_Yg" name="Vf (neutral lipid, plasma)-RR" description="Fractional volume content of neutral lipid in plasma used in the partition coefficient calculation method 'Rodgers and Rowland'" icon="Parameter" persistable="0" isFixedValue="0" quantityType="Parameter" negativeValuesAllowed="1" isDefault="1" value="0.0032">
                <Info min="0" max="1" flag="122" seq="1" ref="0" bb="32" group="92" />
              </Parameter>
              <Parameter id="jpAoNWbQskW9s7Hodq_73A" name="Vf (protein,blood cells)" description="Fractional volume content of protein in blood cells used in the partition coefficient calculation method 'PK-Sim Standard'" icon="Parameter" persistable="0" isFixedValue="0" quantityType="Parameter" negativeValuesAllowed="1" isDefault="1" value="0.325">
                <Info min="0" max="1" flag="122" seq="1" ref="0" bb="32" group="109" />
              </Parameter>
              <Parameter id="C_dMKogKBUKEZ2wer5E4FA" name="Vf (water,blood cells)" description="Fractional volume content of water in blood cells used in the partition coefficient calculation method 'PK-Sim Standard'" icon="Parameter" persistable="0" isFixedValue="0" quantityType="Parameter" negativeValuesAllowed="1" isDefault="1" value="0.625">
                <Info min="0" max="1" flag="122" seq="1" ref="0" bb="32" group="109" />
              </Parameter>
              <Parameter id="waT0qpMG0USZIJ9Gv7JSCA" name="Vf (water,plasma)" description="Fractional volume content of water in plasma used in the partition coefficient calculation method 'PK-Sim Standard'" icon="Parameter" persistable="0" isFixedValue="0" quantityType="Parameter" negativeValuesAllowed="1" isDefault="1" value="0.926">
                <Info min="0" max="1" flag="122" seq="1" ref="0" bb="32" group="109" />
              </Parameter>
              <Parameter id="Ib-wbRARUU6amPLE6EgYPQ" name="Vf (protein,plasma)" description="Fractional volume content of protein in plasma used in the partition coefficient calculation method 'PK-Sim Standard'" icon="Parameter" persistable="0" isFixedValue="0" quantityType="Parameter" negativeValuesAllowed="1" isDefault="1" value="0.067">
                <Info min="0" max="1" flag="122" seq="1" ref="0" bb="32" group="109" />
              </Parameter>
              <Parameter id="ZKWg3WsuGkKu4m1n7c7J0A" name="pH (interstitial)" description="pH of interstitial space" icon="Parameter" persistable="0" isFixedValue="0" quantityType="Parameter" negativeValuesAllowed="1" isDefault="1" value="7.4">
                <Info min="0" max="14" flag="122" seq="1" ref="0" bb="32" group="82" />
              </Parameter>
              <Parameter id="odmrGh2AtkGltAoStUqTVw" name="pH (intracellular)" description="pH of intracellular space" icon="Parameter" persistable="0" isFixedValue="0" quantityType="Parameter" negativeValuesAllowed="1" isDefault="1" value="7">
                <Info min="0" max="14" flag="122" seq="1" ref="0" bb="32" group="82" />
              </Parameter>
              <Parameter id="wmZlc_iaEUqKuUACLnAlzA" name="pH (plasma)" description="pH of plasma" icon="Parameter" persistable="0" isFixedValue="0" quantityType="Parameter" negativeValuesAllowed="1" isDefault="1" value="7.4">
                <Info min="0" max="14" flag="122" seq="1" ref="0" bb="32" group="82" />
              </Parameter>
              <Parameter id="Jr0vc8lla063_3rqWc_8mg" name="Thickness (endothelium)" description="Thickness of vascular endothelium" icon="Parameter" persistable="0" isFixedValue="0" dim="Length" quantityType="Parameter" negativeValuesAllowed="1" isDefault="1" value="3E-06" displayUnit="cm">
                <Info min="1E-21" flag="58" seq="1" ref="0" bb="32" group="118" />
              </Parameter>
              <Parameter id="5xorlGRJoEqFGFG-hW2IWw" name="pH (blood cells)" description="Intracellular pH of blood cells" icon="Parameter" persistable="0" isFixedValue="0" quantityType="Parameter" negativeValuesAllowed="1" isDefault="1" value="7.22">
                <Info min="0" max="14" flag="122" seq="1" ref="0" bb="32" group="82" />
              </Parameter>
              <Parameter id="gzHuRkJCOEi67AIZ_CZRJQ" name="Gestational age" description="Gestational age" icon="Parameter" persistable="0" isFixedValue="0" dim="Age in weeks" quantityType="Parameter" negativeValuesAllowed="1" isDefault="1" value="40" displayUnit="week(s)">
                <Info min="24" max="40" flag="62" seq="1" ref="0" bb="32" group="6" />
              </Parameter>
              <Parameter id="1VMmW0Mrj0mwQS8spOrA7w" name="Age" description="Age" icon="Parameter" persistable="0" isFixedValue="0" dim="Age in years" quantityType="Parameter" negativeValuesAllowed="1" isDefault="1" value="30" displayUnit="year(s)">
                <Info min="0" max="80" flag="62" seq="1" ref="0" bb="32" group="6" />
              </Parameter>
              <Parameter id="Bpegf7BiGUOqyDJSDJKfBw" name="R*T" description="Gas constant-body temperature product (37°C)" icon="Parameter" persistable="0" isFixedValue="0" dim="RT" quantityType="Parameter" negativeValuesAllowed="1" isDefault="1" value="928.8" displayUnit="N*cm/mol">
                <Info min="928.8" max="928.8" flag="60" seq="1" ref="0" bb="2" group="20" />
              </Parameter>
              <Parameter id="idlkja8dpU2k328son-E5A" name="Na" description="Avogadro constant" icon="Parameter" persistable="0" isFixedValue="0" dim="Inversed mol" quantityType="Parameter" negativeValuesAllowed="1" isDefault="1" value="6.022E+17" displayUnit="1/mol">
                <Info min="6.022E+17" max="6.022E+17" flag="52" seq="1" ref="0" bb="2" group="20" />
              </Parameter>
              <Parameter id="gKZMiZ66fkGI5i8wPPHDAA" name="Fraction endosomal (global)" description="Fraction of endosomal space in vascular endothelium" icon="Parameter" persistable="0" isFixedValue="0" dim="Fraction" quantityType="Parameter" negativeValuesAllowed="1" isDefault="1" value="0.2">
                <Info min="0" max="1" flag="42" seq="1" ref="0" bb="32" group="118" />
              </Parameter>
              <Parameter id="bmJoQ362okualuZ24bKymw" name="Vf (neutral phospholipid, blood cells)-WS" description="Fractional volume content of neutral phospholipid in blood cells used in the partition coefficient calculation method 'Schmitt'" icon="Parameter" persistable="0" isFixedValue="0" quantityType="Parameter" negativeValuesAllowed="1" isDefault="1" value="0.0059">
                <Info min="0" max="1" flag="122" seq="2" ref="0" bb="32" group="95" />
              </Parameter>
              <Parameter id="B-HVnvpdSEemhBuzb-g28A" name="Vf (neutral phospholipid, plasma)-RR" description="Fractional volume content of neutral phospholipid in plasma used in the partition coefficient calculation method 'Rodgers and Rowland'" icon="Parameter" persistable="0" isFixedValue="0" quantityType="Parameter" negativeValuesAllowed="1" isDefault="1" value="0.0021">
                <Info min="0" max="1" flag="122" seq="2" ref="0" bb="32" group="92" />
              </Parameter>
              <Parameter id="dZpjRC_DnU6-_SD5LAMFfw" name="Vf (neutral lipid, plasma)-PT" description="Fractional volume content of neutral lipid in plasma used in the partition coefficient calculation method 'Poulin and Theil'" icon="Parameter" persistable="0" isFixedValue="0" quantityType="Parameter" negativeValuesAllowed="1" isDefault="1" value="0.0035">
                <Info min="0" max="1" flag="122" seq="2" ref="0" bb="32" group="86" />
              </Parameter>
              <Parameter id="HKpd8n8Io0OlThIfFuyNMA" name="Surface/Volume ratio (blood cells)" description="Surface area to volume ratio of blood cells" icon="Parameter" persistable="0" isFixedValue="0" dim="Inversed length" quantityType="Parameter" negativeValuesAllowed="1" isDefault="1" value="167000" displayUnit="1/cm">
                <Info min="167000" max="167000" flag="54" seq="2" ref="0" bb="32" group="110" />
              </Parameter>
              <Parameter id="BdX8bo3Ze0CxzNgQ5qqcqA" name="Vf (acidic phospholipids, blood cells)-WS" description="Fractional volume content of acidic phospholipid in blood cells used in the partition coefficient calculation method 'Schmitt'" icon="Parameter" persistable="0" isFixedValue="0" quantityType="Parameter" negativeValuesAllowed="1" isDefault="1" value="0.001">
                <Info min="0" max="1" flag="122" seq="3" ref="0" bb="32" group="95" />
              </Parameter>
              <Parameter id="DrA3QVLPe0mQgJfv-qU3rA" name="Vf (neutral lipid, blood cells)-RR" description="Fractional volume content of neutral lipid in blood cells used in the partition coefficient calculation method 'Rodgers and Rowland'" icon="Parameter" persistable="0" isFixedValue="0" quantityType="Parameter" negativeValuesAllowed="1" isDefault="1" value="0.0012">
                <Info min="0" max="1" flag="122" seq="3" ref="0" bb="32" group="92" />
              </Parameter>
              <Parameter id="AMzJZ2XECkas4AkNRwxJJA" name="Vf (phospholipid, plasma)-PT" description="Fractional volume content of phospholipid in plasma used in the partition coefficient calculation method 'Poulin and Theil'" icon="Parameter" persistable="0" isFixedValue="0" quantityType="Parameter" negativeValuesAllowed="1" isDefault="1" value="0.00225">
                <Info min="0" max="1" flag="122" seq="3" ref="0" bb="32" group="86" />
              </Parameter>
              <Parameter id="zmfDpO7Eg0eLqAhelvBl0Q" name="Ontogeny factor (alpha1-acid glycoprotein)" description="Ontogeny factor (α1-acid glycoprotein)" icon="Parameter" persistable="0" isFixedValue="0" quantityType="Parameter" negativeValuesAllowed="1" isDefault="1" value="1">
                <Info min="0" flag="46" seq="3" ref="0" bb="32" group="142" />
              </Parameter>
              <Parameter id="-U5BNmMv8UyO9wGMLA_6ZA" name="Plasma protein scale factor" description="Scale factor for the fraction unbound in plasma. This factor can be used if changes in the plasma protein concentration and, as a result, in the plasma protein binding of the drug are expected due to e.g. ageing or certain diseases such as cirrhosis, sepsis, or renal failure" icon="Parameter" persistable="0" isFixedValue="0" quantityType="Parameter" negativeValuesAllowed="1" isDefault="1" value="1">
                <Info min="0" flag="42" seq="3" ref="0" bb="32" group="110" />
              </Parameter>
              <Parameter id="zw2_VZQG60Swb8qFZaefqw" name="Ontogeny factor (albumin)" description="Ontogeny factor (albumin)" icon="Parameter" persistable="0" isFixedValue="0" quantityType="Parameter" negativeValuesAllowed="1" isDefault="1" value="1">
                <Info min="0" flag="46" seq="3" ref="0" bb="32" group="142" />
              </Parameter>
              <Parameter id="oZr8A4qCaUqYzXB8lUsNMw" name="Height" description="Body height" icon="Parameter" persistable="0" isFixedValue="0" dim="Length" quantityType="Parameter" negativeValuesAllowed="1" isDefault="1" value="17.6" displayUnit="cm">
                <Info min="0" max="25" flag="62" seq="3" ref="0" bb="32" group="6" />
              </Parameter>
              <Parameter id="F-_uUEJ5l0WBj5hlu1OqHg" name="Fraction of endosomal uptake from plasma (global)" description="Fraction of drug uptake from plasma into endosomal space relative to total uptake from plasma and interstitial space" icon="Parameter" persistable="0" isFixedValue="0" dim="Fraction" quantityType="Parameter" negativeValuesAllowed="1" isDefault="1" value="0.5">
                <Info min="0" max="1" flag="122" seq="3" ref="0" bb="32" group="25" />
              </Parameter>
              <Parameter id="O5DsoWnZCEyYSHquqj_oQA" name="Vf (water,plasma)-PT" description="Fractional volume content of water in plasma used in the partition coefficient calculation method 'Poulin and Theil'" icon="Parameter" persistable="0" isFixedValue="0" quantityType="Parameter" negativeValuesAllowed="1" isDefault="1" value="0.945">
                <Info min="0" max="1" flag="122" seq="4" ref="0" bb="32" group="86" />
              </Parameter>
              <Parameter id="OkBKhFIl30-tqDg0X_O-lQ" name="Vf (neutral phospholipid, blood cells)-RR" description="Fractional volume content of neutral phospholipid in blood cells used in the partition coefficient calculation method 'Rodgers and Rowland'" icon="Parameter" persistable="0" isFixedValue="0" quantityType="Parameter" negativeValuesAllowed="1" isDefault="1" value="0.0033">
                <Info min="0" max="1" flag="122" seq="4" ref="0" bb="32" group="92" />
              </Parameter>
              <Parameter id="HzajSDOL20-cCktwX5IEbA" name="Acidic phospholipids (blood cells) [mg/g] - RR" description="Concentration of acidic phospholipids in red blood cells [mg/g] used in the partition coefficient calculation method 'Rodgers and Rowland'" icon="Parameter" persistable="0" isFixedValue="0" quantityType="Parameter" negativeValuesAllowed="1" isDefault="1" value="0.57">
                <Info min="0" max="1000" flag="122" seq="5" ref="0" bb="32" group="92" />
              </Parameter>
              <Parameter id="uQTqiKR_Zkey8UPHfCjxFQ" name="Fraction recycled to plasma (global)" description="Fraction of drug recycling to plasma relative to total recycling to plasma and interstitial space" icon="Parameter" persistable="0" isFixedValue="0" dim="Fraction" quantityType="Parameter" negativeValuesAllowed="1" isDefault="1" value="0.5">
                <Info min="0" max="1" flag="122" seq="5" ref="0" bb="32" group="25" />
              </Parameter>
              <Parameter id="SBsKU1ABTkmWBsi-setLEg" name="Vf (intracellular water, blood cells)-RR" description="Fractional volume content of intracellular water in blood cells used in the partition coefficient calculation method 'Rodgers and Rowland'" icon="Parameter" persistable="0" isFixedValue="0" quantityType="Parameter" negativeValuesAllowed="1" isDefault="1" value="0.63">
                <Info min="0" max="1" flag="122" seq="6" ref="0" bb="32" group="92" />
              </Parameter>
              <Parameter id="duRzQICLuEuy7TQwdl-FyA" name="Rate constant for endosomal uptake (global)" description="Rate constant for endosomal uptake for all organs" icon="Parameter" persistable="0" isFixedValue="0" dim="Inversed time" quantityType="Parameter" negativeValuesAllowed="1" isDefault="1" value="0.36" displayUnit="1/min">
                <Info min="0" flag="122" seq="7" ref="0" bb="32" group="25" />
              </Parameter>
              <Parameter id="_HUdTqpDZEOQhpi0u4ETkg" name="Rate constant for recycling from endosomal space (global)" description="Rate constant for recycling from endosomal space for all organs" icon="Parameter" persistable="0" isFixedValue="0" dim="Inversed time" quantityType="Parameter" negativeValuesAllowed="1" isDefault="1" value="0.083" displayUnit="1/min">
                <Info min="0" flag="122" seq="9" ref="0" bb="32" group="25" />
              </Parameter>
              <DistributedParameter id="KItef_P3kkOVycyLl2evhg" name="Hematocrit" description="Hematocrit" persistable="0" isFixedValue="0" quantityType="Parameter" negativeValuesAllowed="1" formula="nxnHkxrlmkmyXxlRR8YUkA" mode="Logical" isDefault="1">
                <Children>
                  <Parameter id="s5QxCCHXmUOKv4zDwzUMjA" name="Percentile" icon="Parameter" persistable="0" isFixedValue="0" quantityType="Parameter" negativeValuesAllowed="1" isDefault="1" value="0.5">
                    <Info min="0" flag="18" seq="1" ref="0" bb="32" group="110" />
                  </Parameter>
                  <Parameter id="LuXlR_WJMUeRYrWY1fFFqw" name="Mean" icon="Parameter" persistable="0" isFixedValue="0" quantityType="Parameter" negativeValuesAllowed="1" isDefault="1" value="0.47">
                    <Info min="0.01" max="0.99" flag="50" seq="1" ref="0" bb="32" group="110" />
                  </Parameter>
                </Children>
                <Info min="0.01" max="0.99" flag="122" seq="1" ref="0" bb="32" group="110" />
              </DistributedParameter>
              <DistributedParameter id="DRO1Ou_-8E-4pANGOrrwBA" name="MeanBW" description="Weight" persistable="0" isFixedValue="0" dim="Mass" quantityType="Parameter" negativeValuesAllowed="1" formula="iErNrYWZsU2u98dJEEn7tQ" mode="Logical" isDefault="1" displayUnit="kg">
                <Children>
                  <Parameter id="8awz8FO5dUKgXvYg4XaXrQ" name="Percentile" icon="Parameter" persistable="0" isFixedValue="0" quantityType="Parameter" negativeValuesAllowed="1" isDefault="1" value="0.5">
                    <Info min="0" flag="18" seq="1" ref="0" bb="32" group="6" />
                  </Parameter>
                  <Parameter id="D9L4OXyGAECV3Qv1cLHAyg" name="Mean" icon="Parameter" persistable="0" isFixedValue="0" dim="Mass" quantityType="Parameter" negativeValuesAllowed="1" isDefault="1" value="73" displayUnit="kg">
                    <Info min="0" flag="34" seq="1" ref="0" bb="32" group="6" />
                  </Parameter>
                  <Parameter id="5JlNbFHCakqquF-EQuQWtA" name="Deviation" description="Standard deviation of Normal distribution" icon="Parameter" persistable="0" isFixedValue="0" dim="Mass" quantityType="Parameter" negativeValuesAllowed="1" isDefault="1" value="3.65" displayUnit="kg">
                    <Info min="0" flag="18" seq="1" ref="0" bb="32" group="6" />
                  </Parameter>
                </Children>
                <Info min="0" flag="38" seq="2" ref="0" bb="32" group="6" />
              </DistributedParameter>
              <DistributedParameter id="h-FZSTzbI02RSu2ZrspiFw" name="MeanHeight" description="Height" persistable="0" isFixedValue="0" dim="Length" quantityType="Parameter" negativeValuesAllowed="1" formula="0N7XaL6oSkuauJ88-6ZEKA" mode="Logical" isDefault="1" displayUnit="cm">
                <Children>
                  <Parameter id="kEpcsxqM70aJ_Hf6gj6_-Q" name="Percentile" icon="Parameter" persistable="0" isFixedValue="0" quantityType="Parameter" negativeValuesAllowed="1" isDefault="1" value="0.5">
                    <Info min="0" flag="18" seq="1" ref="0" bb="32" group="6" />
                  </Parameter>
                  <Parameter id="epByuL8zpEmXOnXlS3VZxA" name="Mean" icon="Parameter" persistable="0" isFixedValue="0" dim="Length" quantityType="Parameter" negativeValuesAllowed="1" isDefault="1" value="17.6" displayUnit="cm">
                    <Info min="0" flag="34" seq="1" ref="0" bb="32" group="6" />
                  </Parameter>
                  <Parameter id="DTgAyxICfE6fucVqqPLSOg" name="Deviation" description="Standard deviation of Normal distribution" icon="Parameter" persistable="0" isFixedValue="0" dim="Length" quantityType="Parameter" negativeValuesAllowed="1" isDefault="1" value="0.88" displayUnit="cm">
                    <Info min="0" flag="18" seq="1" ref="0" bb="32" group="6" />
                  </Parameter>
                </Children>
                <Info min="0" flag="38" seq="3" ref="0" bb="32" group="6" />
              </DistributedParameter>
              <Container id="V-FiC_kG_UGt0D6Q3VO_nw" name="PeripheralVenousBlood" description="Peripheral Venous Blood" icon="VenousBlood" mode="Logical" containerType="Organ" />
              <Container id="l4Y8sd6BxUWEc3uuo2Ax7A" name="VenousBlood" description="VenousBlood" icon="VenousBlood" mode="Logical" containerType="Organ">
                <Tags>
                  <Tag value="BloodOrgan" />
                </Tags>
                <Children>
                  <Parameter id="2Zabn6n6nEGQh-LTjf_Zyg" name="Weight (tissue)" description="Weight of organ or compartment" icon="Parameter" persistable="0" isFixedValue="0" dim="Mass" quantityType="Parameter" negativeValuesAllowed="1" formula="fiB7ms-dikyxLDSPGSJW4Q" isDefault="1" displayUnit="kg">
                    <Info min="0" flag="54" seq="1" ref="0" bb="32" group="136" />
                  </Parameter>
                  <Parameter id="T31VNMk8LkyALyV9OnVyVg" name="Density (tissue)" description="Density of tissue" icon="Parameter" persistable="0" isFixedValue="0" dim="Density" quantityType="Parameter" negativeValuesAllowed="1" isDefault="1" value="1" displayUnit="g/cm³">
                    <Info min="0" flag="38" seq="1" ref="0" bb="32" group="21" />
                  </Parameter>
                  <Parameter id="-4Dnaf3dBUawaRvE3kxpZA" name="Allometric scale factor" description="Allometric scaling for calculating of permeability surface area products for organs" icon="Parameter" persistable="0" isFixedValue="0" quantityType="Parameter" negativeValuesAllowed="1" isDefault="1" value="0.75">
                    <Info min="0.75" max="0.75" flag="52" seq="1" ref="0" bb="32" group="2" />
                  </Parameter>
                  <Parameter id="l45qS_ZXRUONeDDlWVSYdA" name="Fraction vascular" description="Fraction of vascular space of the organ" icon="Parameter" persistable="0" isFixedValue="0" quantityType="Parameter" negativeValuesAllowed="1" isDefault="1" value="1">
                    <Info min="0" max="1" flag="62" seq="9" ref="0" bb="32" group="64" />
                  </Parameter>
                  <DistributedParameter id="bsWd_7udmEOrZfZQDP8N4w" name="Volume" description="Volume of organ or compartment" persistable="0" isFixedValue="0" dim="Volume" quantityType="Parameter" negativeValuesAllowed="1" formula="aZFduoR6dEuIRLGMQYELZg" mode="Logical" isDefault="1" displayUnit="l">
                    <Children>
                      <Parameter id="Zkw3qoE63UqNkm9lLJyY1Q" name="Percentile" icon="Parameter" persistable="0" isFixedValue="0" quantityType="Parameter" negativeValuesAllowed="1" isDefault="1" value="0.501040253824487">
                        <Info min="0" flag="18" seq="1" ref="0" bb="32" group="65" />
                      </Parameter>
                      <Parameter id="8W7_eYtRh0mdYqZzk6kjHw" name="Mean" icon="Parameter" persistable="0" isFixedValue="0" dim="Volume" quantityType="Parameter" negativeValuesAllowed="1" isDefault="1" value="0.963884723" displayUnit="l">
                        <Info min="0" flag="34" seq="1" ref="0" bb="32" group="65" />
                      </Parameter>
                      <Parameter id="6eJkdh9AfEq-Q-8tGoC6Xg" name="Deviation" description="Standard deviation of Normal distribution" icon="Parameter" persistable="0" isFixedValue="0" dim="Volume" quantityType="Parameter" negativeValuesAllowed="1" isDefault="1" value="0.048194236" displayUnit="l">
                        <Info min="0" flag="18" seq="1" ref="0" bb="32" group="65" />
                      </Parameter>
                    </Children>
                    <Info min="0" flag="106" seq="1" ref="0" bb="32" group="65" />
                  </DistributedParameter>
                  <Container id="HpeMjB0FMkKuic4em0_dHA" name="Plasma" description="Plasma" icon="Plasma" mode="Physical" containerType="Compartment">
                    <Tags>
                      <Tag value="BloodOrgan" />
                      <Tag value="VenousBlood" />
                    </Tags>
                    <Children>
                      <Parameter id="tzXbdEAPqkKXi95XO39vVA" name="Volume of protein container" description="Volume of organ/compartment where the protein cocentration was measured" icon="Parameter" persistable="0" isFixedValue="0" dim="Volume" quantityType="Parameter" negativeValuesAllowed="1" formula="s-MTj7rdbEu07Zs8svzsmw" isDefault="1" displayUnit="l">
                        <Info min="0" flag="52" seq="1" ref="0" bb="2" group="117" />
                      </Parameter>
                      <Parameter id="F1YI1gMGi0-CSVeiflF3yg" name="Volume" description="Volume of organ or compartment" icon="Parameter" persistable="0" isFixedValue="0" dim="Volume" quantityType="Parameter" negativeValuesAllowed="1" formula="5LGR-5auWkquPkWBErkyHw" isDefault="1" displayUnit="l">
                        <Info min="0" flag="62" seq="3" ref="0" bb="2" group="126" />
                      </Parameter>
                      <Container id="xXBOTH5gJ0-MtPDSgvgf2g" name="MoleculeProperties" description="Molecule dependent properties" mode="Logical" containerType="Molecule">
                        <Children>
                          <Parameter id="LJGMR9WBEU6C8jkxE5g2BQ" name="Partition coefficient (water/container)" description="Partition coefficient Water / Container (will be mapped to concrete container in the simulation)" icon="Parameter" persistable="0" isFixedValue="0" quantityType="Parameter" negativeValuesAllowed="1" formula="6y9DkSLr-EWucesh0MD90g" isDefault="1">
                            <Info min="0" flag="52" seq="1" ref="0" bb="2" group="67" />
                          </Parameter>
                          <Parameter id="g_KLoKU7a0ara1Yp1tyZ8g" name="Ontogeny factor" description="Ontogeny factor" icon="Parameter" persistable="0" isFixedValue="0" quantityType="Parameter" negativeValuesAllowed="1" formula="YRqEWWPqN0udZPGAEH4GaA" isDefault="1">
                            <Info min="0" flag="52" seq="1" ref="0" bb="2" group="142" />
                          </Parameter>
                          <Parameter id="W-Q73lZziEeTvZrst__WDA" name="t1/2" description="Half-life of drug release" icon="Parameter" persistable="0" isFixedValue="0" dim="Time" quantityType="Parameter" negativeValuesAllowed="1" formula="UHFdRxQe-US84AOotx4-GA" isDefault="1" displayUnit="min">
                            <Info min="0" flag="38" seq="1" ref="0" bb="2" group="91" />
                          </Parameter>
                        </Children>
                      </Container>
                    </Children>
                  </Container>
                  <Container id="8wC4qNlmlEGpERXTkEY_2w" name="BloodCells" description="Blood Cells" icon="BloodCells" mode="Physical" containerType="Compartment">
                    <Tags>
                      <Tag value="BloodOrgan" />
                      <Tag value="VenousBlood" />
                    </Tags>
                    <Children>
                      <Parameter id="A5TFBUwPB02EZsnVX9O4iA" name="Volume of protein container" description="Volume of organ/compartment where the protein cocentration was measured" icon="Parameter" persistable="0" isFixedValue="0" dim="Volume" quantityType="Parameter" negativeValuesAllowed="1" formula="s-MTj7rdbEu07Zs8svzsmw" isDefault="1" displayUnit="l">
                        <Info min="0" flag="52" seq="1" ref="0" bb="2" group="117" />
                      </Parameter>
                      <Parameter id="FtfzJJLH3U-7TFTHkTPb7A" name="Volume" description="Volume of organ or compartment" icon="Parameter" persistable="0" isFixedValue="0" dim="Volume" quantityType="Parameter" negativeValuesAllowed="1" formula="DrxQb2xDokGO0u2XsN-5GA" isDefault="1" displayUnit="l">
                        <Info min="0" flag="62" seq="3" ref="0" bb="2" group="121" />
                      </Parameter>
                      <Container id="zKx04vOGpkisOMDNeY-KxA" name="MoleculeProperties" description="Molecule dependent properties" mode="Logical" containerType="Molecule">
                        <Children>
                          <Parameter id="SYEbLCTo00mPM4K1R-VXUA" name="Ontogeny factor" description="Ontogeny factor" icon="Parameter" persistable="0" isFixedValue="0" quantityType="Parameter" negativeValuesAllowed="1" formula="YRqEWWPqN0udZPGAEH4GaA" isDefault="1">
                            <Info min="0" flag="52" seq="1" ref="0" bb="2" group="142" />
                          </Parameter>
                          <Parameter id="_0YSddWmBk2Qdrp7PxWAAA" name="Partition coefficient (water/container)" description="Partition coefficient Water / Container (will be mapped to concrete container in the simulation)" icon="Parameter" persistable="0" isFixedValue="0" quantityType="Parameter" negativeValuesAllowed="1" formula="N_ZX9J_f2k2SeYnF0dC1Gw" isDefault="1">
                            <Info min="0" flag="52" seq="1" ref="0" bb="2" group="67" />
                          </Parameter>
                          <Parameter id="W5Y7MvbXgkeQMR7Tiv1Xqg" name="t1/2" description="Half-life of drug release" icon="Parameter" persistable="0" isFixedValue="0" dim="Time" quantityType="Parameter" negativeValuesAllowed="1" formula="UHFdRxQe-US84AOotx4-GA" isDefault="1" displayUnit="min">
                            <Info min="0" flag="38" seq="1" ref="0" bb="2" group="91" />
                          </Parameter>
                        </Children>
                      </Container>
                    </Children>
                  </Container>
                </Children>
              </Container>
              <Container id="vzQuS9NWd02yR5vlUcYV9w" name="ArterialBlood" description="ArterialBlood" icon="ArterialBlood" mode="Logical" containerType="Organ">
                <Tags>
                  <Tag value="BloodOrgan" />
                </Tags>
                <Children>
                  <Parameter id="HhSkNlRNGEuS0XhfSI3Y4g" name="Weight (tissue)" description="Weight of organ or compartment" icon="Parameter" persistable="0" isFixedValue="0" dim="Mass" quantityType="Parameter" negativeValuesAllowed="1" formula="fiB7ms-dikyxLDSPGSJW4Q" isDefault="1" displayUnit="kg">
                    <Info min="0" flag="54" seq="1" ref="0" bb="32" group="136" />
                  </Parameter>
                  <Parameter id="C4bWWmd1LUKgsCw16oxVag" name="Peripheral blood flow fraction" description="Blood flow fraction in organ used for calculation of peripheral venous blood concentrations" icon="Parameter" persistable="0" isFixedValue="0" dim="Fraction" quantityType="Parameter" negativeValuesAllowed="1" isDefault="1" value="0">
                    <Info min="0" max="1" flag="122" seq="1" ref="0" bb="32" group="74" />
                  </Parameter>
                  <Parameter id="rqCO0HiNuESmLc1QuVqa5A" name="Density (tissue)" description="Density of tissue" icon="Parameter" persistable="0" isFixedValue="0" dim="Density" quantityType="Parameter" negativeValuesAllowed="1" isDefault="1" value="1" displayUnit="g/cm³">
                    <Info min="0" flag="38" seq="1" ref="0" bb="32" group="21" />
                  </Parameter>
                  <Parameter id="EpbFEWj9rEqpz7YGqJLm2A" name="Allometric scale factor" description="Allometric scaling for calculating of permeability surface area products for organs" icon="Parameter" persistable="0" isFixedValue="0" quantityType="Parameter" negativeValuesAllowed="1" isDefault="1" value="0.75">
                    <Info min="0.75" max="0.75" flag="52" seq="1" ref="0" bb="32" group="2" />
                  </Parameter>
                  <Parameter id="8E1AVGJAMkS_sdLcXhfygQ" name="Fraction vascular" description="Fraction of vascular space of the organ" icon="Parameter" persistable="0" isFixedValue="0" quantityType="Parameter" negativeValuesAllowed="1" isDefault="1" value="1">
                    <Info min="0" max="1" flag="62" seq="12" ref="0" bb="32" group="64" />
                  </Parameter>
                  <DistributedParameter id="8u8QFeCYmEyQaok-lW_XTA" name="Volume" description="Volume of organ or compartment" icon="Parameter" persistable="0" isFixedValue="0" dim="Volume" quantityType="Parameter" negativeValuesAllowed="1" formula="igin18YsQ0eMERshc0b9CA" mode="Logical" isDefault="1" displayUnit="l">
                    <Children>
                      <Parameter id="sxAQQvlWakOL1afK3b8DTw" name="Percentile" icon="Parameter" persistable="0" isFixedValue="0" quantityType="Parameter" negativeValuesAllowed="1" isDefault="1" value="0.500379117765852">
                        <Info min="0" flag="18" seq="1" ref="0" bb="32" group="65" />
                      </Parameter>
                      <Parameter id="4QtSOZ8vKkOXKc0I1AS6xg" name="Mean" icon="Parameter" persistable="0" isFixedValue="0" dim="Volume" quantityType="Parameter" negativeValuesAllowed="1" isDefault="1" value="0.419080314" displayUnit="l">
                        <Info min="0" flag="34" seq="1" ref="0" bb="32" group="65" />
                      </Parameter>
                      <Parameter id="5d2P2JGHM0a_yVd6V5yXyA" name="Deviation" description="Standard deviation of Normal distribution" icon="Parameter" persistable="0" isFixedValue="0" dim="Volume" quantityType="Parameter" negativeValuesAllowed="1" isDefault="1" value="0.020954016" displayUnit="l">
                        <Info min="0" flag="18" seq="1" ref="0" bb="32" group="65" />
                      </Parameter>
                    </Children>
                    <Info min="0" flag="106" seq="1" ref="0" bb="32" group="65" />
                  </DistributedParameter>
                  <Container id="0LtZUy4QPkOsQqHOtW2iWQ" name="Plasma" description="Plasma" icon="Plasma" mode="Physical" containerType="Compartment">
                    <Tags>
                      <Tag value="ArterialBlood" />
                      <Tag value="BloodOrgan" />
                    </Tags>
                    <Children>
                      <Parameter id="w1mDzwnSA0yYcEbvNaoa4A" name="Volume of protein container" description="Volume of organ/compartment where the protein cocentration was measured" icon="Parameter" persistable="0" isFixedValue="0" dim="Volume" quantityType="Parameter" negativeValuesAllowed="1" formula="s-MTj7rdbEu07Zs8svzsmw" isDefault="1" displayUnit="l">
                        <Info min="0" flag="52" seq="1" ref="0" bb="2" group="117" />
                      </Parameter>
                      <Parameter id="p4BTD9Pxc0abB46SyiX-aA" name="Volume" description="Volume of organ or compartment" icon="Parameter" persistable="0" isFixedValue="0" dim="Volume" quantityType="Parameter" negativeValuesAllowed="1" formula="5LGR-5auWkquPkWBErkyHw" isDefault="1" displayUnit="l">
                        <Info min="0" flag="62" seq="4" ref="0" bb="2" group="126" />
                      </Parameter>
                      <Container id="V412Ft3XoESNnnZuBwjL1g" name="MoleculeProperties" description="Molecule dependent properties" mode="Logical" containerType="Molecule">
                        <Children>
                          <Parameter id="q1fVAMtVSkertVDpIR3k5Q" name="Ontogeny factor" description="Ontogeny factor" icon="Parameter" persistable="0" isFixedValue="0" quantityType="Parameter" negativeValuesAllowed="1" formula="YRqEWWPqN0udZPGAEH4GaA" isDefault="1">
                            <Info min="0" flag="52" seq="1" ref="0" bb="2" group="142" />
                          </Parameter>
                          <Parameter id="1ooCnwm_0kCYpIl_CNi0NQ" name="Partition coefficient (water/container)" description="Partition coefficient Water / Container (will be mapped to concrete container in the simulation)" icon="Parameter" persistable="0" isFixedValue="0" quantityType="Parameter" negativeValuesAllowed="1" formula="6y9DkSLr-EWucesh0MD90g" isDefault="1">
                            <Info min="0" flag="52" seq="1" ref="0" bb="2" group="67" />
                          </Parameter>
                          <Parameter id="t8yfhMk1akumcro1D9AzzQ" name="t1/2" description="Half-life of drug release" icon="Parameter" persistable="0" isFixedValue="0" dim="Time" quantityType="Parameter" negativeValuesAllowed="1" formula="UHFdRxQe-US84AOotx4-GA" isDefault="1" displayUnit="min">
                            <Info min="0" flag="38" seq="1" ref="0" bb="2" group="91" />
                          </Parameter>
                        </Children>
                      </Container>
                    </Children>
                  </Container>
                  <Container id="kiDbvPjpw0CQ02OvmJDR5A" name="BloodCells" description="Blood Cells" icon="BloodCells" mode="Physical" containerType="Compartment">
                    <Tags>
                      <Tag value="ArterialBlood" />
                      <Tag value="BloodOrgan" />
                    </Tags>
                    <Children>
                      <Parameter id="LQMlRQFCxUujxTAktzzCTA" name="Volume of protein container" description="Volume of organ/compartment where the protein cocentration was measured" icon="Parameter" persistable="0" isFixedValue="0" dim="Volume" quantityType="Parameter" negativeValuesAllowed="1" formula="s-MTj7rdbEu07Zs8svzsmw" isDefault="1" displayUnit="l">
                        <Info min="0" flag="52" seq="1" ref="0" bb="2" group="117" />
                      </Parameter>
                      <Parameter id="JnDNB1CRuECvuVD0Fgol9A" name="Volume" description="Volume of organ or compartment" icon="Parameter" persistable="0" isFixedValue="0" dim="Volume" quantityType="Parameter" negativeValuesAllowed="1" formula="DrxQb2xDokGO0u2XsN-5GA" isDefault="1" displayUnit="l">
                        <Info min="0" flag="62" seq="4" ref="0" bb="2" group="121" />
                      </Parameter>
                      <Container id="475n3_uz0kCAmhS0imLXEg" name="MoleculeProperties" description="Molecule dependent properties" mode="Logical" containerType="Molecule">
                        <Children>
                          <Parameter id="gMnKI4y0HkinBWVXDjt1Rg" name="Ontogeny factor" description="Ontogeny factor" icon="Parameter" persistable="0" isFixedValue="0" quantityType="Parameter" negativeValuesAllowed="1" formula="YRqEWWPqN0udZPGAEH4GaA" isDefault="1">
                            <Info min="0" flag="52" seq="1" ref="0" bb="2" group="142" />
                          </Parameter>
                          <Parameter id="jMTNBDTVY0-pxX3fgdst1A" name="Partition coefficient (water/container)" description="Partition coefficient Water / Container (will be mapped to concrete container in the simulation)" icon="Parameter" persistable="0" isFixedValue="0" quantityType="Parameter" negativeValuesAllowed="1" formula="N_ZX9J_f2k2SeYnF0dC1Gw" isDefault="1">
                            <Info min="0" flag="52" seq="1" ref="0" bb="2" group="67" />
                          </Parameter>
                          <Parameter id="D5cvANQ1b06Nls-STZCPPw" name="t1/2" description="Half-life of drug release" icon="Parameter" persistable="0" isFixedValue="0" dim="Time" quantityType="Parameter" negativeValuesAllowed="1" formula="UHFdRxQe-US84AOotx4-GA" isDefault="1" displayUnit="min">
                            <Info min="0" flag="38" seq="1" ref="0" bb="2" group="91" />
                          </Parameter>
                        </Children>
                      </Container>
                    </Children>
                  </Container>
                </Children>
              </Container>
              <Container id="gZmzy3xF_kuy14FUMtFTVw" name="Gallbladder" description="Bile compartment used to collect excretion to the bile" icon="Gallbladder" mode="Physical" containerType="Organ">
                <Tags>
                  <Tag value="Liver" />
                </Tags>
                <Children>
                  <Parameter id="mofrGRBVkUWz452x40LvXg" name="Time to complete gallbladder refilling" description="Time to complete gallbladder refilling" icon="Parameter" persistable="0" isFixedValue="0" dim="Time" quantityType="Parameter" negativeValuesAllowed="1" formula="97clr5yMFE6bnnpYYgkXJg" isDefault="1" displayUnit="min">
                    <Info min="0" flag="122" seq="3" ref="0" bb="2" group="128" />
                  </Parameter>
                  <Parameter id="EMvHva9eR0qrcXLFtIUbiQ" name="Gallbladder emptying active" description="Gallbladder emptying active" icon="Parameter" persistable="0" isFixedValue="0" quantityType="Parameter" negativeValuesAllowed="1" isDefault="1" value="0">
                    <Info min="0" max="1" flag="52" seq="4" ref="0" bb="2" group="128" />
                  </Parameter>
                  <Parameter id="HToQmnM7SEOcs48JntYHKw" name="Volume" description="Volume of organ or compartment" icon="Parameter" persistable="0" isFixedValue="0" dim="Volume" quantityType="Parameter" negativeValuesAllowed="1" isDefault="1" value="1" displayUnit="l">
                    <Info min="0" flag="38" seq="666" ref="0" bb="2" group="65" />
                  </Parameter>
                  <Parameter id="kozmDdSvtEO5-zoXYrd_6w" name="Gallbladder ejection half-time" description="Half time for gallbladder emptying (exponential release)" icon="Parameter" persistable="0" isFixedValue="0" dim="Time" quantityType="Parameter" negativeValuesAllowed="1" isDefault="1" value="19.7" displayUnit="min">
                    <Info min="0" flag="122" seq="1" ref="0" bb="32" group="128" />
                  </Parameter>
                  <Parameter id="dqUdz1sw9EenzIcb6M8TBg" name="Gallbladder ejection fraction" description="Fraction of liquid volume discretely ejected into the duodenum. The total liquid volume available in the gallbladder depends on the time after last gallbladder emptying and the parameter &quot;Time to complete gallbladder refilling&quot;" icon="Parameter" persistable="0" isFixedValue="0" dim="Fraction" quantityType="Parameter" negativeValuesAllowed="1" isDefault="1" value="0.65">
                    <Info min="0" max="1" flag="122" seq="2" ref="0" bb="32" group="128" />
                  </Parameter>
                  <Container id="MboOh4UUw0CrRAvOcjnkFg" name="MoleculeProperties" description="Molecule dependent properties" mode="Logical" containerType="Molecule" />
                </Children>
              </Container>
              <Container id="1iW3K6IlfUufaoRErnhVIQ" name="Bone" description="Bone" icon="Bone" mode="Logical" containerType="Organ">
                <Tags>
                  <Tag value="TissueOrgan" />
                </Tags>
                <Children>
                  <Parameter id="DgxNGMSvG0OQenTxbx_-Wg" name="Weight (tissue)" description="Weight of organ or compartment" icon="Parameter" persistable="0" isFixedValue="0" dim="Mass" quantityType="Parameter" negativeValuesAllowed="1" formula="fiB7ms-dikyxLDSPGSJW4Q" isDefault="1" displayUnit="kg">
                    <Info min="0" flag="54" seq="1" ref="0" bb="32" group="136" />
                  </Parameter>
                  <Parameter id="T0xUI1-CWUaFkabmb2NiCA" name="Blood flow rate" description="Organ blood flow rate" icon="Parameter" persistable="0" isFixedValue="0" dim="Flow" quantityType="Parameter" negativeValuesAllowed="1" formula="1DQl5nWgz0Cj6NSiWibKkQ" isDefault="1" displayUnit="l/min">
                    <Info min="0" flag="62" seq="2" ref="0" bb="32" group="5" />
                  </Parameter>
                  <Parameter id="9jrGXEt2XEisSAz2PMebtg" name="Fluid recirculation flow rate" description="Fluid recirculation flow rate between plasma and interstitial space" icon="Parameter" persistable="0" isFixedValue="0" dim="Flow" quantityType="Parameter" negativeValuesAllowed="1" formula="QyDI0BYczkiQQT25_oeXcg" isDefault="1" displayUnit="l/min">
                    <Info min="0" flag="122" seq="5" ref="0" bb="32" group="27" />
                  </Parameter>
                  <Parameter id="Di4BJ9tpMEyKE74OHanDXw" name="Lymph flow rate" description="Lymph flow rate" icon="Parameter" persistable="0" isFixedValue="0" dim="Flow" quantityType="Parameter" negativeValuesAllowed="1" formula="sD3uooxxz0iWRgxYXrXXsg" isDefault="1" displayUnit="l/min">
                    <Info min="0" flag="122" seq="5" ref="0" bb="32" group="58" />
                  </Parameter>
                  <Parameter id="WGdYmHmiFEmTZiLzZUt0UA" name="Volume (endothelium)" description="Volume of  vascular endothelium" icon="Parameter" persistable="0" isFixedValue="0" dim="Volume" quantityType="Parameter" negativeValuesAllowed="1" formula="WgZHcFq3uE-r5ZokKUAhow" isDefault="1" displayUnit="l">
                    <Info min="0" flag="62" seq="5" ref="0" bb="32" group="127" />
                  </Parameter>
                  <Parameter id="Y9W1eEHlWEWSXOga1nlpKw" name="Fraction intracellular" description="Fraction of intracellular space of the organ" icon="Parameter" persistable="0" isFixedValue="0" quantityType="Parameter" negativeValuesAllowed="1" formula="Za4iaieOZ0igAur606QcDg" isDefault="1">
                    <Info min="0" max="1" flag="62" seq="16" ref="0" bb="32" group="64" />
                  </Parameter>
                  <Parameter id="CaVyGhhfUECC3RB-lbPu3g" name="Density (tissue)" description="Density of tissue" icon="Parameter" persistable="0" isFixedValue="0" dim="Density" quantityType="Parameter" negativeValuesAllowed="1" isDefault="1" value="1" displayUnit="g/cm³">
                    <Info min="0" flag="38" seq="1" ref="0" bb="32" group="21" />
                  </Parameter>
                  <Parameter id="9R3Zl9gOJk2r_hMSid-1nw" name="Peripheral blood flow fraction" description="Blood flow fraction in organ used for calculation of peripheral venous blood concentrations" icon="Parameter" persistable="0" isFixedValue="0" dim="Fraction" quantityType="Parameter" negativeValuesAllowed="1" isDefault="1" value="0">
                    <Info min="0" max="1" flag="122" seq="1" ref="0" bb="32" group="74" />
                  </Parameter>
                  <Parameter id="f3EWca0u0UymHRFrKy-8NA" name="Allometric scale factor" description="Allometric scaling for calculating of permeability surface area products for organs" icon="Parameter" persistable="0" isFixedValue="0" quantityType="Parameter" negativeValuesAllowed="1" isDefault="1" value="2">
                    <Info min="2" max="2" flag="54" seq="1" ref="0" bb="32" group="2" />
                  </Parameter>
                  <Parameter id="Ofnmn7TKIU6X0lqRp0w1wA" name="Fraction of blood for sampling" description="fraction of blood for sampling observer" icon="Parameter" persistable="0" isFixedValue="0" quantityType="Parameter" negativeValuesAllowed="1" isDefault="1" value="1">
                    <Info min="0" max="1" flag="54" seq="1" ref="0" bb="32" group="94" />
                  </Parameter>
                  <Parameter id="AxyRAZktLUutHf4RJFuIQA" name="Flow fraction via large pores" description="Fraction of fluid flow via large endothelial pores" icon="Parameter" persistable="0" isFixedValue="0" quantityType="Parameter" negativeValuesAllowed="1" isDefault="1" value="0.8">
                    <Info min="0" max="1" flag="122" seq="5" ref="0" bb="32" group="114" />
                  </Parameter>
                  <Parameter id="oab97MU7hkOgRdT8OyNX3w" name="Radius (small pores)" description="Small endothelial pores radius" icon="Parameter" persistable="0" isFixedValue="0" dim="Length" quantityType="Parameter" negativeValuesAllowed="1" isDefault="1" value="9E-08" displayUnit="µm">
                    <Info min="0" flag="122" seq="5" ref="0" bb="32" group="99" />
                  </Parameter>
                  <Parameter id="tcGUyFe850CaYG5zKX-pig" name="Radius (large pores)" description="Large endothelial pores radius" icon="Parameter" persistable="0" isFixedValue="0" dim="Length" quantityType="Parameter" negativeValuesAllowed="1" isDefault="1" value="3.3E-07" displayUnit="µm">
                    <Info min="0" flag="122" seq="5" ref="0" bb="32" group="55" />
                  </Parameter>
                  <Parameter id="xZPD80FjfUqFcO-fo4Yb3Q" name="Hydraulic conductivity" description="Hydraulic conductivity of vascular endothelium" icon="Parameter" persistable="0" isFixedValue="0" dim="Hydraulic conductivity" quantityType="Parameter" negativeValuesAllowed="1" isDefault="1" value="3.88888888888889E-11" displayUnit="ml/min/N">
                    <Info min="0" flag="122" seq="5" ref="0" bb="32" group="115" />
                  </Parameter>
                  <Parameter id="9N2SJVYZ4EaRhNlr289quw" name="Vf (neutral lipid)-PT" description="Fractional cell volume content of neutral lipid used in the partition coefficient calculation method 'Poulin and Theil'" icon="Parameter" persistable="0" isFixedValue="0" quantityType="Parameter" negativeValuesAllowed="1" isDefault="1" value="0.074">
                    <Info min="0" max="1" flag="122" seq="15" ref="0" bb="32" group="86" />
                  </Parameter>
                  <Parameter id="uFIa-MGr-0mYyD9GvcWpgQ" name="Vf (lipid)" description="Fractional tissue volume content of lipid used in the partition coefficient calculation method 'PK-Sim Standard'" icon="Parameter" persistable="0" isFixedValue="0" quantityType="Parameter" negativeValuesAllowed="1" isDefault="1" value="0.268">
                    <Info min="0" max="1" flag="122" seq="15" ref="0" bb="32" group="85" />
                  </Parameter>
                  <Parameter id="udtz0zib402grLYWag2-iw" name="Fraction vascular" description="Fraction of vascular space of the organ" icon="Parameter" persistable="0" isFixedValue="0" quantityType="Parameter" negativeValuesAllowed="1" isDefault="1" value="0.034">
                    <Info min="0" max="1" flag="62" seq="15" ref="0" bb="32" group="64" />
                  </Parameter>
                  <Parameter id="tJdVJJzvS0aO-As594O3yQ" name="Vf (phospholipid)-PT" description="Fractional tissue volume content of phospholipid used in the partition coefficient calculation method 'Poulin and Theil'" icon="Parameter" persistable="0" isFixedValue="0" quantityType="Parameter" negativeValuesAllowed="1" isDefault="1" value="0.0011">
                    <Info min="0" max="1" flag="122" seq="16" ref="0" bb="32" group="86" />
                  </Parameter>
                  <Parameter id="QonzAOKF9kOCeQnr3kGTww" name="Vf (protein)" description="Fractional tissue volume content of protein used in the partition coefficient calculation method 'PK-Sim Standard'" icon="Parameter" persistable="0" isFixedValue="0" quantityType="Parameter" negativeValuesAllowed="1" isDefault="1" value="0.268">
                    <Info min="0" max="1" flag="122" seq="16" ref="0" bb="32" group="85" />
                  </Parameter>
                  <Parameter id="aHTUuAhKIk2Rn0VGFDheJQ" name="Vf (water)-PT" description="Fractional tissue volume content of water used in the partition coefficient calculation method 'Poulin and Theil'" icon="Parameter" persistable="0" isFixedValue="0" quantityType="Parameter" negativeValuesAllowed="1" isDefault="1" value="0.439">
                    <Info min="0" max="1" flag="122" seq="17" ref="0" bb="32" group="86" />
                  </Parameter>
                  <Parameter id="Vj_ZDkKU8US0B5zYyX_A6w" name="Vf (water)" description="Fractional tissue volume content of water used in the partition coefficient calculation method 'PK-Sim Standard'" icon="Parameter" persistable="0" isFixedValue="0" quantityType="Parameter" negativeValuesAllowed="1" isDefault="1" value="0.465">
                    <Info min="0" max="1" flag="122" seq="17" ref="0" bb="32" group="85" />
                  </Parameter>
                  <Parameter id="vPYXqBOXLkmRbCy0lf0BOA" name="Lipoprotein ratio (tissue/plasma)" description="Ratio of lipoprotein concentration found in tissue vs. plasma" icon="Parameter" persistable="0" isFixedValue="0" quantityType="Parameter" negativeValuesAllowed="1" isDefault="1" value="0.05">
                    <Info min="0" max="1" flag="122" seq="17" ref="0" bb="32" group="113" />
                  </Parameter>
                  <Parameter id="FHiIHBHJkUKEHr0H9NVBcg" name="Albumin ratio (tissue/plasma)" description="Ratio of albumin concentration found in tissue vs. plasma" icon="Parameter" persistable="0" isFixedValue="0" quantityType="Parameter" negativeValuesAllowed="1" isDefault="1" value="0.1">
                    <Info min="0" max="1" flag="122" seq="17" ref="0" bb="32" group="111" />
                  </Parameter>
                  <Parameter id="pPQOMuhVuEmaZeVL45zKIQ" name="Albumin ratio (tissue/plasma)-PT" description="Ratio of albumin concentration found in tissue vs. plasma used in the partition coefficient calculation method 'Poulin and Theil'" icon="Parameter" persistable="0" isFixedValue="0" quantityType="Parameter" negativeValuesAllowed="1" isDefault="1" value="0.5">
                    <Info min="0" max="1" flag="122" seq="17" ref="0" bb="32" group="112" />
                  </Parameter>
                  <Parameter id="ol8vud7RB02asfq0hRim2w" name="Fraction interstitial" description="Fraction of interstitial space of the organ" icon="Parameter" persistable="0" isFixedValue="0" quantityType="Parameter" negativeValuesAllowed="1" isDefault="1" value="0.1">
                    <Info min="0" max="1" flag="62" seq="17" ref="0" bb="32" group="64" />
                  </Parameter>
                  <Parameter id="5yEOoKseLkm3xWxWF-bOkA" name="Vf (neutral lipid)-WS" description="Fractional  cell volume content of neutral lipid used in the partition coefficient calculation method 'Schmitt'" icon="Parameter" persistable="0" isFixedValue="0" quantityType="Parameter" negativeValuesAllowed="1" isDefault="1" value="0.017">
                    <Info min="0" max="1" flag="122" seq="25" ref="0" bb="32" group="95" />
                  </Parameter>
                  <Parameter id="NMns-LI0nkmkuRzRucWY0g" name="Vf (neutral lipid)-RR" description="Fractional cell volume content of neutral lipid used in the partition coefficient calculation method 'Rodgers and Rowland'" icon="Parameter" persistable="0" isFixedValue="0" quantityType="Parameter" negativeValuesAllowed="1" isDefault="1" value="0.0174">
                    <Info min="0" max="1" flag="122" seq="25" ref="0" bb="32" group="92" />
                  </Parameter>
                  <Parameter id="L202hteJ0Uu29P4JrO8TPw" name="Vf (neutral phospholipid)-RR" description="Fractional cell volume content of neutral phospholipid used in the partition coefficient calculation method 'Rodgers and Rowland'" icon="Parameter" persistable="0" isFixedValue="0" quantityType="Parameter" negativeValuesAllowed="1" isDefault="1" value="0.0016">
                    <Info min="0" max="1" flag="122" seq="26" ref="0" bb="32" group="92" />
                  </Parameter>
                  <Parameter id="h1CZcQO0B0OY_diRXfOkuA" name="Vf (neutral phospholipid, plasma)-WS" description="Fractional cell volume content of neutral phospholipid used in the partition coefficient calculation method 'Schmitt'" icon="Parameter" persistable="0" isFixedValue="0" quantityType="Parameter" negativeValuesAllowed="1" isDefault="1" value="0.0022">
                    <Info min="0" max="1" flag="122" seq="26" ref="0" bb="32" group="95" />
                  </Parameter>
                  <Parameter id="1SYtidDSQEKZAMGeTgyIvQ" name="Vf (protein)-WS" description="Fractional tissue volume content of protein used in the partition coefficient calculation method 'Schmitt'" icon="Parameter" persistable="0" isFixedValue="0" quantityType="Parameter" negativeValuesAllowed="1" isDefault="1" value="0.21">
                    <Info min="0" max="1" flag="122" seq="27" ref="0" bb="32" group="95" />
                  </Parameter>
                  <Parameter id="v7dxEStm00-eL-ARZLU9bg" name="Vf (extracellular water)-RR" description="Fractional tissue volume content of extracellular water used in the partition coefficient calculation method 'Rodgers and Rowland'" icon="Parameter" persistable="0" isFixedValue="0" quantityType="Parameter" negativeValuesAllowed="1" isDefault="1" value="0.1">
                    <Info min="0" max="1" flag="122" seq="27" ref="0" bb="32" group="92" />
                  </Parameter>
                  <Parameter id="6oNkQOVpgE2uig7_h9NbbA" name="Vf (water)-WS" description="Fractional tissue volume content of water used in the partition coefficient calculation method 'Schmitt'" icon="Parameter" persistable="0" isFixedValue="0" quantityType="Parameter" negativeValuesAllowed="1" isDefault="1" value="0.26">
                    <Info min="0" max="1" flag="122" seq="28" ref="0" bb="32" group="95" />
                  </Parameter>
                  <Parameter id="TbCYYoTB-UWAWKQsannVdw" name="Vf (intracellular water)-RR" description="Fractional tissue volume content of intracellular water used in the partition coefficient calculation method 'Rodgers and Rowland'" icon="Parameter" persistable="0" isFixedValue="0" quantityType="Parameter" negativeValuesAllowed="1" isDefault="1" value="0.317">
                    <Info min="0" max="1" flag="122" seq="28" ref="0" bb="32" group="92" />
                  </Parameter>
                  <Parameter id="95Hny_9Ekk2dTJRSrlyoyQ" name="Acidic phospholipids [mg/g] - RR" description="Concentration of acidic phospholipids in tissue [mg/g] used in the partition coefficient calculation method 'Rodgers and Rowland'" icon="Parameter" persistable="0" isFixedValue="0" quantityType="Parameter" negativeValuesAllowed="1" isDefault="1" value="0.67">
                    <Info min="0" max="1000" flag="122" seq="29" ref="0" bb="32" group="92" />
                  </Parameter>
                  <Parameter id="Vt2vJIjYW0O4a1uQGMh7PQ" name="Vf (acidic phospholipids)-WS" description="Fractional cell volume content of acidic phospholipids used in the partition coefficient calculation method 'Schmitt'" icon="Parameter" persistable="0" isFixedValue="0" quantityType="Parameter" negativeValuesAllowed="1" isDefault="1" value="0.0008">
                    <Info min="0" max="1" flag="122" seq="29" ref="0" bb="32" group="95" />
                  </Parameter>
                  <DistributedParameter id="5wq5O2rXgEe_mVWbgE-4QA" name="Specific blood flow rate" description="Blood flow rate normalized to the organ volume" persistable="0" isFixedValue="0" dim="Flow per weight organ" quantityType="Parameter" negativeValuesAllowed="1" formula="Z8YY_6RZrkudJarI0SnPyw" mode="Logical" isDefault="1" displayUnit="ml/min/100g organ">
                    <Children>
                      <Parameter id="zeCAF1iUr0eeI-y0R_4TGw" name="Percentile" icon="Parameter" persistable="0" isFixedValue="0" quantityType="Parameter" negativeValuesAllowed="1" isDefault="1" value="0.5">
                        <Info min="0" flag="18" seq="1" ref="0" bb="32" group="5" />
                      </Parameter>
                      <Parameter id="4mehBtD_l0-7Rzbc7A5-Tg" name="Mean" icon="Parameter" persistable="0" isFixedValue="0" dim="Flow per weight organ" quantityType="Parameter" negativeValuesAllowed="1" isDefault="1" value="0.027495" displayUnit="ml/min/100g organ">
                        <Info min="0" flag="50" seq="1" ref="0" bb="32" group="5" />
                      </Parameter>
                      <Parameter id="0TIWX2zsp0SWaxwG7Bbt8A" name="Deviation" description="Standard deviation of Normal distribution" icon="Parameter" persistable="0" isFixedValue="0" dim="Flow per weight organ" quantityType="Parameter" negativeValuesAllowed="1" isDefault="1" value="0.00137475" displayUnit="ml/min/100g organ">
                        <Info min="0" flag="18" seq="1" ref="0" bb="32" group="5" />
                      </Parameter>
                    </Children>
                    <Info min="0" flag="122" seq="1" ref="0" bb="32" group="5" />
                  </DistributedParameter>
                  <DistributedParameter id="fOzRb6_MlkOz3BUf9KTC8g" name="Volume" description="Volume of organ or compartment" icon="Parameter" persistable="0" isFixedValue="0" dim="Volume" quantityType="Parameter" negativeValuesAllowed="1" formula="s447SLhjVEqAOWd8e7kuwg" mode="Logical" isDefault="1" displayUnit="l">
                    <Children>
                      <Parameter id="al0-d7hbTEOi2EE9djKV4g" name="Percentile" icon="Parameter" persistable="0" isFixedValue="0" quantityType="Parameter" negativeValuesAllowed="1" isDefault="1" value="0.503010909576954">
                        <Info min="0" flag="18" seq="1" ref="0" bb="32" group="65" />
                      </Parameter>
                      <Parameter id="PRC1uNCGJ0erB-rjeR6skw" name="Mean" icon="Parameter" persistable="0" isFixedValue="0" dim="Volume" quantityType="Parameter" negativeValuesAllowed="1" isDefault="1" value="11.817828072" displayUnit="l">
                        <Info min="0" flag="34" seq="1" ref="0" bb="32" group="65" />
                      </Parameter>
                      <Parameter id="w-_kTonlvU-MXBU0UmVWog" name="Deviation" description="Standard deviation of Normal distribution" icon="Parameter" persistable="0" isFixedValue="0" dim="Volume" quantityType="Parameter" negativeValuesAllowed="1" isDefault="1" value="0.130693360648248" displayUnit="l">
                        <Info min="0" flag="18" seq="1" ref="0" bb="32" group="65" />
                      </Parameter>
                    </Children>
                    <Info min="0" flag="106" seq="2" ref="0" bb="32" group="65" />
                  </DistributedParameter>
                  <Container id="178ISMxZXUmjHX7we6bRsg" name="Plasma" description="Plasma" icon="Plasma" mode="Physical" containerType="Compartment">
                    <Tags>
                      <Tag value="Bone" />
                    </Tags>
                    <Children>
                      <Parameter id="CseFPhF8ME-2GtcbR6wHdw" name="Volume of protein container" description="Volume of organ/compartment where the protein cocentration was measured" icon="Parameter" persistable="0" isFixedValue="0" dim="Volume" quantityType="Parameter" negativeValuesAllowed="1" formula="s-MTj7rdbEu07Zs8svzsmw" isDefault="1" displayUnit="l">
                        <Info min="0" flag="52" seq="1" ref="0" bb="2" group="117" />
                      </Parameter>
                      <Parameter id="jLzgIX9u4kOUDvgV2T8hYA" name="Volume" description="Volume of organ or compartment" icon="Parameter" persistable="0" isFixedValue="0" dim="Volume" quantityType="Parameter" negativeValuesAllowed="1" formula="BnJc4yF9lUCcLcztWqxErw" isDefault="1" displayUnit="l">
                        <Info min="0" flag="62" seq="5" ref="0" bb="2" group="126" />
                      </Parameter>
                      <Container id="rOAXoQ_nk0-NI4rYIIOYAA" name="MoleculeProperties" description="Molecule dependent properties" mode="Logical" containerType="Molecule">
                        <Children>
                          <Parameter id="LPY1yfd-JkGtkoEV6jLgCA" name="Ontogeny factor" description="Ontogeny factor" icon="Parameter" persistable="0" isFixedValue="0" quantityType="Parameter" negativeValuesAllowed="1" formula="YRqEWWPqN0udZPGAEH4GaA" isDefault="1">
                            <Info min="0" flag="52" seq="1" ref="0" bb="2" group="142" />
                          </Parameter>
                          <Parameter id="347Sk_VOnkKQK8j_XcDxyw" name="Partition coefficient (water/container)" description="Partition coefficient Water / Container (will be mapped to concrete container in the simulation)" icon="Parameter" persistable="0" isFixedValue="0" quantityType="Parameter" negativeValuesAllowed="1" formula="6y9DkSLr-EWucesh0MD90g" isDefault="1">
                            <Info min="0" flag="52" seq="1" ref="0" bb="2" group="67" />
                          </Parameter>
                          <Parameter id="FNXTA_aSfkirUSZHVsbahQ" name="t1/2" description="Half-life of drug release" icon="Parameter" persistable="0" isFixedValue="0" dim="Time" quantityType="Parameter" negativeValuesAllowed="1" formula="UHFdRxQe-US84AOotx4-GA" isDefault="1" displayUnit="min">
                            <Info min="0" flag="38" seq="1" ref="0" bb="2" group="91" />
                          </Parameter>
                        </Children>
                      </Container>
                    </Children>
                  </Container>
                  <Container id="16vPDgXj9k6hByQVr4tcgA" name="BloodCells" description="Blood Cells" icon="BloodCells" mode="Physical" containerType="Compartment">
                    <Tags>
                      <Tag value="Bone" />
                    </Tags>
                    <Children>
                      <Parameter id="SbbOCadlmUiQ9bXXOKPrHw" name="Volume of protein container" description="Volume of organ/compartment where the protein cocentration was measured" icon="Parameter" persistable="0" isFixedValue="0" dim="Volume" quantityType="Parameter" negativeValuesAllowed="1" formula="s-MTj7rdbEu07Zs8svzsmw" isDefault="1" displayUnit="l">
                        <Info min="0" flag="52" seq="1" ref="0" bb="2" group="117" />
                      </Parameter>
                      <Parameter id="HucoXZpRWUuiAzakuPzKnQ" name="Volume" description="Volume of organ or compartment" icon="Parameter" persistable="0" isFixedValue="0" dim="Volume" quantityType="Parameter" negativeValuesAllowed="1" formula="JPBKwk0QuUKZVuAUxUkQVA" isDefault="1" displayUnit="l">
                        <Info min="0" flag="62" seq="5" ref="0" bb="2" group="121" />
                      </Parameter>
                      <Container id="yVWnQPjzkUC_fooXfxjTHA" name="MoleculeProperties" description="Molecule dependent properties" mode="Logical" containerType="Molecule">
                        <Children>
                          <Parameter id="xHJqod0-D0Wx2t6K_EbrTw" name="Ontogeny factor" description="Ontogeny factor" icon="Parameter" persistable="0" isFixedValue="0" quantityType="Parameter" negativeValuesAllowed="1" formula="YRqEWWPqN0udZPGAEH4GaA" isDefault="1">
                            <Info min="0" flag="52" seq="1" ref="0" bb="2" group="142" />
                          </Parameter>
                          <Parameter id="fGvmwi0b-0eNByOu7D6Qsg" name="Partition coefficient (water/container)" description="Partition coefficient Water / Container (will be mapped to concrete container in the simulation)" icon="Parameter" persistable="0" isFixedValue="0" quantityType="Parameter" negativeValuesAllowed="1" formula="N_ZX9J_f2k2SeYnF0dC1Gw" isDefault="1">
                            <Info min="0" flag="52" seq="1" ref="0" bb="2" group="67" />
                          </Parameter>
                          <Parameter id="_cIDRX5znESSTxazSN-81w" name="t1/2" description="Half-life of drug release" icon="Parameter" persistable="0" isFixedValue="0" dim="Time" quantityType="Parameter" negativeValuesAllowed="1" formula="UHFdRxQe-US84AOotx4-GA" isDefault="1" displayUnit="min">
                            <Info min="0" flag="38" seq="1" ref="0" bb="2" group="91" />
                          </Parameter>
                        </Children>
                      </Container>
                    </Children>
                  </Container>
                  <Container id="bv57XL4ui06KDhYEQeHDgA" name="Interstitial" description="Interstitial" icon="Interstitial" mode="Physical" containerType="Compartment">
                    <Tags>
                      <Tag value="Bone" />
                    </Tags>
                    <Children>
                      <Parameter id="uAD0N3NOqUadBcuKlTPUVg" name="Volume of protein container" description="Volume of organ/compartment where the protein cocentration was measured" icon="Parameter" persistable="0" isFixedValue="0" dim="Volume" quantityType="Parameter" negativeValuesAllowed="1" formula="s-MTj7rdbEu07Zs8svzsmw" isDefault="1" displayUnit="l">
                        <Info min="0" flag="52" seq="1" ref="0" bb="2" group="117" />
                      </Parameter>
                      <Parameter id="0-0__YMVL0O32ucFY9WDAQ" name="Volume" description="Volume of organ or compartment" icon="Parameter" persistable="0" isFixedValue="0" dim="Volume" quantityType="Parameter" negativeValuesAllowed="1" formula="17I3cJZTxUOM9KpXXjUwmQ" isDefault="1" displayUnit="l">
                        <Info min="0" flag="62" seq="5" ref="0" bb="2" group="124" />
                      </Parameter>
                      <Parameter id="nbCadv9iVUqVn-Z5IKEELQ" name="pH" description="pH" icon="Parameter" persistable="0" isFixedValue="0" quantityType="Parameter" negativeValuesAllowed="1" formula="K8kvC93knkCjisYSoOzw1w" isDefault="1">
                        <Info min="0" max="14" flag="122" seq="17" ref="0" bb="32" group="84" />
                      </Parameter>
                      <Container id="LXBLUwPYqEqgW7wVNGl1ng" name="MoleculeProperties" description="Molecule dependent properties" mode="Logical" containerType="Molecule">
                        <Children>
                          <Parameter id="RMR_VfYDHEig6SWCV8_AmQ" name="Ontogeny factor" description="Ontogeny factor" icon="Parameter" persistable="0" isFixedValue="0" quantityType="Parameter" negativeValuesAllowed="1" formula="YRqEWWPqN0udZPGAEH4GaA" isDefault="1">
                            <Info min="0" flag="52" seq="1" ref="0" bb="2" group="142" />
                          </Parameter>
                          <Parameter id="i__Zg6Xgg0W8kxAHRYfhZQ" name="Partition coefficient (water/container)" description="Partition coefficient Water / Container (will be mapped to concrete container in the simulation)" icon="Parameter" persistable="0" isFixedValue="0" quantityType="Parameter" negativeValuesAllowed="1" formula="RR0fcmcQNkm9v0egEWiFjA" isDefault="1">
                            <Info min="0" flag="52" seq="1" ref="0" bb="2" group="67" />
                          </Parameter>
                          <Parameter id="PWoPgzSap06oagGUyoXY8g" name="t1/2" description="Half-life of drug release" icon="Parameter" persistable="0" isFixedValue="0" dim="Time" quantityType="Parameter" negativeValuesAllowed="1" formula="UHFdRxQe-US84AOotx4-GA" isDefault="1" displayUnit="min">
                            <Info min="0" flag="38" seq="1" ref="0" bb="2" group="91" />
                          </Parameter>
                        </Children>
                      </Container>
                    </Children>
                  </Container>
                  <Container id="kfJu3v63a0expRwGVdtr6A" name="Intracellular" description="Intracellular" icon="Intracellular" mode="Physical" containerType="Compartment">
                    <Tags>
                      <Tag value="Bone" />
                    </Tags>
                    <Children>
                      <Parameter id="JDJFgW7QH0-qdD7MNEVGgQ" name="Volume of protein container" description="Volume of organ/compartment where the protein cocentration was measured" icon="Parameter" persistable="0" isFixedValue="0" dim="Volume" quantityType="Parameter" negativeValuesAllowed="1" formula="JyGaNAabf0O6LClRE4iNnA" isDefault="1" displayUnit="l">
                        <Info min="0" flag="52" seq="1" ref="0" bb="2" group="117" />
                      </Parameter>
                      <Parameter id="VoAu8Mt8QU2V0GWRZPCRZg" name="Volume" description="Volume of organ or compartment" icon="Parameter" persistable="0" isFixedValue="0" dim="Volume" quantityType="Parameter" negativeValuesAllowed="1" formula="J0lp2Mtuj0yJacZQLNr8nw" isDefault="1" displayUnit="l">
                        <Info min="0" flag="62" seq="5" ref="0" bb="2" group="125" />
                      </Parameter>
                      <Parameter id="JSjDHIE5TkWIw_ZqVPOgxA" name="pH" description="pH" icon="Parameter" persistable="0" isFixedValue="0" quantityType="Parameter" negativeValuesAllowed="1" isDefault="1" value="7">
                        <Info min="0" max="14" flag="122" seq="17" ref="0" bb="32" group="83" />
                      </Parameter>
                      <Container id="8xVKVxbN2EqGlhTaCovx9g" name="MoleculeProperties" description="Molecule dependent properties" mode="Logical" containerType="Molecule">
                        <Children>
                          <Parameter id="1ag39-W2v026OnphvxFwOA" name="Ontogeny factor" description="Ontogeny factor" icon="Parameter" persistable="0" isFixedValue="0" quantityType="Parameter" negativeValuesAllowed="1" formula="YRqEWWPqN0udZPGAEH4GaA" isDefault="1">
                            <Info min="0" flag="52" seq="1" ref="0" bb="2" group="142" />
                          </Parameter>
                          <Parameter id="xfGnw9x4ZUu5LKPXOtDhqA" name="Partition coefficient (water/container)" description="Partition coefficient Water / Container (will be mapped to concrete container in the simulation)" icon="Parameter" persistable="0" isFixedValue="0" quantityType="Parameter" negativeValuesAllowed="1" formula="CwfDcgqkUkyzzDoDG8-fnw" isDefault="1">
                            <Info min="0" flag="52" seq="1" ref="0" bb="2" group="67" />
                          </Parameter>
                          <Parameter id="ngw91D9bwkOYkdeyD_XT4A" name="t1/2" description="Half-life of drug release" icon="Parameter" persistable="0" isFixedValue="0" dim="Time" quantityType="Parameter" negativeValuesAllowed="1" formula="UHFdRxQe-US84AOotx4-GA" isDefault="1" displayUnit="min">
                            <Info min="0" flag="38" seq="1" ref="0" bb="2" group="91" />
                          </Parameter>
                        </Children>
                      </Container>
                    </Children>
                  </Container>
                </Children>
              </Container>
              <Container id="UCvy68z6g0memYjeHfUsjQ" name="Brain" description="Brain" icon="Brain" mode="Logical" containerType="Organ">
                <Tags>
                  <Tag value="TissueOrgan" />
                </Tags>
                <Children>
                  <Parameter id="jM4ULkVXBk-H0Mac633K2w" name="Weight (tissue)" description="Weight of organ or compartment" icon="Parameter" persistable="0" isFixedValue="0" dim="Mass" quantityType="Parameter" negativeValuesAllowed="1" formula="fiB7ms-dikyxLDSPGSJW4Q" isDefault="1" displayUnit="kg">
                    <Info min="0" flag="54" seq="1" ref="0" bb="32" group="136" />
                  </Parameter>
                  <Parameter id="k_us-KGzr0WnM8bmwl_siQ" name="Lymph flow rate" description="Lymph flow rate" icon="Parameter" persistable="0" isFixedValue="0" dim="Flow" quantityType="Parameter" negativeValuesAllowed="1" formula="-cSZjYB3hUGYBSR40sqiWQ" isDefault="1" displayUnit="l/min">
                    <Info min="0" flag="122" seq="6" ref="0" bb="32" group="58" />
                  </Parameter>
                  <Parameter id="qa93sP3uXEOAKiviKDFtDw" name="Fluid recirculation flow rate" description="Fluid recirculation flow rate between plasma and interstitial space" icon="Parameter" persistable="0" isFixedValue="0" dim="Flow" quantityType="Parameter" negativeValuesAllowed="1" formula="-9gCFOrAqk2wZNJwlN1-9A" isDefault="1" displayUnit="l/min">
                    <Info min="0" flag="122" seq="6" ref="0" bb="32" group="27" />
                  </Parameter>
                  <Parameter id="u_4R_EhQtk-tXyLDNtjpHg" name="Volume (endothelium)" description="Volume of  vascular endothelium" icon="Parameter" persistable="0" isFixedValue="0" dim="Volume" quantityType="Parameter" negativeValuesAllowed="1" formula="NswPcnHsbU-mSkJBDe445A" isDefault="1" displayUnit="l">
                    <Info min="0" flag="62" seq="6" ref="0" bb="32" group="127" />
                  </Parameter>
                  <Parameter id="mCx9ZKax5Ueusa6LT4FZpA" name="Fraction intracellular" description="Fraction of intracellular space of the organ" icon="Parameter" persistable="0" isFixedValue="0" quantityType="Parameter" negativeValuesAllowed="1" formula="Za4iaieOZ0igAur606QcDg" isDefault="1">
                    <Info min="0" max="1" flag="62" seq="19" ref="0" bb="32" group="64" />
                  </Parameter>
                  <Parameter id="iNSY0yqnx0-L7aYEKc_s-w" name="Blood flow rate" description="Organ blood flow rate" icon="Parameter" persistable="0" isFixedValue="0" dim="Flow" quantityType="Parameter" negativeValuesAllowed="1" formula="1DQl5nWgz0Cj6NSiWibKkQ" isDefault="1" displayUnit="l/min">
                    <Info min="0" flag="62" seq="22" ref="0" bb="32" group="5" />
                  </Parameter>
                  <Parameter id="B8WhL-5PpUODKJZv21yF3g" name="Density (tissue)" description="Density of tissue" icon="Parameter" persistable="0" isFixedValue="0" dim="Density" quantityType="Parameter" negativeValuesAllowed="1" isDefault="1" value="1" displayUnit="g/cm³">
                    <Info min="0" flag="38" seq="1" ref="0" bb="32" group="21" />
                  </Parameter>
                  <Parameter id="cfDwYUhIYEeUctFGupv19Q" name="Allometric scale factor" description="Allometric scaling for calculating of permeability surface area products for organs" icon="Parameter" persistable="0" isFixedValue="0" quantityType="Parameter" negativeValuesAllowed="1" isDefault="1" value="0">
                    <Info min="0" max="0" flag="54" seq="1" ref="0" bb="32" group="2" />
                  </Parameter>
                  <Parameter id="mW2QPwaQoUONG1YLBsBTGA" name="Fraction of blood for sampling" description="fraction of blood for sampling observer" icon="Parameter" persistable="0" isFixedValue="0" quantityType="Parameter" negativeValuesAllowed="1" isDefault="1" value="1">
                    <Info min="0" max="1" flag="54" seq="1" ref="0" bb="32" group="94" />
                  </Parameter>
                  <Parameter id="nyplRNxPY0WHbWN75kxKDw" name="Radius (small pores)" description="Small endothelial pores radius" icon="Parameter" persistable="0" isFixedValue="0" dim="Length" quantityType="Parameter" negativeValuesAllowed="1" isDefault="1" value="4.5E-08" displayUnit="µm">
                    <Info min="0" flag="122" seq="6" ref="0" bb="32" group="99" />
                  </Parameter>
                  <Parameter id="PyKrA_0rvki6xJkdSJAnlA" name="Flow fraction via large pores" description="Fraction of fluid flow via large endothelial pores" icon="Parameter" persistable="0" isFixedValue="0" quantityType="Parameter" negativeValuesAllowed="1" isDefault="1" value="0.05">
                    <Info min="0" max="1" flag="122" seq="6" ref="0" bb="32" group="114" />
                  </Parameter>
                  <Parameter id="BQbvC66w4Uqn8pN821T9Sg" name="Hydraulic conductivity" description="Hydraulic conductivity of vascular endothelium" icon="Parameter" persistable="0" isFixedValue="0" dim="Hydraulic conductivity" quantityType="Parameter" negativeValuesAllowed="1" isDefault="1" value="5E-14" displayUnit="ml/min/N">
                    <Info min="0" flag="122" seq="6" ref="0" bb="32" group="115" />
                  </Parameter>
                  <Parameter id="XFQZUE1Ks0etoXiqpnGdyw" name="Radius (large pores)" description="Large endothelial pores radius" icon="Parameter" persistable="0" isFixedValue="0" dim="Length" quantityType="Parameter" negativeValuesAllowed="1" isDefault="1" value="2.5E-07" displayUnit="µm">
                    <Info min="0" flag="122" seq="6" ref="0" bb="32" group="55" />
                  </Parameter>
                  <Parameter id="MCmZN9R4jUWtgosJoNh4kw" name="Vf (neutral lipid)-PT" description="Fractional cell volume content of neutral lipid used in the partition coefficient calculation method 'Poulin and Theil'" icon="Parameter" persistable="0" isFixedValue="0" quantityType="Parameter" negativeValuesAllowed="1" isDefault="1" value="0.051">
                    <Info min="0" max="1" flag="122" seq="18" ref="0" bb="32" group="86" />
                  </Parameter>
                  <Parameter id="y2D_qX_3ZkOg1oxBJNUajQ" name="Vf (lipid)" description="Fractional tissue volume content of lipid used in the partition coefficient calculation method 'PK-Sim Standard'" icon="Parameter" persistable="0" isFixedValue="0" quantityType="Parameter" negativeValuesAllowed="1" isDefault="1" value="0.11">
                    <Info min="0" max="1" flag="122" seq="18" ref="0" bb="32" group="85" />
                  </Parameter>
                  <Parameter id="FkBuePYfS06S0LXDIUa5CQ" name="Fraction vascular" description="Fraction of vascular space of the organ" icon="Parameter" persistable="0" isFixedValue="0" quantityType="Parameter" negativeValuesAllowed="1" isDefault="1" value="0.039">
                    <Info min="0" max="1" flag="62" seq="18" ref="0" bb="32" group="64" />
                  </Parameter>
                  <Parameter id="b-Ms0-5n2EuzOA8iFxCwxw" name="Vf (phospholipid)-PT" description="Fractional tissue volume content of phospholipid used in the partition coefficient calculation method 'Poulin and Theil'" icon="Parameter" persistable="0" isFixedValue="0" quantityType="Parameter" negativeValuesAllowed="1" isDefault="1" value="0.0565">
                    <Info min="0" max="1" flag="122" seq="19" ref="0" bb="32" group="86" />
                  </Parameter>
                  <Parameter id="rBzdzBGZOEmYsgH35Qio6Q" name="Vf (protein)" description="Fractional tissue volume content of protein used in the partition coefficient calculation method 'PK-Sim Standard'" icon="Parameter" persistable="0" isFixedValue="0" quantityType="Parameter" negativeValuesAllowed="1" isDefault="1" value="0.081">
                    <Info min="0" max="1" flag="122" seq="19" ref="0" bb="32" group="85" />
                  </Parameter>
                  <Parameter id="uBmXHAiv40ewuHRHdyOEBA" name="Vf (water)" description="Fractional tissue volume content of water used in the partition coefficient calculation method 'PK-Sim Standard'" icon="Parameter" persistable="0" isFixedValue="0" quantityType="Parameter" negativeValuesAllowed="1" isDefault="1" value="0.808">
                    <Info min="0" max="1" flag="122" seq="20" ref="0" bb="32" group="85" />
                  </Parameter>
                  <Parameter id="YP_J2rclqkKLccNvCohvLA" name="Vf (water)-PT" description="Fractional tissue volume content of water used in the partition coefficient calculation method 'Poulin and Theil'" icon="Parameter" persistable="0" isFixedValue="0" quantityType="Parameter" negativeValuesAllowed="1" isDefault="1" value="0.77">
                    <Info min="0" max="1" flag="122" seq="20" ref="0" bb="32" group="86" />
                  </Parameter>
                  <Parameter id="gtuDEeYPCUGE0Ei6k4AW9w" name="Albumin ratio (tissue/plasma)" description="Ratio of albumin concentration found in tissue vs. plasma" icon="Parameter" persistable="0" isFixedValue="0" quantityType="Parameter" negativeValuesAllowed="1" isDefault="1" value="0.048">
                    <Info min="0" max="1" flag="122" seq="20" ref="0" bb="32" group="111" />
                  </Parameter>
                  <Parameter id="C-d-uXZ9dEOiWb-APEAcZw" name="Albumin ratio (tissue/plasma)-PT" description="Ratio of albumin concentration found in tissue vs. plasma used in the partition coefficient calculation method 'Poulin and Theil'" icon="Parameter" persistable="0" isFixedValue="0" quantityType="Parameter" negativeValuesAllowed="1" isDefault="1" value="0.5">
                    <Info min="0" max="1" flag="122" seq="20" ref="0" bb="32" group="112" />
                  </Parameter>
                  <Parameter id="38x1HQjvBEyzQd14sx0Jcg" name="Lipoprotein ratio (tissue/plasma)" description="Ratio of lipoprotein concentration found in tissue vs. plasma" icon="Parameter" persistable="0" isFixedValue="0" quantityType="Parameter" negativeValuesAllowed="1" isDefault="1" value="0.041">
                    <Info min="0" max="1" flag="122" seq="20" ref="0" bb="32" group="113" />
                  </Parameter>
                  <Parameter id="69hgtlqYcUWTFYZG308YtA" name="Fraction interstitial" description="Fraction of interstitial space of the organ" icon="Parameter" persistable="0" isFixedValue="0" quantityType="Parameter" negativeValuesAllowed="1" isDefault="1" value="0.004">
                    <Info min="0" max="1" flag="62" seq="20" ref="0" bb="32" group="64" />
                  </Parameter>
                  <Parameter id="Jp58jj83MU6tXSHYGDNJ6g" name="Vf (neutral lipid)-WS" description="Fractional  cell volume content of neutral lipid used in the partition coefficient calculation method 'Schmitt'" icon="Parameter" persistable="0" isFixedValue="0" quantityType="Parameter" negativeValuesAllowed="1" isDefault="1" value="0.0429">
                    <Info min="0" max="1" flag="122" seq="30" ref="0" bb="32" group="95" />
                  </Parameter>
                  <Parameter id="ByiRsSS9KkKkFMU60WMazQ" name="Vf (neutral lipid)-RR" description="Fractional cell volume content of neutral lipid used in the partition coefficient calculation method 'Rodgers and Rowland'" icon="Parameter" persistable="0" isFixedValue="0" quantityType="Parameter" negativeValuesAllowed="1" isDefault="1" value="0.0391">
                    <Info min="0" max="1" flag="122" seq="30" ref="0" bb="32" group="92" />
                  </Parameter>
                  <Parameter id="ZjudSVchpUy6l3ubC-9MGQ" name="Vf (neutral phospholipid)-RR" description="Fractional cell volume content of neutral phospholipid used in the partition coefficient calculation method 'Rodgers and Rowland'" icon="Parameter" persistable="0" isFixedValue="0" quantityType="Parameter" negativeValuesAllowed="1" isDefault="1" value="0.0015">
                    <Info min="0" max="1" flag="122" seq="31" ref="0" bb="32" group="92" />
                  </Parameter>
                  <Parameter id="gyoulK3sbEW_bfa0OG_tfA" name="Vf (neutral phospholipid, plasma)-WS" description="Fractional cell volume content of neutral phospholipid used in the partition coefficient calculation method 'Schmitt'" icon="Parameter" persistable="0" isFixedValue="0" quantityType="Parameter" negativeValuesAllowed="1" isDefault="1" value="0.0528">
                    <Info min="0" max="1" flag="122" seq="31" ref="0" bb="32" group="95" />
                  </Parameter>
                  <Parameter id="SrZZrQ-nZkSj4G_QhOCv1w" name="Vf (protein)-WS" description="Fractional tissue volume content of protein used in the partition coefficient calculation method 'Schmitt'" icon="Parameter" persistable="0" isFixedValue="0" quantityType="Parameter" negativeValuesAllowed="1" isDefault="1" value="0.08">
                    <Info min="0" max="1" flag="122" seq="32" ref="0" bb="32" group="95" />
                  </Parameter>
                  <Parameter id="jpLbY_4Q6kSotfunk-EaTA" name="Vf (extracellular water)-RR" description="Fractional tissue volume content of extracellular water used in the partition coefficient calculation method 'Rodgers and Rowland'" icon="Parameter" persistable="0" isFixedValue="0" quantityType="Parameter" negativeValuesAllowed="1" isDefault="1" value="0.162">
                    <Info min="0" max="1" flag="122" seq="32" ref="0" bb="32" group="92" />
                  </Parameter>
                  <Parameter id="THWaDAVEQkm-8qo_ONMbmQ" name="Vf (water)-WS" description="Fractional tissue volume content of water used in the partition coefficient calculation method 'Schmitt'" icon="Parameter" persistable="0" isFixedValue="0" quantityType="Parameter" negativeValuesAllowed="1" isDefault="1" value="0.79">
                    <Info min="0" max="1" flag="122" seq="33" ref="0" bb="32" group="95" />
                  </Parameter>
                  <Parameter id="Cwhi3gdeHEqFb4o-5x36_g" name="Vf (intracellular water)-RR" description="Fractional tissue volume content of intracellular water used in the partition coefficient calculation method 'Rodgers and Rowland'" icon="Parameter" persistable="0" isFixedValue="0" quantityType="Parameter" negativeValuesAllowed="1" isDefault="1" value="0.591">
                    <Info min="0" max="1" flag="122" seq="33" ref="0" bb="32" group="92" />
                  </Parameter>
                  <Parameter id="KqHwK16ncUiKQf2nxSw5EA" name="Vf (acidic phospholipids)-WS" description="Fractional cell volume content of acidic phospholipids used in the partition coefficient calculation method 'Schmitt'" icon="Parameter" persistable="0" isFixedValue="0" quantityType="Parameter" negativeValuesAllowed="1" isDefault="1" value="0.0143">
                    <Info min="0" max="1" flag="122" seq="34" ref="0" bb="32" group="95" />
                  </Parameter>
                  <Parameter id="9Iy9Wby2rEWX_uNLykNk3A" name="Acidic phospholipids [mg/g] - RR" description="Concentration of acidic phospholipids in tissue [mg/g] used in the partition coefficient calculation method 'Rodgers and Rowland'" icon="Parameter" persistable="0" isFixedValue="0" quantityType="Parameter" negativeValuesAllowed="1" isDefault="1" value="0.4">
                    <Info min="0" max="1000" flag="122" seq="34" ref="0" bb="32" group="92" />
                  </Parameter>
                  <DistributedParameter id="UW7v1RAV9kmXlvkJw57POA" name="Volume" description="Volume of organ or compartment" icon="Parameter" persistable="0" isFixedValue="0" dim="Volume" quantityType="Parameter" negativeValuesAllowed="1" formula="czzgbn9OUEO3_OygvtXigg" mode="Logical" isDefault="1" displayUnit="l">
                    <Children>
                      <Parameter id="QAFpdJia_kq8zLfW-dHtOA" name="Percentile" icon="Parameter" persistable="0" isFixedValue="0" quantityType="Parameter" negativeValuesAllowed="1" isDefault="1" value="0.501947997993696">
                        <Info min="0" flag="18" seq="1" ref="0" bb="32" group="65" />
                      </Parameter>
                      <Parameter id="zYLWy_Sh0ECDSbt3ieRl_A" name="Mean" icon="Parameter" persistable="0" isFixedValue="0" dim="Volume" quantityType="Parameter" negativeValuesAllowed="1" isDefault="1" value="1.5088" displayUnit="l">
                        <Info min="0" flag="34" seq="1" ref="0" bb="32" group="65" />
                      </Parameter>
                      <Parameter id="pHkuX6dlgUyieAo_74gxdQ" name="Deviation" description="Standard deviation of Normal distribution" icon="Parameter" persistable="0" isFixedValue="0" dim="Volume" quantityType="Parameter" negativeValuesAllowed="1" isDefault="1" value="0.07544" displayUnit="l">
                        <Info min="0" flag="18" seq="1" ref="0" bb="32" group="65" />
                      </Parameter>
                    </Children>
                    <Info min="0" flag="106" seq="3" ref="0" bb="32" group="65" />
                  </DistributedParameter>
                  <DistributedParameter id="voH7HoDmP0OfzFmCvkUBbw" name="Specific blood flow rate" description="Blood flow rate normalized to the organ volume" persistable="0" isFixedValue="0" dim="Flow per weight organ" quantityType="Parameter" negativeValuesAllowed="1" formula="tdkFnc6HckuzaNMJD2nEAA" mode="Logical" isDefault="1" displayUnit="ml/min/100g organ">
                    <Children>
                      <Parameter id="9lPcZx2ay0OiiHr021EMQA" name="Percentile" icon="Parameter" persistable="0" isFixedValue="0" quantityType="Parameter" negativeValuesAllowed="1" isDefault="1" value="0.5">
                        <Info min="0" flag="18" seq="1" ref="0" bb="32" group="5" />
                      </Parameter>
                      <Parameter id="l0NZ4ZqsZ06bm0FVufBXKw" name="Mean" icon="Parameter" persistable="0" isFixedValue="0" dim="Flow per weight organ" quantityType="Parameter" negativeValuesAllowed="1" isDefault="1" value="0.51675" displayUnit="ml/min/100g organ">
                        <Info min="0" flag="50" seq="1" ref="0" bb="32" group="5" />
                      </Parameter>
                      <Parameter id="E1yo-MfvTk-ZWnXZ99Ls8A" name="Deviation" description="Standard deviation of Normal distribution" icon="Parameter" persistable="0" isFixedValue="0" dim="Flow per weight organ" quantityType="Parameter" negativeValuesAllowed="1" isDefault="1" value="0.0258375" displayUnit="ml/min/100g organ">
                        <Info min="0" flag="18" seq="1" ref="0" bb="32" group="5" />
                      </Parameter>
                    </Children>
                    <Info min="0" flag="122" seq="21" ref="0" bb="32" group="5" />
                  </DistributedParameter>
                  <Container id="L7DOEH8CnkuQ0ixFLrPO3g" name="Plasma" description="Plasma" icon="Plasma" mode="Physical" containerType="Compartment">
                    <Tags>
                      <Tag value="Brain" />
                    </Tags>
                    <Children>
                      <Parameter id="ferXPYDfVEaD6n6sN3Atvg" name="Volume of protein container" description="Volume of organ/compartment where the protein cocentration was measured" icon="Parameter" persistable="0" isFixedValue="0" dim="Volume" quantityType="Parameter" negativeValuesAllowed="1" formula="s-MTj7rdbEu07Zs8svzsmw" isDefault="1" displayUnit="l">
                        <Info min="0" flag="52" seq="1" ref="0" bb="2" group="117" />
                      </Parameter>
                      <Parameter id="PNfJxy0Y-km1PiVvMEETJQ" name="Volume" description="Volume of organ or compartment" icon="Parameter" persistable="0" isFixedValue="0" dim="Volume" quantityType="Parameter" negativeValuesAllowed="1" formula="BnJc4yF9lUCcLcztWqxErw" isDefault="1" displayUnit="l">
                        <Info min="0" flag="62" seq="6" ref="0" bb="2" group="126" />
                      </Parameter>
                      <Container id="5Uj1xNsWcEacY4Xz9QTyKQ" name="MoleculeProperties" description="Molecule dependent properties" mode="Logical" containerType="Molecule">
                        <Children>
                          <Parameter id="X4wQnFzZOkics9zKvdZJcg" name="Ontogeny factor" description="Ontogeny factor" icon="Parameter" persistable="0" isFixedValue="0" quantityType="Parameter" negativeValuesAllowed="1" formula="YRqEWWPqN0udZPGAEH4GaA" isDefault="1">
                            <Info min="0" flag="52" seq="1" ref="0" bb="2" group="142" />
                          </Parameter>
                          <Parameter id="S-wzfXZR_EWfWo_Oub_dJg" name="Partition coefficient (water/container)" description="Partition coefficient Water / Container (will be mapped to concrete container in the simulation)" icon="Parameter" persistable="0" isFixedValue="0" quantityType="Parameter" negativeValuesAllowed="1" formula="6y9DkSLr-EWucesh0MD90g" isDefault="1">
                            <Info min="0" flag="52" seq="1" ref="0" bb="2" group="67" />
                          </Parameter>
                          <Parameter id="60cbFVxIgUy-IZSkvzTHvg" name="t1/2" description="Half-life of drug release" icon="Parameter" persistable="0" isFixedValue="0" dim="Time" quantityType="Parameter" negativeValuesAllowed="1" formula="UHFdRxQe-US84AOotx4-GA" isDefault="1" displayUnit="min">
                            <Info min="0" flag="38" seq="1" ref="0" bb="2" group="91" />
                          </Parameter>
                        </Children>
                      </Container>
                    </Children>
                  </Container>
                  <Container id="It_6-FVcYE-znb3rXolXiA" name="BloodCells" description="Blood Cells" icon="BloodCells" mode="Physical" containerType="Compartment">
                    <Tags>
                      <Tag value="Brain" />
                    </Tags>
                    <Children>
                      <Parameter id="MJM6KhOUlEGbppEgbr4d9w" name="Volume of protein container" description="Volume of organ/compartment where the protein cocentration was measured" icon="Parameter" persistable="0" isFixedValue="0" dim="Volume" quantityType="Parameter" negativeValuesAllowed="1" formula="s-MTj7rdbEu07Zs8svzsmw" isDefault="1" displayUnit="l">
                        <Info min="0" flag="52" seq="1" ref="0" bb="2" group="117" />
                      </Parameter>
                      <Parameter id="1gnw5ar4P0iA4Dmp1IjYpw" name="Volume" description="Volume of organ or compartment" icon="Parameter" persistable="0" isFixedValue="0" dim="Volume" quantityType="Parameter" negativeValuesAllowed="1" formula="JPBKwk0QuUKZVuAUxUkQVA" isDefault="1" displayUnit="l">
                        <Info min="0" flag="62" seq="6" ref="0" bb="2" group="121" />
                      </Parameter>
                      <Container id="xMqTajH-NUysbfvM7sExsw" name="MoleculeProperties" description="Molecule dependent properties" mode="Logical" containerType="Molecule">
                        <Children>
                          <Parameter id="RnDs05FqG0CSxVDfQektdA" name="Ontogeny factor" description="Ontogeny factor" icon="Parameter" persistable="0" isFixedValue="0" quantityType="Parameter" negativeValuesAllowed="1" formula="YRqEWWPqN0udZPGAEH4GaA" isDefault="1">
                            <Info min="0" flag="52" seq="1" ref="0" bb="2" group="142" />
                          </Parameter>
                          <Parameter id="h3mkYgXifUKSu1qNHP-lQw" name="Partition coefficient (water/container)" description="Partition coefficient Water / Container (will be mapped to concrete container in the simulation)" icon="Parameter" persistable="0" isFixedValue="0" quantityType="Parameter" negativeValuesAllowed="1" formula="N_ZX9J_f2k2SeYnF0dC1Gw" isDefault="1">
                            <Info min="0" flag="52" seq="1" ref="0" bb="2" group="67" />
                          </Parameter>
                          <Parameter id="YyoRh6ln8kCA02XWUrXmZw" name="t1/2" description="Half-life of drug release" icon="Parameter" persistable="0" isFixedValue="0" dim="Time" quantityType="Parameter" negativeValuesAllowed="1" formula="UHFdRxQe-US84AOotx4-GA" isDefault="1" displayUnit="min">
                            <Info min="0" flag="38" seq="1" ref="0" bb="2" group="91" />
                          </Parameter>
                        </Children>
                      </Container>
                    </Children>
                  </Container>
                  <Container id="UqsW1MMz9EKL-VMYWIxG-Q" name="Interstitial" description="Interstitial" icon="Interstitial" mode="Physical" containerType="Compartment">
                    <Tags>
                      <Tag value="Brain" />
                    </Tags>
                    <Children>
                      <Parameter id="cJyEW5q_n0KpZ0rIB3aRGg" name="Volume of protein container" description="Volume of organ/compartment where the protein cocentration was measured" icon="Parameter" persistable="0" isFixedValue="0" dim="Volume" quantityType="Parameter" negativeValuesAllowed="1" formula="s-MTj7rdbEu07Zs8svzsmw" isDefault="1" displayUnit="l">
                        <Info min="0" flag="52" seq="1" ref="0" bb="2" group="117" />
                      </Parameter>
                      <Parameter id="4hiDIgv790ScEy059lcdTg" name="Volume" description="Volume of organ or compartment" icon="Parameter" persistable="0" isFixedValue="0" dim="Volume" quantityType="Parameter" negativeValuesAllowed="1" formula="17I3cJZTxUOM9KpXXjUwmQ" isDefault="1" displayUnit="l">
                        <Info min="0" flag="62" seq="6" ref="0" bb="2" group="124" />
                      </Parameter>
                      <Parameter id="vF2X-YN2Lkqg2u0F_NFbzQ" name="pH" description="pH" icon="Parameter" persistable="0" isFixedValue="0" quantityType="Parameter" negativeValuesAllowed="1" formula="K8kvC93knkCjisYSoOzw1w" isDefault="1">
                        <Info min="0" max="14" flag="122" seq="20" ref="0" bb="32" group="84" />
                      </Parameter>
                      <Container id="Y49WDD5fUkaLRYxiwfaPvw" name="MoleculeProperties" description="Molecule dependent properties" mode="Logical" containerType="Molecule">
                        <Children>
                          <Parameter id="b38ExACG6EerAItk0fhp8g" name="t1/2" description="Half-life of drug release" icon="Parameter" persistable="0" isFixedValue="0" dim="Time" quantityType="Parameter" negativeValuesAllowed="1" formula="UHFdRxQe-US84AOotx4-GA" isDefault="1" displayUnit="min">
                            <Info min="0" flag="38" seq="1" ref="0" bb="2" group="91" />
                          </Parameter>
                          <Parameter id="MKsaS_UDekqWbxx9gH35DA" name="Partition coefficient (water/container)" description="Partition coefficient Water / Container (will be mapped to concrete container in the simulation)" icon="Parameter" persistable="0" isFixedValue="0" quantityType="Parameter" negativeValuesAllowed="1" formula="9-ispDabnkWsUXEie63tBQ" isDefault="1">
                            <Info min="0" flag="52" seq="1" ref="0" bb="2" group="67" />
                          </Parameter>
                          <Parameter id="nS2G0--p6UycY5rWdj4D0A" name="Ontogeny factor" description="Ontogeny factor" icon="Parameter" persistable="0" isFixedValue="0" quantityType="Parameter" negativeValuesAllowed="1" formula="YRqEWWPqN0udZPGAEH4GaA" isDefault="1">
                            <Info min="0" flag="52" seq="1" ref="0" bb="2" group="142" />
                          </Parameter>
                        </Children>
                      </Container>
                    </Children>
                  </Container>
                  <Container id="RVX8i9lwr0CP0bcDWIjQmQ" name="Intracellular" description="Intracellular" icon="Intracellular" mode="Physical" containerType="Compartment">
                    <Tags>
                      <Tag value="Brain" />
                    </Tags>
                    <Children>
                      <Parameter id="m9lU4c7FBE6EgEZ9u43waw" name="Volume of protein container" description="Volume of organ/compartment where the protein cocentration was measured" icon="Parameter" persistable="0" isFixedValue="0" dim="Volume" quantityType="Parameter" negativeValuesAllowed="1" formula="JyGaNAabf0O6LClRE4iNnA" isDefault="1" displayUnit="l">
                        <Info min="0" flag="52" seq="1" ref="0" bb="2" group="117" />
                      </Parameter>
                      <Parameter id="AbGXqA1VJk2y57gDyr02aw" name="Volume" description="Volume of organ or compartment" icon="Parameter" persistable="0" isFixedValue="0" dim="Volume" quantityType="Parameter" negativeValuesAllowed="1" formula="J0lp2Mtuj0yJacZQLNr8nw" isDefault="1" displayUnit="l">
                        <Info min="0" flag="62" seq="6" ref="0" bb="2" group="125" />
                      </Parameter>
                      <Parameter id="TkvAwzuNuEKHZaK0hID_Dw" name="pH" description="pH" icon="Parameter" persistable="0" isFixedValue="0" quantityType="Parameter" negativeValuesAllowed="1" isDefault="1" value="7.1">
                        <Info min="0" max="14" flag="122" seq="20" ref="0" bb="32" group="83" />
                      </Parameter>
                      <Container id="BvxWHaPTXEige8h1pPfKTA" name="MoleculeProperties" description="Molecule dependent properties" mode="Logical" containerType="Molecule">
                        <Children>
                          <Parameter id="twiv0tJ8Y0eeuLh9cqPruw" name="Ontogeny factor" description="Ontogeny factor" icon="Parameter" persistable="0" isFixedValue="0" quantityType="Parameter" negativeValuesAllowed="1" formula="YRqEWWPqN0udZPGAEH4GaA" isDefault="1">
                            <Info min="0" flag="52" seq="1" ref="0" bb="2" group="142" />
                          </Parameter>
                          <Parameter id="fAZTTxS6ukeUeMby2kKKjg" name="Partition coefficient (water/container)" description="Partition coefficient Water / Container (will be mapped to concrete container in the simulation)" icon="Parameter" persistable="0" isFixedValue="0" quantityType="Parameter" negativeValuesAllowed="1" formula="P6t1GgkC6kipwfbpEFfaJQ" isDefault="1">
                            <Info min="0" flag="52" seq="1" ref="0" bb="2" group="67" />
                          </Parameter>
                          <Parameter id="WZ_sEewBOUW-wiDJQ6lsBA" name="t1/2" description="Half-life of drug release" icon="Parameter" persistable="0" isFixedValue="0" dim="Time" quantityType="Parameter" negativeValuesAllowed="1" formula="UHFdRxQe-US84AOotx4-GA" isDefault="1" displayUnit="min">
                            <Info min="0" flag="38" seq="1" ref="0" bb="2" group="91" />
                          </Parameter>
                        </Children>
                      </Container>
                    </Children>
                  </Container>
                </Children>
              </Container>
              <Container id="OPsAk-rbqk6Kx0tolQCKpA" name="Fat" description="Fat" icon="Fat" mode="Logical" containerType="Organ">
                <Tags>
                  <Tag value="TissueOrgan" />
                </Tags>
                <Children>
                  <Parameter id="ZgHl2ngF5kO7aNBc-EXUGA" name="Weight (tissue)" description="Weight of organ or compartment" icon="Parameter" persistable="0" isFixedValue="0" dim="Mass" quantityType="Parameter" negativeValuesAllowed="1" formula="fiB7ms-dikyxLDSPGSJW4Q" isDefault="1" displayUnit="kg">
                    <Info min="0" flag="54" seq="1" ref="0" bb="32" group="136" />
                  </Parameter>
                  <Parameter id="9IqQRlHs2ECzVbNAKsxRCg" name="Volume (endothelium)" description="Volume of  vascular endothelium" icon="Parameter" persistable="0" isFixedValue="0" dim="Volume" quantityType="Parameter" negativeValuesAllowed="1" formula="tITJb1TvOkmDIYtzmcPV7w" isDefault="1" displayUnit="l">
                    <Info min="0" flag="62" seq="7" ref="0" bb="32" group="127" />
                  </Parameter>
                  <Parameter id="I7b8uckdvEGYk1mt8jzA-g" name="Fluid recirculation flow rate" description="Fluid recirculation flow rate between plasma and interstitial space" icon="Parameter" persistable="0" isFixedValue="0" dim="Flow" quantityType="Parameter" negativeValuesAllowed="1" formula="tQKC5TVEzEeuwQgGpyeMPg" isDefault="1" displayUnit="l/min">
                    <Info min="0" flag="122" seq="7" ref="0" bb="32" group="27" />
                  </Parameter>
                  <Parameter id="48Ie9IwyjU-kA0-_A7MnyQ" name="Lymph flow rate" description="Lymph flow rate" icon="Parameter" persistable="0" isFixedValue="0" dim="Flow" quantityType="Parameter" negativeValuesAllowed="1" formula="nF1AAvqErkKhlQP95_C3Rg" isDefault="1" displayUnit="l/min">
                    <Info min="0" flag="122" seq="7" ref="0" bb="32" group="58" />
                  </Parameter>
                  <Parameter id="DAawjUm980O0g81ZdX0xbA" name="Fraction intracellular" description="Fraction of intracellular space of the organ" icon="Parameter" persistable="0" isFixedValue="0" quantityType="Parameter" negativeValuesAllowed="1" formula="Za4iaieOZ0igAur606QcDg" isDefault="1">
                    <Info min="0" max="1" flag="62" seq="22" ref="0" bb="32" group="64" />
                  </Parameter>
                  <Parameter id="i9nZKm__VEGkH0cCUwaMpw" name="Blood flow rate" description="Organ blood flow rate" icon="Parameter" persistable="0" isFixedValue="0" dim="Flow" quantityType="Parameter" negativeValuesAllowed="1" formula="1DQl5nWgz0Cj6NSiWibKkQ" isDefault="1" displayUnit="l/min">
                    <Info min="0" flag="62" seq="42" ref="0" bb="32" group="5" />
                  </Parameter>
                  <Parameter id="9NVzwURLhkCGOtj5rt6Hdw" name="Peripheral blood flow fraction" description="Blood flow fraction in organ used for calculation of peripheral venous blood concentrations" icon="Parameter" persistable="0" isFixedValue="0" dim="Fraction" quantityType="Parameter" negativeValuesAllowed="1" isDefault="1" value="0">
                    <Info min="0" max="1" flag="122" seq="1" ref="0" bb="32" group="74" />
                  </Parameter>
                  <Parameter id="t1T8V0ZqF0ahOI_mwWFlSA" name="Density (tissue)" description="Density of tissue" icon="Parameter" persistable="0" isFixedValue="0" dim="Density" quantityType="Parameter" negativeValuesAllowed="1" isDefault="1" value="1" displayUnit="g/cm³">
                    <Info min="0" flag="38" seq="1" ref="0" bb="32" group="21" />
                  </Parameter>
                  <Parameter id="4ow9KDFqQ0yuYXk45k4KGQ" name="Allometric scale factor" description="Allometric scaling for calculating of permeability surface area products for organs" icon="Parameter" persistable="0" isFixedValue="0" quantityType="Parameter" negativeValuesAllowed="1" isDefault="1" value="2">
                    <Info min="2" max="2" flag="54" seq="1" ref="0" bb="32" group="2" />
                  </Parameter>
                  <Parameter id="MsplADewtk6eoqmTOFp4jA" name="Fraction of blood for sampling" description="fraction of blood for sampling observer" icon="Parameter" persistable="0" isFixedValue="0" quantityType="Parameter" negativeValuesAllowed="1" isDefault="1" value="1">
                    <Info min="0" max="1" flag="54" seq="1" ref="0" bb="32" group="94" />
                  </Parameter>
                  <Parameter id="xZJ5FlLtVEuIm-MqOoGowQ" name="Radius (large pores)" description="Large endothelial pores radius" icon="Parameter" persistable="0" isFixedValue="0" dim="Length" quantityType="Parameter" negativeValuesAllowed="1" isDefault="1" value="2.5E-07" displayUnit="µm">
                    <Info min="0" flag="122" seq="7" ref="0" bb="32" group="55" />
                  </Parameter>
                  <Parameter id="KHyfzu4k20OjDxpxWVRSnw" name="Radius (small pores)" description="Small endothelial pores radius" icon="Parameter" persistable="0" isFixedValue="0" dim="Length" quantityType="Parameter" negativeValuesAllowed="1" isDefault="1" value="4.5E-08" displayUnit="µm">
                    <Info min="0" flag="122" seq="7" ref="0" bb="32" group="99" />
                  </Parameter>
                  <Parameter id="JnV1p90R60CvI1lk2_k6Tg" name="Hydraulic conductivity" description="Hydraulic conductivity of vascular endothelium" icon="Parameter" persistable="0" isFixedValue="0" dim="Hydraulic conductivity" quantityType="Parameter" negativeValuesAllowed="1" isDefault="1" value="4.16666666666667E-12" displayUnit="ml/min/N">
                    <Info min="0" flag="122" seq="7" ref="0" bb="32" group="115" />
                  </Parameter>
                  <Parameter id="8GVkrJIr7kSWFzKBAojgbg" name="Flow fraction via large pores" description="Fraction of fluid flow via large endothelial pores" icon="Parameter" persistable="0" isFixedValue="0" quantityType="Parameter" negativeValuesAllowed="1" isDefault="1" value="0.05">
                    <Info min="0" max="1" flag="122" seq="7" ref="0" bb="32" group="114" />
                  </Parameter>
                  <Parameter id="hopMgXTXx0i1PiXSMzfh2Q" name="Fraction vascular" description="Fraction of vascular space of the organ" icon="Parameter" persistable="0" isFixedValue="0" quantityType="Parameter" negativeValuesAllowed="1" isDefault="1" value="0.018">
                    <Info min="0" max="1" flag="62" seq="21" ref="0" bb="32" group="64" />
                  </Parameter>
                  <Parameter id="TBIMsrzAP0i-ntOnUc-FQQ" name="Vf (protein)" description="Fractional tissue volume content of protein used in the partition coefficient calculation method 'PK-Sim Standard'" icon="Parameter" persistable="0" isFixedValue="0" quantityType="Parameter" negativeValuesAllowed="1" isDefault="1" value="0.05">
                    <Info min="0" max="1" flag="122" seq="22" ref="0" bb="32" group="85" />
                  </Parameter>
                  <Parameter id="_jhvMnJFGUuawzbgWMmz9Q" name="Albumin ratio (tissue/plasma)" description="Ratio of albumin concentration found in tissue vs. plasma" icon="Parameter" persistable="0" isFixedValue="0" quantityType="Parameter" negativeValuesAllowed="1" isDefault="1" value="0.049">
                    <Info min="0" max="1" flag="122" seq="23" ref="0" bb="32" group="111" />
                  </Parameter>
                  <Parameter id="n8tnpBv9lEWWceV40Boifw" name="Albumin ratio (tissue/plasma)-PT" description="Ratio of albumin concentration found in tissue vs. plasma used in the partition coefficient calculation method 'Poulin and Theil'" icon="Parameter" persistable="0" isFixedValue="0" quantityType="Parameter" negativeValuesAllowed="1" isDefault="1" value="0">
                    <Info min="0" max="1" flag="122" seq="23" ref="0" bb="32" group="112" />
                  </Parameter>
                  <Parameter id="_qtb3T70EkO4XqJl-2aYVw" name="Lipoprotein ratio (tissue/plasma)" description="Ratio of lipoprotein concentration found in tissue vs. plasma" icon="Parameter" persistable="0" isFixedValue="0" quantityType="Parameter" negativeValuesAllowed="1" isDefault="1" value="0.068">
                    <Info min="0" max="1" flag="122" seq="23" ref="0" bb="32" group="113" />
                  </Parameter>
                  <Parameter id="lAoL5TpHyEKh2inwEpYW5g" name="Vf (protein)-WS" description="Fractional tissue volume content of protein used in the partition coefficient calculation method 'Schmitt'" icon="Parameter" persistable="0" isFixedValue="0" quantityType="Parameter" negativeValuesAllowed="1" isDefault="1" value="0.06">
                    <Info min="0" max="1" flag="122" seq="37" ref="0" bb="32" group="95" />
                  </Parameter>
                  <Parameter id="imKwD-otckuI9cQODnjzpg" name="Acidic phospholipids [mg/g] - RR" description="Concentration of acidic phospholipids in tissue [mg/g] used in the partition coefficient calculation method 'Rodgers and Rowland'" icon="Parameter" persistable="0" isFixedValue="0" quantityType="Parameter" negativeValuesAllowed="1" isDefault="1" value="0.4">
                    <Info min="0" max="1000" flag="122" seq="39" ref="0" bb="32" group="92" />
                  </Parameter>
                  <Parameter id="ZB95KljIWE2uY_eduW2M8g" name="Vf (acidic phospholipids)-WS" description="Fractional cell volume content of acidic phospholipids used in the partition coefficient calculation method 'Schmitt'" icon="Parameter" persistable="0" isFixedValue="0" quantityType="Parameter" negativeValuesAllowed="1" isDefault="1" value="0.000552">
                    <Info min="0" max="1" flag="122" seq="39" ref="0" bb="32" group="95" />
                  </Parameter>
                  <DistributedParameter id="EbIIfuVyQUmJ2NXGNyQLSw" name="Volume" description="Volume of organ or compartment" icon="Parameter" persistable="0" isFixedValue="0" dim="Volume" quantityType="Parameter" negativeValuesAllowed="1" formula="NM3g0s9NeU-DQU70J5oqiQ" mode="Logical" isDefault="1" displayUnit="l">
                    <Children>
                      <Parameter id="pqUMjoLvpECl2X73DYNK5w" name="Percentile" icon="Parameter" persistable="0" isFixedValue="0" quantityType="Parameter" negativeValuesAllowed="1" isDefault="1" value="0.485800816201575">
                        <Info min="0" flag="18" seq="1" ref="0" bb="32" group="65" />
                      </Parameter>
                      <Parameter id="5QFlEYsQ3EShlz5AGmjjqw" name="Mean" icon="Parameter" persistable="0" isFixedValue="0" dim="Volume" quantityType="Parameter" negativeValuesAllowed="1" isDefault="1" value="14.868" displayUnit="l">
                        <Info min="0" flag="34" seq="1" ref="0" bb="32" group="65" />
                      </Parameter>
                      <Parameter id="Qf69PFQD706iTortbAV8dw" name="GeometricDeviation" description="Geometric standard deviation of LogNormal distribution" icon="Parameter" persistable="0" isFixedValue="0" quantityType="Parameter" negativeValuesAllowed="1" isDefault="1" value="1.5">
                        <Info min="1" flag="18" seq="1" ref="0" bb="32" group="65" />
                      </Parameter>
                    </Children>
                    <Info min="0" flag="106" seq="4" ref="0" bb="32" group="65" />
                  </DistributedParameter>
                  <DistributedParameter id="yBZuVLhIRESJ8Gc_iftDHw" name="Vf (neutral lipid)-PT" description="Fractional cell volume content of neutral lipid used in the partition coefficient calculation method 'Poulin and Theil'" icon="Parameter" persistable="0" isFixedValue="0" quantityType="Parameter" negativeValuesAllowed="1" formula="OnVU60qyuEKgdUOyT6IrWw" mode="Logical" isDefault="1">
                    <Children>
                      <Parameter id="VHaQb8r8W0GWbEK1M39ehQ" name="Percentile" icon="Parameter" persistable="0" isFixedValue="0" quantityType="Parameter" negativeValuesAllowed="1" isDefault="1" value="0.5">
                        <Info min="0" flag="18" seq="1" ref="0" bb="32" group="86" />
                      </Parameter>
                      <Parameter id="mVyitL9Xm0yDBsXM6w1wEA" name="Mean" icon="Parameter" persistable="0" isFixedValue="0" quantityType="Parameter" negativeValuesAllowed="1" isDefault="1" value="0.79">
                        <Info min="0" max="1" flag="50" seq="1" ref="0" bb="32" group="86" />
                      </Parameter>
                    </Children>
                    <Info min="0" max="1" flag="122" seq="21" ref="0" bb="32" group="86" />
                  </DistributedParameter>
                  <DistributedParameter id="yEPF4hZLyEOmtfHDjrd8rA" name="Vf (lipid)" description="Fractional tissue volume content of lipid used in the partition coefficient calculation method 'PK-Sim Standard'" icon="Parameter" persistable="0" isFixedValue="0" quantityType="Parameter" negativeValuesAllowed="1" formula="3ylIVM06cEOiqZNPeRl97g" mode="Logical" isDefault="1">
                    <Children>
                      <Parameter id="J2WaK6vFeUqOjtz10uarRA" name="Percentile" icon="Parameter" persistable="0" isFixedValue="0" quantityType="Parameter" negativeValuesAllowed="1" isDefault="1" value="0.5">
                        <Info min="0" flag="18" seq="1" ref="0" bb="32" group="85" />
                      </Parameter>
                      <Parameter id="ZQxLB2Nw20aBiK6HCUDdug" name="Mean" icon="Parameter" persistable="0" isFixedValue="0" quantityType="Parameter" negativeValuesAllowed="1" isDefault="1" value="0.8">
                        <Info min="0" max="1" flag="50" seq="1" ref="0" bb="32" group="85" />
                      </Parameter>
                    </Children>
                    <Info min="0" max="1" flag="122" seq="21" ref="0" bb="32" group="85" />
                  </DistributedParameter>
                  <DistributedParameter id="q3Y9ujNCaECYDJVgQNEbbA" name="Vf (phospholipid)-PT" description="Fractional tissue volume content of phospholipid used in the partition coefficient calculation method 'Poulin and Theil'" icon="Parameter" persistable="0" isFixedValue="0" quantityType="Parameter" negativeValuesAllowed="1" formula="aC2Yb2JhwE-CLehVtcGlUA" mode="Logical" isDefault="1">
                    <Children>
                      <Parameter id="YrkGcuulkUmY7_4RBSrPwQ" name="Percentile" icon="Parameter" persistable="0" isFixedValue="0" quantityType="Parameter" negativeValuesAllowed="1" isDefault="1" value="0.5">
                        <Info min="0" flag="18" seq="1" ref="0" bb="32" group="86" />
                      </Parameter>
                      <Parameter id="IlokzDnhnEifbPQttGHRYA" name="Mean" icon="Parameter" persistable="0" isFixedValue="0" quantityType="Parameter" negativeValuesAllowed="1" isDefault="1" value="0.002">
                        <Info min="0" max="1" flag="50" seq="1" ref="0" bb="32" group="86" />
                      </Parameter>
                    </Children>
                    <Info min="0" max="1" flag="122" seq="22" ref="0" bb="32" group="86" />
                  </DistributedParameter>
                  <DistributedParameter id="NoYE05Bgc0aUjEfo3XGaMQ" name="Fraction interstitial" description="Fraction of interstitial space of the organ" icon="Parameter" persistable="0" isFixedValue="0" quantityType="Parameter" negativeValuesAllowed="1" formula="PTBU4a-eZUOtned7bf32Cg" mode="Logical" isDefault="1">
                    <Children>
                      <Parameter id="dhOU_05PukOApCm_UsaYPw" name="Percentile" icon="Parameter" persistable="0" isFixedValue="0" quantityType="Parameter" negativeValuesAllowed="1" isDefault="1" value="0.5">
                        <Info min="0" flag="18" seq="1" ref="0" bb="32" group="64" />
                      </Parameter>
                      <Parameter id="LW0dguP7hUWZjItiCJ_QmA" name="Mean" icon="Parameter" persistable="0" isFixedValue="0" quantityType="Parameter" negativeValuesAllowed="1" isDefault="1" value="0.16">
                        <Info min="0" max="1" flag="50" seq="1" ref="0" bb="32" group="64" />
                      </Parameter>
                    </Children>
                    <Info min="0" max="1" flag="62" seq="23" ref="0" bb="32" group="64" />
                  </DistributedParameter>
                  <DistributedParameter id="1kVMJ7bJgE6HhGIvEI_jrQ" name="Vf (water)-PT" description="Fractional tissue volume content of water used in the partition coefficient calculation method 'Poulin and Theil'" icon="Parameter" persistable="0" isFixedValue="0" quantityType="Parameter" negativeValuesAllowed="1" formula="xPueH0jDCUazj-XOxc6p9Q" mode="Logical" isDefault="1">
                    <Children>
                      <Parameter id="BFkB0y3x8k69YScgkvL_kw" name="Percentile" icon="Parameter" persistable="0" isFixedValue="0" quantityType="Parameter" negativeValuesAllowed="1" isDefault="1" value="0.5">
                        <Info min="0" flag="18" seq="1" ref="0" bb="32" group="86" />
                      </Parameter>
                      <Parameter id="a_L4J1mBZU-VUNlj7qC9Rw" name="Mean" icon="Parameter" persistable="0" isFixedValue="0" quantityType="Parameter" negativeValuesAllowed="1" isDefault="1" value="0.18">
                        <Info min="0" max="1" flag="50" seq="1" ref="0" bb="32" group="86" />
                      </Parameter>
                    </Children>
                    <Info min="0" max="1" flag="122" seq="23" ref="0" bb="32" group="86" />
                  </DistributedParameter>
                  <DistributedParameter id="GfhfgJOa5UyehXlVuyUw2A" name="Vf (water)" description="Fractional tissue volume content of water used in the partition coefficient calculation method 'PK-Sim Standard'" icon="Parameter" persistable="0" isFixedValue="0" quantityType="Parameter" negativeValuesAllowed="1" formula="4sMFgxgNtEqbNC1e4AIY1A" mode="Logical" isDefault="1">
                    <Children>
                      <Parameter id="5moKoSiFe02LA0QUxvOjPA" name="Percentile" icon="Parameter" persistable="0" isFixedValue="0" quantityType="Parameter" negativeValuesAllowed="1" isDefault="1" value="0.5">
                        <Info min="0" flag="18" seq="1" ref="0" bb="32" group="85" />
                      </Parameter>
                      <Parameter id="-4MnzbeL00mCa0iw4bL0fA" name="Mean" icon="Parameter" persistable="0" isFixedValue="0" quantityType="Parameter" negativeValuesAllowed="1" isDefault="1" value="0.15">
                        <Info min="0" max="1" flag="50" seq="1" ref="0" bb="32" group="85" />
                      </Parameter>
                    </Children>
                    <Info min="0" max="1" flag="122" seq="23" ref="0" bb="32" group="85" />
                  </DistributedParameter>
                  <DistributedParameter id="-dsXlVsDrkSUmY1zg1lJVw" name="Vf (neutral lipid)-WS" description="Fractional  cell volume content of neutral lipid used in the partition coefficient calculation method 'Schmitt'" icon="Parameter" persistable="0" isFixedValue="0" quantityType="Parameter" negativeValuesAllowed="1" formula="O38s2JhMrkW5PYKaWX82rQ" mode="Logical" isDefault="1">
                    <Children>
                      <Parameter id="-zXbU3FqJEGU_7ZD-Wb6Eg" name="Percentile" icon="Parameter" persistable="0" isFixedValue="0" quantityType="Parameter" negativeValuesAllowed="1" isDefault="1" value="0.5">
                        <Info min="0" flag="18" seq="1" ref="0" bb="32" group="95" />
                      </Parameter>
                      <Parameter id="fjk1pvBkZkmH6hoqxaZ5dQ" name="Mean" icon="Parameter" persistable="0" isFixedValue="0" quantityType="Parameter" negativeValuesAllowed="1" isDefault="1" value="0.92">
                        <Info min="0" max="1" flag="50" seq="1" ref="0" bb="32" group="95" />
                      </Parameter>
                    </Children>
                    <Info min="0" max="1" flag="122" seq="35" ref="0" bb="32" group="95" />
                  </DistributedParameter>
                  <DistributedParameter id="I25LXzv7IkGBwsnxtj5efw" name="Vf (neutral lipid)-RR" description="Fractional cell volume content of neutral lipid used in the partition coefficient calculation method 'Rodgers and Rowland'" icon="Parameter" persistable="0" isFixedValue="0" quantityType="Parameter" negativeValuesAllowed="1" formula="wAJQgKqeDkGL9E-wSdvQeg" mode="Logical" isDefault="1">
                    <Children>
                      <Parameter id="MFJqpB92uUOLZa-ETkT9yw" name="Percentile" icon="Parameter" persistable="0" isFixedValue="0" quantityType="Parameter" negativeValuesAllowed="1" isDefault="1" value="0.5">
                        <Info min="0" flag="18" seq="1" ref="0" bb="32" group="92" />
                      </Parameter>
                      <Parameter id="qQiwm56b5kOAHvCmdzLqLg" name="Mean" icon="Parameter" persistable="0" isFixedValue="0" quantityType="Parameter" negativeValuesAllowed="1" isDefault="1" value="0.853">
                        <Info min="0" max="1" flag="50" seq="1" ref="0" bb="32" group="92" />
                      </Parameter>
                    </Children>
                    <Info min="0" max="1" flag="122" seq="35" ref="0" bb="32" group="92" />
                  </DistributedParameter>
                  <DistributedParameter id="7h3-TyUV80O9UQxhUcczrw" name="Vf (neutral phospholipid, plasma)-WS" description="Fractional cell volume content of neutral phospholipid used in the partition coefficient calculation method 'Schmitt'" icon="Parameter" persistable="0" isFixedValue="0" quantityType="Parameter" negativeValuesAllowed="1" formula="z2OPL8ZnOUOH96FCW815Jg" mode="Logical" isDefault="1">
                    <Children>
                      <Parameter id="sH1yP2WGa0aMQQtWSJhJ9Q" name="Percentile" icon="Parameter" persistable="0" isFixedValue="0" quantityType="Parameter" negativeValuesAllowed="1" isDefault="1" value="0.5">
                        <Info min="0" flag="18" seq="1" ref="0" bb="32" group="95" />
                      </Parameter>
                      <Parameter id="arPifyHrCUeBJKKEAQNvOQ" name="Mean" icon="Parameter" persistable="0" isFixedValue="0" quantityType="Parameter" negativeValuesAllowed="1" isDefault="1" value="0.002024">
                        <Info min="0" max="1" flag="50" seq="1" ref="0" bb="32" group="95" />
                      </Parameter>
                    </Children>
                    <Info min="0" max="1" flag="122" seq="36" ref="0" bb="32" group="95" />
                  </DistributedParameter>
                  <DistributedParameter id="g9JH9nWmu02V64-WetSWSg" name="Vf (neutral phospholipid)-RR" description="Fractional cell volume content of neutral phospholipid used in the partition coefficient calculation method 'Rodgers and Rowland'" icon="Parameter" persistable="0" isFixedValue="0" quantityType="Parameter" negativeValuesAllowed="1" formula="PC_roT2DR0Wbr-AzpI_Big" mode="Logical" isDefault="1">
                    <Children>
                      <Parameter id="Fd5T1cO7aUGdHPtrfEzfSA" name="Percentile" icon="Parameter" persistable="0" isFixedValue="0" quantityType="Parameter" negativeValuesAllowed="1" isDefault="1" value="0.5">
                        <Info min="0" flag="18" seq="1" ref="0" bb="32" group="92" />
                      </Parameter>
                      <Parameter id="jSBG3uLP_k2MsA3zVExXXQ" name="Mean" icon="Parameter" persistable="0" isFixedValue="0" quantityType="Parameter" negativeValuesAllowed="1" isDefault="1" value="0.0016">
                        <Info min="0" max="1" flag="50" seq="1" ref="0" bb="32" group="92" />
                      </Parameter>
                    </Children>
                    <Info min="0" max="1" flag="122" seq="36" ref="0" bb="32" group="92" />
                  </DistributedParameter>
                  <DistributedParameter id="4FfA3iipfU2uRDbOjhfDsA" name="Vf (extracellular water)-RR" description="Fractional tissue volume content of extracellular water used in the partition coefficient calculation method 'Rodgers and Rowland'" icon="Parameter" persistable="0" isFixedValue="0" quantityType="Parameter" negativeValuesAllowed="1" formula="ZBgjdjxaS0ive7j35D9sjA" mode="Logical" isDefault="1">
                    <Children>
                      <Parameter id="gC8qb1AYoEOf0n7IVwnH5Q" name="Percentile" icon="Parameter" persistable="0" isFixedValue="0" quantityType="Parameter" negativeValuesAllowed="1" isDefault="1" value="0.5">
                        <Info min="0" flag="18" seq="1" ref="0" bb="32" group="92" />
                      </Parameter>
                      <Parameter id="IfGZHvzYj0isOkoAdg0EEA" name="Mean" icon="Parameter" persistable="0" isFixedValue="0" quantityType="Parameter" negativeValuesAllowed="1" isDefault="1" value="0.135">
                        <Info min="0" max="1" flag="50" seq="1" ref="0" bb="32" group="92" />
                      </Parameter>
                    </Children>
                    <Info min="0" max="1" flag="122" seq="37" ref="0" bb="32" group="92" />
                  </DistributedParameter>
                  <DistributedParameter id="iuXAikwqn0qK1gEVtBcghQ" name="Vf (intracellular water)-RR" description="Fractional tissue volume content of intracellular water used in the partition coefficient calculation method 'Rodgers and Rowland'" icon="Parameter" persistable="0" isFixedValue="0" quantityType="Parameter" negativeValuesAllowed="1" formula="e6feJUTdLkW2Sa9T2DoKhg" mode="Logical" isDefault="1">
                    <Children>
                      <Parameter id="VENwcKTAMUylsD2lYDC3yQ" name="Percentile" icon="Parameter" persistable="0" isFixedValue="0" quantityType="Parameter" negativeValuesAllowed="1" isDefault="1" value="0.5">
                        <Info min="0" flag="18" seq="1" ref="0" bb="32" group="92" />
                      </Parameter>
                      <Parameter id="FwOjpBZOd0i7XbHcJ7FPnw" name="Mean" icon="Parameter" persistable="0" isFixedValue="0" quantityType="Parameter" negativeValuesAllowed="1" isDefault="1" value="0.00899999999999998">
                        <Info min="0" max="1" flag="50" seq="1" ref="0" bb="32" group="92" />
                      </Parameter>
                    </Children>
                    <Info min="0" max="1" flag="122" seq="38" ref="0" bb="32" group="92" />
                  </DistributedParameter>
                  <DistributedParameter id="qFsZNZHZp0eeF_RxN6JsLg" name="Vf (water)-WS" description="Fractional tissue volume content of water used in the partition coefficient calculation method 'Schmitt'" icon="Parameter" persistable="0" isFixedValue="0" quantityType="Parameter" negativeValuesAllowed="1" formula="wKhjmreQWESnIRAhgHmXeA" mode="Logical" isDefault="1">
                    <Children>
                      <Parameter id="FJfnipaNe0yOeWrlDrJ52w" name="Percentile" icon="Parameter" persistable="0" isFixedValue="0" quantityType="Parameter" negativeValuesAllowed="1" isDefault="1" value="0.5">
                        <Info min="0" flag="18" seq="1" ref="0" bb="32" group="95" />
                      </Parameter>
                      <Parameter id="7oOfGgFyD0e45ykeRbXqng" name="Mean" icon="Parameter" persistable="0" isFixedValue="0" quantityType="Parameter" negativeValuesAllowed="1" isDefault="1" value="0.03">
                        <Info min="0" max="1" flag="50" seq="1" ref="0" bb="32" group="95" />
                      </Parameter>
                    </Children>
                    <Info min="0" max="1" flag="122" seq="38" ref="0" bb="32" group="95" />
                  </DistributedParameter>
                  <DistributedParameter id="EEjh-y6c60uusDojC4Wdww" name="Specific blood flow rate" description="Blood flow rate normalized to the organ volume" persistable="0" isFixedValue="0" dim="Flow per weight organ" quantityType="Parameter" negativeValuesAllowed="1" formula="IxmKhvbkXkG2i7fzMVfirQ" mode="Logical" isDefault="1" displayUnit="ml/min/100g organ">
                    <Children>
                      <Parameter id="pXWiQtT1y0iNxYRE3Mzhhg" name="Percentile" icon="Parameter" persistable="0" isFixedValue="0" quantityType="Parameter" negativeValuesAllowed="1" isDefault="1" value="0.5">
                        <Info min="0" flag="18" seq="1" ref="0" bb="32" group="5" />
                      </Parameter>
                      <Parameter id="edZZq-EfjEus9IfdVaHjxQ" name="Mean" icon="Parameter" persistable="0" isFixedValue="0" dim="Flow per weight organ" quantityType="Parameter" negativeValuesAllowed="1" isDefault="1" value="0.02184" displayUnit="ml/min/100g organ">
                        <Info min="0" flag="50" seq="1" ref="0" bb="32" group="5" />
                      </Parameter>
                      <Parameter id="pCWorTGKFkuAQ1urJWaT2w" name="Deviation" description="Standard deviation of Normal distribution" icon="Parameter" persistable="0" isFixedValue="0" dim="Flow per weight organ" quantityType="Parameter" negativeValuesAllowed="1" isDefault="1" value="0.001092" displayUnit="ml/min/100g organ">
                        <Info min="0" flag="18" seq="1" ref="0" bb="32" group="5" />
                      </Parameter>
                    </Children>
                    <Info min="0" flag="122" seq="41" ref="0" bb="32" group="5" />
                  </DistributedParameter>
                  <Container id="3C9diZa1S0OmaNoFJtESKA" name="Plasma" description="Plasma" icon="Plasma" mode="Physical" containerType="Compartment">
                    <Tags>
                      <Tag value="Fat" />
                    </Tags>
                    <Children>
                      <Parameter id="Y4y_aiaBe0WNXfpZc35Hbw" name="Volume of protein container" description="Volume of organ/compartment where the protein cocentration was measured" icon="Parameter" persistable="0" isFixedValue="0" dim="Volume" quantityType="Parameter" negativeValuesAllowed="1" formula="s-MTj7rdbEu07Zs8svzsmw" isDefault="1" displayUnit="l">
                        <Info min="0" flag="52" seq="1" ref="0" bb="2" group="117" />
                      </Parameter>
                      <Parameter id="i5nvIntY5EOg_zzAfPsVMg" name="Volume" description="Volume of organ or compartment" icon="Parameter" persistable="0" isFixedValue="0" dim="Volume" quantityType="Parameter" negativeValuesAllowed="1" formula="BnJc4yF9lUCcLcztWqxErw" isDefault="1" displayUnit="l">
                        <Info min="0" flag="62" seq="7" ref="0" bb="2" group="126" />
                      </Parameter>
                      <Container id="BT9JF0eFnkiMzHVTAvBcBA" name="MoleculeProperties" description="Molecule dependent properties" mode="Logical" containerType="Molecule">
                        <Children>
                          <Parameter id="jIV9MA8duUSvrRZRalnddA" name="Partition coefficient (water/container)" description="Partition coefficient Water / Container (will be mapped to concrete container in the simulation)" icon="Parameter" persistable="0" isFixedValue="0" quantityType="Parameter" negativeValuesAllowed="1" formula="6y9DkSLr-EWucesh0MD90g" isDefault="1">
                            <Info min="0" flag="52" seq="1" ref="0" bb="2" group="67" />
                          </Parameter>
                          <Parameter id="vRow9tMhlEijH89kR1Y1YQ" name="Ontogeny factor" description="Ontogeny factor" icon="Parameter" persistable="0" isFixedValue="0" quantityType="Parameter" negativeValuesAllowed="1" formula="YRqEWWPqN0udZPGAEH4GaA" isDefault="1">
                            <Info min="0" flag="52" seq="1" ref="0" bb="2" group="142" />
                          </Parameter>
                          <Parameter id="LLlscAdDIEuC_GSdF5cQ0Q" name="t1/2" description="Half-life of drug release" icon="Parameter" persistable="0" isFixedValue="0" dim="Time" quantityType="Parameter" negativeValuesAllowed="1" formula="UHFdRxQe-US84AOotx4-GA" isDefault="1" displayUnit="min">
                            <Info min="0" flag="38" seq="1" ref="0" bb="2" group="91" />
                          </Parameter>
                        </Children>
                      </Container>
                    </Children>
                  </Container>
                  <Container id="mSHdYoSFiEmc-vpcMEGpgw" name="BloodCells" description="Blood Cells" icon="BloodCells" mode="Physical" containerType="Compartment">
                    <Tags>
                      <Tag value="Fat" />
                    </Tags>
                    <Children>
                      <Parameter id="vGZeuE4sSEyobH3RLKDOkQ" name="Volume of protein container" description="Volume of organ/compartment where the protein cocentration was measured" icon="Parameter" persistable="0" isFixedValue="0" dim="Volume" quantityType="Parameter" negativeValuesAllowed="1" formula="s-MTj7rdbEu07Zs8svzsmw" isDefault="1" displayUnit="l">
                        <Info min="0" flag="52" seq="1" ref="0" bb="2" group="117" />
                      </Parameter>
                      <Parameter id="fsoCXUcix06cpncz3kMeMw" name="Volume" description="Volume of organ or compartment" icon="Parameter" persistable="0" isFixedValue="0" dim="Volume" quantityType="Parameter" negativeValuesAllowed="1" formula="JPBKwk0QuUKZVuAUxUkQVA" isDefault="1" displayUnit="l">
                        <Info min="0" flag="62" seq="7" ref="0" bb="2" group="121" />
                      </Parameter>
                      <Container id="hhZVZGPRUEaZn1Kz1E2IrA" name="MoleculeProperties" description="Molecule dependent properties" mode="Logical" containerType="Molecule">
                        <Children>
                          <Parameter id="QrdSO6dilk2Iimq5YtRu6Q" name="t1/2" description="Half-life of drug release" icon="Parameter" persistable="0" isFixedValue="0" dim="Time" quantityType="Parameter" negativeValuesAllowed="1" formula="UHFdRxQe-US84AOotx4-GA" isDefault="1" displayUnit="min">
                            <Info min="0" flag="38" seq="1" ref="0" bb="2" group="91" />
                          </Parameter>
                          <Parameter id="zYFT2n3Jg06vLpunwri2Rw" name="Ontogeny factor" description="Ontogeny factor" icon="Parameter" persistable="0" isFixedValue="0" quantityType="Parameter" negativeValuesAllowed="1" formula="YRqEWWPqN0udZPGAEH4GaA" isDefault="1">
                            <Info min="0" flag="52" seq="1" ref="0" bb="2" group="142" />
                          </Parameter>
                          <Parameter id="PMZmTdShM0a3smu2L2wxQg" name="Partition coefficient (water/container)" description="Partition coefficient Water / Container (will be mapped to concrete container in the simulation)" icon="Parameter" persistable="0" isFixedValue="0" quantityType="Parameter" negativeValuesAllowed="1" formula="N_ZX9J_f2k2SeYnF0dC1Gw" isDefault="1">
                            <Info min="0" flag="52" seq="1" ref="0" bb="2" group="67" />
                          </Parameter>
                        </Children>
                      </Container>
                    </Children>
                  </Container>
                  <Container id="8bqBSi08akG8SYGvBJ0KHw" name="Interstitial" description="Interstitial" icon="Interstitial" mode="Physical" containerType="Compartment">
                    <Tags>
                      <Tag value="Fat" />
                    </Tags>
                    <Children>
                      <Parameter id="FW9_WbTfrUieDVTX_Bd5ew" name="Volume of protein container" description="Volume of organ/compartment where the protein cocentration was measured" icon="Parameter" persistable="0" isFixedValue="0" dim="Volume" quantityType="Parameter" negativeValuesAllowed="1" formula="s-MTj7rdbEu07Zs8svzsmw" isDefault="1" displayUnit="l">
                        <Info min="0" flag="52" seq="1" ref="0" bb="2" group="117" />
                      </Parameter>
                      <Parameter id="tmY4LszwP0moRGivK9lzNA" name="Volume" description="Volume of organ or compartment" icon="Parameter" persistable="0" isFixedValue="0" dim="Volume" quantityType="Parameter" negativeValuesAllowed="1" formula="17I3cJZTxUOM9KpXXjUwmQ" isDefault="1" displayUnit="l">
                        <Info min="0" flag="62" seq="7" ref="0" bb="2" group="124" />
                      </Parameter>
                      <Parameter id="0931fgAjckm6T0jOvR2WRQ" name="pH" description="pH" icon="Parameter" persistable="0" isFixedValue="0" quantityType="Parameter" negativeValuesAllowed="1" formula="K8kvC93knkCjisYSoOzw1w" isDefault="1">
                        <Info min="0" max="14" flag="122" seq="23" ref="0" bb="32" group="84" />
                      </Parameter>
                      <Container id="_nNpDvnkW0Cx5IAdo4K4dw" name="MoleculeProperties" description="Molecule dependent properties" mode="Logical" containerType="Molecule">
                        <Children>
                          <Parameter id="4EaOwu_Cqkquskwj3NC5vQ" name="Ontogeny factor" description="Ontogeny factor" icon="Parameter" persistable="0" isFixedValue="0" quantityType="Parameter" negativeValuesAllowed="1" formula="YRqEWWPqN0udZPGAEH4GaA" isDefault="1">
                            <Info min="0" flag="52" seq="1" ref="0" bb="2" group="142" />
                          </Parameter>
                          <Parameter id="-x1fdPYRgUSSMY_b_RIYow" name="Partition coefficient (water/container)" description="Partition coefficient Water / Container (will be mapped to concrete container in the simulation)" icon="Parameter" persistable="0" isFixedValue="0" quantityType="Parameter" negativeValuesAllowed="1" formula="e2mdqINPFUe_92zujEbqMQ" isDefault="1">
                            <Info min="0" flag="52" seq="1" ref="0" bb="2" group="67" />
                          </Parameter>
                          <Parameter id="uyC-UPJIt0-LM1zSlQChYw" name="t1/2" description="Half-life of drug release" icon="Parameter" persistable="0" isFixedValue="0" dim="Time" quantityType="Parameter" negativeValuesAllowed="1" formula="UHFdRxQe-US84AOotx4-GA" isDefault="1" displayUnit="min">
                            <Info min="0" flag="38" seq="1" ref="0" bb="2" group="91" />
                          </Parameter>
                        </Children>
                      </Container>
                    </Children>
                  </Container>
                  <Container id="Co6d5CJgekSW_BDHYOguUw" name="Intracellular" description="Intracellular" icon="Intracellular" mode="Physical" containerType="Compartment">
                    <Tags>
                      <Tag value="Fat" />
                    </Tags>
                    <Children>
                      <Parameter id="G_ZFDyHG6UCrLCX6e5YdhQ" name="Volume of protein container" description="Volume of organ/compartment where the protein cocentration was measured" icon="Parameter" persistable="0" isFixedValue="0" dim="Volume" quantityType="Parameter" negativeValuesAllowed="1" formula="JyGaNAabf0O6LClRE4iNnA" isDefault="1" displayUnit="l">
                        <Info min="0" flag="52" seq="1" ref="0" bb="2" group="117" />
                      </Parameter>
                      <Parameter id="uVePvq8BfUOucgMTXDdrww" name="Volume" description="Volume of organ or compartment" icon="Parameter" persistable="0" isFixedValue="0" dim="Volume" quantityType="Parameter" negativeValuesAllowed="1" formula="J0lp2Mtuj0yJacZQLNr8nw" isDefault="1" displayUnit="l">
                        <Info min="0" flag="62" seq="7" ref="0" bb="2" group="125" />
                      </Parameter>
                      <Parameter id="2rkw6fhsJkqCfcD9USmRew" name="pH" description="pH" icon="Parameter" persistable="0" isFixedValue="0" quantityType="Parameter" negativeValuesAllowed="1" isDefault="1" value="7.1">
                        <Info min="0" max="14" flag="122" seq="23" ref="0" bb="32" group="83" />
                      </Parameter>
                      <Container id="X3SxlOX8x0OMMYc9WiEp8w" name="MoleculeProperties" description="Molecule dependent properties" mode="Logical" containerType="Molecule">
                        <Children>
                          <Parameter id="A1YJS4zoLkCeooEyhmYsAw" name="Ontogeny factor" description="Ontogeny factor" icon="Parameter" persistable="0" isFixedValue="0" quantityType="Parameter" negativeValuesAllowed="1" formula="YRqEWWPqN0udZPGAEH4GaA" isDefault="1">
                            <Info min="0" flag="52" seq="1" ref="0" bb="2" group="142" />
                          </Parameter>
                          <Parameter id="JP1sufM5PEC0syG4qahEXw" name="Partition coefficient (water/container)" description="Partition coefficient Water / Container (will be mapped to concrete container in the simulation)" icon="Parameter" persistable="0" isFixedValue="0" quantityType="Parameter" negativeValuesAllowed="1" formula="ZV0-lEpaiUefnfri0wrOXw" isDefault="1">
                            <Info min="0" flag="52" seq="1" ref="0" bb="2" group="67" />
                          </Parameter>
                          <Parameter id="LaLpM2KTgEqLWms_HvFegw" name="t1/2" description="Half-life of drug release" icon="Parameter" persistable="0" isFixedValue="0" dim="Time" quantityType="Parameter" negativeValuesAllowed="1" formula="UHFdRxQe-US84AOotx4-GA" isDefault="1" displayUnit="min">
                            <Info min="0" flag="38" seq="1" ref="0" bb="2" group="91" />
                          </Parameter>
                        </Children>
                      </Container>
                    </Children>
                  </Container>
                </Children>
              </Container>
              <Container id="ANxGo_fnykSUNaQ7ej78JQ" name="Gonads" description="Gonads" icon="Gonads" mode="Logical" containerType="Organ">
                <Tags>
                  <Tag value="TissueOrgan" />
                </Tags>
                <Children>
                  <Parameter id="F8aihvJKmU6jymF4xoMtgQ" name="Weight (tissue)" description="Weight of organ or compartment" icon="Parameter" persistable="0" isFixedValue="0" dim="Mass" quantityType="Parameter" negativeValuesAllowed="1" formula="fiB7ms-dikyxLDSPGSJW4Q" isDefault="1" displayUnit="kg">
                    <Info min="0" flag="54" seq="1" ref="0" bb="32" group="136" />
                  </Parameter>
                  <Parameter id="8da6yDiFKEefJJwiKCynTw" name="Fluid recirculation flow rate" description="Fluid recirculation flow rate between plasma and interstitial space" icon="Parameter" persistable="0" isFixedValue="0" dim="Flow" quantityType="Parameter" negativeValuesAllowed="1" formula="vuyxl21KY06sbYYYWndKuQ" isDefault="1" displayUnit="l/min">
                    <Info min="0" flag="122" seq="10" ref="0" bb="32" group="27" />
                  </Parameter>
                  <Parameter id="fqxlrlLKo0Cb6FxIQr5Hcg" name="Lymph flow rate" description="Lymph flow rate" icon="Parameter" persistable="0" isFixedValue="0" dim="Flow" quantityType="Parameter" negativeValuesAllowed="1" formula="fePRn_UF_UCE-SlgGuCpAw" isDefault="1" displayUnit="l/min">
                    <Info min="0" flag="122" seq="10" ref="0" bb="32" group="58" />
                  </Parameter>
                  <Parameter id="8p-okKQAiUuqOE0SpzGJeA" name="Volume (endothelium)" description="Volume of  vascular endothelium" icon="Parameter" persistable="0" isFixedValue="0" dim="Volume" quantityType="Parameter" negativeValuesAllowed="1" formula="Cgw23-mniEWzZVgKDI2l9w" isDefault="1" displayUnit="l">
                    <Info min="0" flag="62" seq="10" ref="0" bb="32" group="127" />
                  </Parameter>
                  <Parameter id="L-tG_W-_XEO3YaNJAE132Q" name="Fraction intracellular" description="Fraction of intracellular space of the organ" icon="Parameter" persistable="0" isFixedValue="0" quantityType="Parameter" negativeValuesAllowed="1" formula="Za4iaieOZ0igAur606QcDg" isDefault="1">
                    <Info min="0" max="1" flag="62" seq="31" ref="0" bb="32" group="64" />
                  </Parameter>
                  <Parameter id="Ss0S_BjL_02n56fxZbUgJQ" name="Blood flow rate" description="Organ blood flow rate" icon="Parameter" persistable="0" isFixedValue="0" dim="Flow" quantityType="Parameter" negativeValuesAllowed="1" formula="1DQl5nWgz0Cj6NSiWibKkQ" isDefault="1" displayUnit="l/min">
                    <Info min="0" flag="62" seq="62" ref="0" bb="32" group="5" />
                  </Parameter>
                  <Parameter id="zPoSaKAAZkOiFUvPO8At_w" name="Density (tissue)" description="Density of tissue" icon="Parameter" persistable="0" isFixedValue="0" dim="Density" quantityType="Parameter" negativeValuesAllowed="1" isDefault="1" value="1" displayUnit="g/cm³">
                    <Info min="0" flag="38" seq="1" ref="0" bb="32" group="21" />
                  </Parameter>
                  <Parameter id="KYHhjV3P1UK-07STpC7tfg" name="Allometric scale factor" description="Allometric scaling for calculating of permeability surface area products for organs" icon="Parameter" persistable="0" isFixedValue="0" quantityType="Parameter" negativeValuesAllowed="1" isDefault="1" value="0.75">
                    <Info min="0.75" max="0.75" flag="54" seq="1" ref="0" bb="32" group="2" />
                  </Parameter>
                  <Parameter id="Yjys3JDw8UGbfn5qHIoVWQ" name="Fraction of blood for sampling" description="fraction of blood for sampling observer" icon="Parameter" persistable="0" isFixedValue="0" quantityType="Parameter" negativeValuesAllowed="1" isDefault="1" value="1">
                    <Info min="0" max="1" flag="54" seq="1" ref="0" bb="32" group="94" />
                  </Parameter>
                  <Parameter id="ZZBHxi9J80SalM7_ORo5lw" name="Hydraulic conductivity" description="Hydraulic conductivity of vascular endothelium" icon="Parameter" persistable="0" isFixedValue="0" dim="Hydraulic conductivity" quantityType="Parameter" negativeValuesAllowed="1" isDefault="1" value="1.66666666666667E-12" displayUnit="ml/min/N">
                    <Info min="0" flag="122" seq="10" ref="0" bb="32" group="115" />
                  </Parameter>
                  <Parameter id="HGxXnHzzuUq-MWu7EetR4Q" name="Flow fraction via large pores" description="Fraction of fluid flow via large endothelial pores" icon="Parameter" persistable="0" isFixedValue="0" quantityType="Parameter" negativeValuesAllowed="1" isDefault="1" value="0.05">
                    <Info min="0" max="1" flag="122" seq="10" ref="0" bb="32" group="114" />
                  </Parameter>
                  <Parameter id="Z6CpQWvJQ0CXnhqFTAUcyQ" name="Radius (large pores)" description="Large endothelial pores radius" icon="Parameter" persistable="0" isFixedValue="0" dim="Length" quantityType="Parameter" negativeValuesAllowed="1" isDefault="1" value="2.5E-07" displayUnit="µm">
                    <Info min="0" flag="122" seq="10" ref="0" bb="32" group="55" />
                  </Parameter>
                  <Parameter id="WIUsdSE4m0OE0f2WieVhTA" name="Radius (small pores)" description="Small endothelial pores radius" icon="Parameter" persistable="0" isFixedValue="0" dim="Length" quantityType="Parameter" negativeValuesAllowed="1" isDefault="1" value="4.5E-08" displayUnit="µm">
                    <Info min="0" flag="122" seq="10" ref="0" bb="32" group="99" />
                  </Parameter>
                  <Parameter id="x7IGQj7LhkmXnc6kQ-HQnQ" name="Vf (lipid)" description="Fractional tissue volume content of lipid used in the partition coefficient calculation method 'PK-Sim Standard'" icon="Parameter" persistable="0" isFixedValue="0" quantityType="Parameter" negativeValuesAllowed="1" isDefault="1" value="0.031">
                    <Info min="0" max="1" flag="122" seq="30" ref="0" bb="32" group="85" />
                  </Parameter>
                  <Parameter id="xIq5ErNRsUS9kYg4DjJtGA" name="Vf (neutral lipid)-PT" description="Fractional cell volume content of neutral lipid used in the partition coefficient calculation method 'Poulin and Theil'" icon="Parameter" persistable="0" isFixedValue="0" quantityType="Parameter" negativeValuesAllowed="1" isDefault="1" value="0.0048">
                    <Info min="0" max="1" flag="122" seq="30" ref="0" bb="32" group="86" />
                  </Parameter>
                  <Parameter id="-_7UJe5ZqU6tpUjx6iOGZw" name="Fraction vascular" description="Fraction of vascular space of the organ" icon="Parameter" persistable="0" isFixedValue="0" quantityType="Parameter" negativeValuesAllowed="1" isDefault="1" value="0.055">
                    <Info min="0" max="1" flag="62" seq="30" ref="0" bb="32" group="64" />
                  </Parameter>
                  <Parameter id="15IVpElLBkyIM5VgJZPWXQ" name="Vf (phospholipid)-PT" description="Fractional tissue volume content of phospholipid used in the partition coefficient calculation method 'Poulin and Theil'" icon="Parameter" persistable="0" isFixedValue="0" quantityType="Parameter" negativeValuesAllowed="1" isDefault="1" value="0.01405">
                    <Info min="0" max="1" flag="122" seq="31" ref="0" bb="32" group="86" />
                  </Parameter>
                  <Parameter id="WdNhT9tja0-CarvJF4nBtw" name="Vf (protein)" description="Fractional tissue volume content of protein used in the partition coefficient calculation method 'PK-Sim Standard'" icon="Parameter" persistable="0" isFixedValue="0" quantityType="Parameter" negativeValuesAllowed="1" isDefault="1" value="0.12">
                    <Info min="0" max="1" flag="122" seq="31" ref="0" bb="32" group="85" />
                  </Parameter>
                  <Parameter id="WF2ecDrYEUGJSFmnDKibAA" name="Lipoprotein ratio (tissue/plasma)" description="Ratio of lipoprotein concentration found in tissue vs. plasma" icon="Parameter" persistable="0" isFixedValue="0" quantityType="Parameter" negativeValuesAllowed="1" isDefault="1" value="0.041">
                    <Info min="0" max="1" flag="122" seq="32" ref="0" bb="32" group="113" />
                  </Parameter>
                  <Parameter id="5KAW-d0kJESOpUlHRzrEQw" name="Albumin ratio (tissue/plasma)-PT" description="Ratio of albumin concentration found in tissue vs. plasma used in the partition coefficient calculation method 'Poulin and Theil'" icon="Parameter" persistable="0" isFixedValue="0" quantityType="Parameter" negativeValuesAllowed="1" isDefault="1" value="0.5">
                    <Info min="0" max="1" flag="122" seq="32" ref="0" bb="32" group="112" />
                  </Parameter>
                  <Parameter id="8w0YtipoP0SNZxDuo_atRA" name="Albumin ratio (tissue/plasma)" description="Ratio of albumin concentration found in tissue vs. plasma" icon="Parameter" persistable="0" isFixedValue="0" quantityType="Parameter" negativeValuesAllowed="1" isDefault="1" value="0.048">
                    <Info min="0" max="1" flag="122" seq="32" ref="0" bb="32" group="111" />
                  </Parameter>
                  <Parameter id="v726J2WQsEO94qpUKUZMYA" name="Vf (water)" description="Fractional tissue volume content of water used in the partition coefficient calculation method 'PK-Sim Standard'" icon="Parameter" persistable="0" isFixedValue="0" quantityType="Parameter" negativeValuesAllowed="1" isDefault="1" value="0.8">
                    <Info min="0" max="1" flag="122" seq="32" ref="0" bb="32" group="85" />
                  </Parameter>
                  <Parameter id="sLnPN-c1r0qr31B1_xKmZw" name="Vf (water)-PT" description="Fractional tissue volume content of water used in the partition coefficient calculation method 'Poulin and Theil'" icon="Parameter" persistable="0" isFixedValue="0" quantityType="Parameter" negativeValuesAllowed="1" isDefault="1" value="0.8">
                    <Info min="0" max="1" flag="122" seq="32" ref="0" bb="32" group="86" />
                  </Parameter>
                  <Parameter id="WaTtnyoa_0yHiZ-TAPR7FQ" name="Fraction interstitial" description="Fraction of interstitial space of the organ" icon="Parameter" persistable="0" isFixedValue="0" quantityType="Parameter" negativeValuesAllowed="1" isDefault="1" value="0.069">
                    <Info min="0" max="1" flag="62" seq="32" ref="0" bb="32" group="64" />
                  </Parameter>
                  <Parameter id="iaHSx6EAIUa6y8s59VhnqQ" name="Vf (neutral lipid)-RR" description="Fractional cell volume content of neutral lipid used in the partition coefficient calculation method 'Rodgers and Rowland'" icon="Parameter" persistable="0" isFixedValue="0" quantityType="Parameter" negativeValuesAllowed="1" isDefault="1" value="0.0048">
                    <Info min="0" max="1" flag="122" seq="50" ref="0" bb="32" group="92" />
                  </Parameter>
                  <Parameter id="-eYsYoezSEeXJ9q3WNxIGg" name="Vf (neutral lipid)-WS" description="Fractional  cell volume content of neutral lipid used in the partition coefficient calculation method 'Schmitt'" icon="Parameter" persistable="0" isFixedValue="0" quantityType="Parameter" negativeValuesAllowed="1" isDefault="1" value="0">
                    <Info min="0" max="1" flag="122" seq="50" ref="0" bb="32" group="95" />
                  </Parameter>
                  <Parameter id="GFg1d5i2jUGVwdY34KdPgQ" name="Vf (neutral phospholipid)-RR" description="Fractional cell volume content of neutral phospholipid used in the partition coefficient calculation method 'Rodgers and Rowland'" icon="Parameter" persistable="0" isFixedValue="0" quantityType="Parameter" negativeValuesAllowed="1" isDefault="1" value="0.0116">
                    <Info min="0" max="1" flag="122" seq="51" ref="0" bb="32" group="92" />
                  </Parameter>
                  <Parameter id="hQ_0LkN2vEiedXqHc6dnQQ" name="Vf (neutral phospholipid, plasma)-WS" description="Fractional cell volume content of neutral phospholipid used in the partition coefficient calculation method 'Schmitt'" icon="Parameter" persistable="0" isFixedValue="0" quantityType="Parameter" negativeValuesAllowed="1" isDefault="1" value="0.0249">
                    <Info min="0" max="1" flag="122" seq="51" ref="0" bb="32" group="95" />
                  </Parameter>
                  <Parameter id="Pnr0YcYdt0qzB-3fnrP84w" name="Vf (extracellular water)-RR" description="Fractional tissue volume content of extracellular water used in the partition coefficient calculation method 'Rodgers and Rowland'" icon="Parameter" persistable="0" isFixedValue="0" quantityType="Parameter" negativeValuesAllowed="1" isDefault="1" value="0.03">
                    <Info min="0" max="1" flag="122" seq="52" ref="0" bb="32" group="92" />
                  </Parameter>
                  <Parameter id="TBf-VqG6I0eSOdaQ8P6JyA" name="Vf (protein)-WS" description="Fractional tissue volume content of protein used in the partition coefficient calculation method 'Schmitt'" icon="Parameter" persistable="0" isFixedValue="0" quantityType="Parameter" negativeValuesAllowed="1" isDefault="1" value="0.13">
                    <Info min="0" max="1" flag="122" seq="52" ref="0" bb="32" group="95" />
                  </Parameter>
                  <Parameter id="Hudgof6TQ0-ItfXcTY5Tow" name="Vf (intracellular water)-RR" description="Fractional tissue volume content of intracellular water used in the partition coefficient calculation method 'Rodgers and Rowland'" icon="Parameter" persistable="0" isFixedValue="0" quantityType="Parameter" negativeValuesAllowed="1" isDefault="1" value="0.83">
                    <Info min="0" max="1" flag="122" seq="53" ref="0" bb="32" group="92" />
                  </Parameter>
                  <Parameter id="-e7KRO6_9EyrgdwCNzysfw" name="Vf (water)-WS" description="Fractional tissue volume content of water used in the partition coefficient calculation method 'Schmitt'" icon="Parameter" persistable="0" isFixedValue="0" quantityType="Parameter" negativeValuesAllowed="1" isDefault="1" value="0.78">
                    <Info min="0" max="1" flag="122" seq="53" ref="0" bb="32" group="95" />
                  </Parameter>
                  <Parameter id="KvAtQTcYBE-KwsEm3QNK6w" name="Acidic phospholipids [mg/g] - RR" description="Concentration of acidic phospholipids in tissue [mg/g] used in the partition coefficient calculation method 'Rodgers and Rowland'" icon="Parameter" persistable="0" isFixedValue="0" quantityType="Parameter" negativeValuesAllowed="1" isDefault="1" value="2.45">
                    <Info min="0" max="1000" flag="122" seq="54" ref="0" bb="32" group="92" />
                  </Parameter>
                  <Parameter id="HYnhHBn9PkSLCq-xZkwCGw" name="Vf (acidic phospholipids)-WS" description="Fractional cell volume content of acidic phospholipids used in the partition coefficient calculation method 'Schmitt'" icon="Parameter" persistable="0" isFixedValue="0" quantityType="Parameter" negativeValuesAllowed="1" isDefault="1" value="0.0054">
                    <Info min="0" max="1" flag="122" seq="54" ref="0" bb="32" group="95" />
                  </Parameter>
                  <DistributedParameter id="0dfiSJurlUyqSJ0wk2M9EQ" name="Volume" description="Volume of organ or compartment" icon="Parameter" persistable="0" isFixedValue="0" dim="Volume" quantityType="Parameter" negativeValuesAllowed="1" formula="PNLqFjb6O02LWH7l0-ih_w" mode="Logical" isDefault="1" displayUnit="l">
                    <Children>
                      <Parameter id="DwdFSADSfUeQ7Rd9qLQPwA" name="Percentile" icon="Parameter" persistable="0" isFixedValue="0" quantityType="Parameter" negativeValuesAllowed="1" isDefault="1" value="0.500047517657414">
                        <Info min="0" flag="18" seq="1" ref="0" bb="32" group="65" />
                      </Parameter>
                      <Parameter id="mZ8y3oSH2UO-p8baUOumXw" name="Mean" icon="Parameter" persistable="0" isFixedValue="0" dim="Volume" quantityType="Parameter" negativeValuesAllowed="1" isDefault="1" value="0.040268154912" displayUnit="l">
                        <Info min="0" flag="34" seq="1" ref="0" bb="32" group="65" />
                      </Parameter>
                      <Parameter id="xiyYvuTeMkKPwJiz68UUcQ" name="Deviation" description="Standard deviation of Normal distribution" icon="Parameter" persistable="0" isFixedValue="0" dim="Volume" quantityType="Parameter" negativeValuesAllowed="1" isDefault="1" value="0.0020134077456" displayUnit="l">
                        <Info min="0" flag="18" seq="1" ref="0" bb="32" group="65" />
                      </Parameter>
                    </Children>
                    <Info min="0" flag="106" seq="5" ref="0" bb="32" group="65" />
                  </DistributedParameter>
                  <DistributedParameter id="nbeqfHmacUSa9YGdqIkWMw" name="Specific blood flow rate" description="Blood flow rate normalized to the organ volume" persistable="0" isFixedValue="0" dim="Flow per weight organ" quantityType="Parameter" negativeValuesAllowed="1" formula="FTHpV2c2O0e1Ypi_l2sXrA" mode="Logical" isDefault="1" displayUnit="ml/min/100g organ">
                    <Children>
                      <Parameter id="JwiB8d-mXkGvpSJwmbiPeg" name="Percentile" icon="Parameter" persistable="0" isFixedValue="0" quantityType="Parameter" negativeValuesAllowed="1" isDefault="1" value="0.5">
                        <Info min="0" flag="18" seq="1" ref="0" bb="32" group="5" />
                      </Parameter>
                      <Parameter id="yTzVBRp5CEGokD0oz9Ut5Q" name="Mean" icon="Parameter" persistable="0" isFixedValue="0" dim="Flow per weight organ" quantityType="Parameter" negativeValuesAllowed="1" isDefault="1" value="0.0806" displayUnit="ml/min/100g organ">
                        <Info min="0" flag="50" seq="1" ref="0" bb="32" group="5" />
                      </Parameter>
                      <Parameter id="RSu3yLJKpkiKlT1IeWpayg" name="Deviation" description="Standard deviation of Normal distribution" icon="Parameter" persistable="0" isFixedValue="0" dim="Flow per weight organ" quantityType="Parameter" negativeValuesAllowed="1" isDefault="1" value="0.00403" displayUnit="ml/min/100g organ">
                        <Info min="0" flag="18" seq="1" ref="0" bb="32" group="5" />
                      </Parameter>
                    </Children>
                    <Info min="0" flag="122" seq="61" ref="0" bb="32" group="5" />
                  </DistributedParameter>
                  <Container id="0dJB7q46SUS7p-Jo3uoZtA" name="Plasma" description="Plasma" icon="Plasma" mode="Physical" containerType="Compartment">
                    <Tags>
                      <Tag value="Gonads" />
                    </Tags>
                    <Children>
                      <Parameter id="X1xs72ykek-2bPKUKiXyYA" name="Volume of protein container" description="Volume of organ/compartment where the protein cocentration was measured" icon="Parameter" persistable="0" isFixedValue="0" dim="Volume" quantityType="Parameter" negativeValuesAllowed="1" formula="s-MTj7rdbEu07Zs8svzsmw" isDefault="1" displayUnit="l">
                        <Info min="0" flag="52" seq="1" ref="0" bb="2" group="117" />
                      </Parameter>
                      <Parameter id="KAYSCNCOFk6nDMkNzOXLVg" name="Volume" description="Volume of organ or compartment" icon="Parameter" persistable="0" isFixedValue="0" dim="Volume" quantityType="Parameter" negativeValuesAllowed="1" formula="BnJc4yF9lUCcLcztWqxErw" isDefault="1" displayUnit="l">
                        <Info min="0" flag="62" seq="10" ref="0" bb="2" group="126" />
                      </Parameter>
                      <Container id="sofLuFOkOE2vhdptVujm_g" name="MoleculeProperties" description="Molecule dependent properties" mode="Logical" containerType="Molecule">
                        <Children>
                          <Parameter id="s0-6xTM0j0iuRXQ4laetrA" name="Partition coefficient (water/container)" description="Partition coefficient Water / Container (will be mapped to concrete container in the simulation)" icon="Parameter" persistable="0" isFixedValue="0" quantityType="Parameter" negativeValuesAllowed="1" formula="6y9DkSLr-EWucesh0MD90g" isDefault="1">
                            <Info min="0" flag="52" seq="1" ref="0" bb="2" group="67" />
                          </Parameter>
                          <Parameter id="fIA_xea8lEy_fRoZ7LfT8w" name="t1/2" description="Half-life of drug release" icon="Parameter" persistable="0" isFixedValue="0" dim="Time" quantityType="Parameter" negativeValuesAllowed="1" formula="UHFdRxQe-US84AOotx4-GA" isDefault="1" displayUnit="min">
                            <Info min="0" flag="38" seq="1" ref="0" bb="2" group="91" />
                          </Parameter>
                          <Parameter id="1_WZHUXR20i2qIWISVeTlw" name="Ontogeny factor" description="Ontogeny factor" icon="Parameter" persistable="0" isFixedValue="0" quantityType="Parameter" negativeValuesAllowed="1" formula="YRqEWWPqN0udZPGAEH4GaA" isDefault="1">
                            <Info min="0" flag="52" seq="1" ref="0" bb="2" group="142" />
                          </Parameter>
                        </Children>
                      </Container>
                    </Children>
                  </Container>
                  <Container id="HgzuWhGTQEmKD8AR3wyTPQ" name="BloodCells" description="Blood Cells" icon="BloodCells" mode="Physical" containerType="Compartment">
                    <Tags>
                      <Tag value="Gonads" />
                    </Tags>
                    <Children>
                      <Parameter id="eArUYDDFNUe46HCecXRowg" name="Volume of protein container" description="Volume of organ/compartment where the protein cocentration was measured" icon="Parameter" persistable="0" isFixedValue="0" dim="Volume" quantityType="Parameter" negativeValuesAllowed="1" formula="s-MTj7rdbEu07Zs8svzsmw" isDefault="1" displayUnit="l">
                        <Info min="0" flag="52" seq="1" ref="0" bb="2" group="117" />
                      </Parameter>
                      <Parameter id="l-2-2ZhkeE2ZloB2AgJOOQ" name="Volume" description="Volume of organ or compartment" icon="Parameter" persistable="0" isFixedValue="0" dim="Volume" quantityType="Parameter" negativeValuesAllowed="1" formula="JPBKwk0QuUKZVuAUxUkQVA" isDefault="1" displayUnit="l">
                        <Info min="0" flag="62" seq="10" ref="0" bb="2" group="121" />
                      </Parameter>
                      <Container id="6w1WCEFwv0KXP94UIGB2Ew" name="MoleculeProperties" description="Molecule dependent properties" mode="Logical" containerType="Molecule">
                        <Children>
                          <Parameter id="SIjBlvcj3EKHhuJcps9n9w" name="Ontogeny factor" description="Ontogeny factor" icon="Parameter" persistable="0" isFixedValue="0" quantityType="Parameter" negativeValuesAllowed="1" formula="YRqEWWPqN0udZPGAEH4GaA" isDefault="1">
                            <Info min="0" flag="52" seq="1" ref="0" bb="2" group="142" />
                          </Parameter>
                          <Parameter id="dLKXbdzbVEOce_owGJVL_w" name="Partition coefficient (water/container)" description="Partition coefficient Water / Container (will be mapped to concrete container in the simulation)" icon="Parameter" persistable="0" isFixedValue="0" quantityType="Parameter" negativeValuesAllowed="1" formula="N_ZX9J_f2k2SeYnF0dC1Gw" isDefault="1">
                            <Info min="0" flag="52" seq="1" ref="0" bb="2" group="67" />
                          </Parameter>
                          <Parameter id="hp9ZGhbs_EiMj1rQlQASCw" name="t1/2" description="Half-life of drug release" icon="Parameter" persistable="0" isFixedValue="0" dim="Time" quantityType="Parameter" negativeValuesAllowed="1" formula="UHFdRxQe-US84AOotx4-GA" isDefault="1" displayUnit="min">
                            <Info min="0" flag="38" seq="1" ref="0" bb="2" group="91" />
                          </Parameter>
                        </Children>
                      </Container>
                    </Children>
                  </Container>
                  <Container id="DN2Sm_WM8kWJcbQ_VWIvjw" name="Interstitial" description="Interstitial" icon="Interstitial" mode="Physical" containerType="Compartment">
                    <Tags>
                      <Tag value="Gonads" />
                    </Tags>
                    <Children>
                      <Parameter id="FoW3lRug0E-_t3MWD8IbpA" name="Volume of protein container" description="Volume of organ/compartment where the protein cocentration was measured" icon="Parameter" persistable="0" isFixedValue="0" dim="Volume" quantityType="Parameter" negativeValuesAllowed="1" formula="s-MTj7rdbEu07Zs8svzsmw" isDefault="1" displayUnit="l">
                        <Info min="0" flag="52" seq="1" ref="0" bb="2" group="117" />
                      </Parameter>
                      <Parameter id="tHssNBVgakeguyp87iCu7w" name="Volume" description="Volume of organ or compartment" icon="Parameter" persistable="0" isFixedValue="0" dim="Volume" quantityType="Parameter" negativeValuesAllowed="1" formula="17I3cJZTxUOM9KpXXjUwmQ" isDefault="1" displayUnit="l">
                        <Info min="0" flag="62" seq="10" ref="0" bb="2" group="124" />
                      </Parameter>
                      <Parameter id="aNzYdeWxGkCZZgx1iRtZ8Q" name="pH" description="pH" icon="Parameter" persistable="0" isFixedValue="0" quantityType="Parameter" negativeValuesAllowed="1" formula="K8kvC93knkCjisYSoOzw1w" isDefault="1">
                        <Info min="0" max="14" flag="122" seq="32" ref="0" bb="32" group="84" />
                      </Parameter>
                      <Container id="ZcazaTTO-0afaxNIBnOqCw" name="MoleculeProperties" description="Molecule dependent properties" mode="Logical" containerType="Molecule">
                        <Children>
                          <Parameter id="edM8R90CBESW3hzNw01fvw" name="Partition coefficient (water/container)" description="Partition coefficient Water / Container (will be mapped to concrete container in the simulation)" icon="Parameter" persistable="0" isFixedValue="0" quantityType="Parameter" negativeValuesAllowed="1" formula="maIrAYgTUE2m08YxN7T2rg" isDefault="1">
                            <Info min="0" flag="52" seq="1" ref="0" bb="2" group="67" />
                          </Parameter>
                          <Parameter id="Me69JSUWy0-FrayNjp7IDw" name="Ontogeny factor" description="Ontogeny factor" icon="Parameter" persistable="0" isFixedValue="0" quantityType="Parameter" negativeValuesAllowed="1" formula="YRqEWWPqN0udZPGAEH4GaA" isDefault="1">
                            <Info min="0" flag="52" seq="1" ref="0" bb="2" group="142" />
                          </Parameter>
                          <Parameter id="YJfN9zbbgU6D_I5rGGlrig" name="t1/2" description="Half-life of drug release" icon="Parameter" persistable="0" isFixedValue="0" dim="Time" quantityType="Parameter" negativeValuesAllowed="1" formula="UHFdRxQe-US84AOotx4-GA" isDefault="1" displayUnit="min">
                            <Info min="0" flag="38" seq="1" ref="0" bb="2" group="91" />
                          </Parameter>
                        </Children>
                      </Container>
                    </Children>
                  </Container>
                  <Container id="-caxzCzzg0asOfFZuxZJ2A" name="Intracellular" description="Intracellular" icon="Intracellular" mode="Physical" containerType="Compartment">
                    <Tags>
                      <Tag value="Gonads" />
                    </Tags>
                    <Children>
                      <Parameter id="ZOPeu8oPBEuBBV07Jwe24Q" name="Volume of protein container" description="Volume of organ/compartment where the protein cocentration was measured" icon="Parameter" persistable="0" isFixedValue="0" dim="Volume" quantityType="Parameter" negativeValuesAllowed="1" formula="JyGaNAabf0O6LClRE4iNnA" isDefault="1" displayUnit="l">
                        <Info min="0" flag="52" seq="1" ref="0" bb="2" group="117" />
                      </Parameter>
                      <Parameter id="5GXkfKuugk-dWQHVSlc0zQ" name="Volume" description="Volume of organ or compartment" icon="Parameter" persistable="0" isFixedValue="0" dim="Volume" quantityType="Parameter" negativeValuesAllowed="1" formula="J0lp2Mtuj0yJacZQLNr8nw" isDefault="1" displayUnit="l">
                        <Info min="0" flag="62" seq="10" ref="0" bb="2" group="125" />
                      </Parameter>
                      <Parameter id="JWqYHMltYkCj8LBF6iMffA" name="pH" description="pH" icon="Parameter" persistable="0" isFixedValue="0" quantityType="Parameter" negativeValuesAllowed="1" isDefault="1" value="7">
                        <Info min="0" max="14" flag="122" seq="32" ref="0" bb="32" group="83" />
                      </Parameter>
                      <Container id="ZXuw7aVBo0GUq5s0NyVyXQ" name="MoleculeProperties" description="Molecule dependent properties" mode="Logical" containerType="Molecule">
                        <Children>
                          <Parameter id="9LHC2QwgdUmGtnFpirhP6w" name="Ontogeny factor" description="Ontogeny factor" icon="Parameter" persistable="0" isFixedValue="0" quantityType="Parameter" negativeValuesAllowed="1" formula="YRqEWWPqN0udZPGAEH4GaA" isDefault="1">
                            <Info min="0" flag="52" seq="1" ref="0" bb="2" group="142" />
                          </Parameter>
                          <Parameter id="l5gB5R2cQUSPqr9UqWLbkQ" name="Partition coefficient (water/container)" description="Partition coefficient Water / Container (will be mapped to concrete container in the simulation)" icon="Parameter" persistable="0" isFixedValue="0" quantityType="Parameter" negativeValuesAllowed="1" formula="ixO8Mambtkimjny3Il0rTg" isDefault="1">
                            <Info min="0" flag="52" seq="1" ref="0" bb="2" group="67" />
                          </Parameter>
                          <Parameter id="mkeGUEV3y0WsuEfEPBji9w" name="t1/2" description="Half-life of drug release" icon="Parameter" persistable="0" isFixedValue="0" dim="Time" quantityType="Parameter" negativeValuesAllowed="1" formula="UHFdRxQe-US84AOotx4-GA" isDefault="1" displayUnit="min">
                            <Info min="0" flag="38" seq="1" ref="0" bb="2" group="91" />
                          </Parameter>
                        </Children>
                      </Container>
                    </Children>
                  </Container>
                </Children>
              </Container>
              <Container id="kzH0Fr5Ms0yFeOy68gRSCw" name="Heart" description="Heart" icon="Heart" mode="Logical" containerType="Organ">
                <Tags>
                  <Tag value="TissueOrgan" />
                </Tags>
                <Children>
                  <Parameter id="x1HYRoKAzEqEmA6i1nJXAw" name="Weight (tissue)" description="Weight of organ or compartment" icon="Parameter" persistable="0" isFixedValue="0" dim="Mass" quantityType="Parameter" negativeValuesAllowed="1" formula="fiB7ms-dikyxLDSPGSJW4Q" isDefault="1" displayUnit="kg">
                    <Info min="0" flag="54" seq="1" ref="0" bb="32" group="136" />
                  </Parameter>
                  <Parameter id="gF4fPx2DHUOyuHv0_8RBsQ" name="Volume (endothelium)" description="Volume of  vascular endothelium" icon="Parameter" persistable="0" isFixedValue="0" dim="Volume" quantityType="Parameter" negativeValuesAllowed="1" formula="U3p5FhNYFkSMptUMjx75kA" isDefault="1" displayUnit="l">
                    <Info min="0" flag="62" seq="11" ref="0" bb="32" group="127" />
                  </Parameter>
                  <Parameter id="A2FBsnwmCUG_4KeaX3P71g" name="Fluid recirculation flow rate" description="Fluid recirculation flow rate between plasma and interstitial space" icon="Parameter" persistable="0" isFixedValue="0" dim="Flow" quantityType="Parameter" negativeValuesAllowed="1" formula="x6R6V46YHkaxDe6wi7CgVg" isDefault="1" displayUnit="l/min">
                    <Info min="0" flag="122" seq="11" ref="0" bb="32" group="27" />
                  </Parameter>
                  <Parameter id="qsHE9ahI_UGw9DZGZOVqYw" name="Lymph flow rate" description="Lymph flow rate" icon="Parameter" persistable="0" isFixedValue="0" dim="Flow" quantityType="Parameter" negativeValuesAllowed="1" formula="SlWIzVkxgk2ky2dLwVSjfg" isDefault="1" displayUnit="l/min">
                    <Info min="0" flag="122" seq="11" ref="0" bb="32" group="58" />
                  </Parameter>
                  <Parameter id="4h8balkU4ka37MVwmI0xOA" name="Fraction intracellular" description="Fraction of intracellular space of the organ" icon="Parameter" persistable="0" isFixedValue="0" quantityType="Parameter" negativeValuesAllowed="1" formula="Za4iaieOZ0igAur606QcDg" isDefault="1">
                    <Info min="0" max="1" flag="62" seq="34" ref="0" bb="32" group="64" />
                  </Parameter>
                  <Parameter id="ru9jEZkM3UGk9V7_4no52A" name="Blood flow rate" description="Organ blood flow rate" icon="Parameter" persistable="0" isFixedValue="0" dim="Flow" quantityType="Parameter" negativeValuesAllowed="1" formula="1DQl5nWgz0Cj6NSiWibKkQ" isDefault="1" displayUnit="l/min">
                    <Info min="0" flag="62" seq="82" ref="0" bb="32" group="5" />
                  </Parameter>
                  <Parameter id="JQsr6YJrgESAkSSNyOyyCA" name="Density (tissue)" description="Density of tissue" icon="Parameter" persistable="0" isFixedValue="0" dim="Density" quantityType="Parameter" negativeValuesAllowed="1" isDefault="1" value="1" displayUnit="g/cm³">
                    <Info min="0" flag="38" seq="1" ref="0" bb="32" group="21" />
                  </Parameter>
                  <Parameter id="3HgC5REUnkOzPHE--Fd9OA" name="Allometric scale factor" description="Allometric scaling for calculating of permeability surface area products for organs" icon="Parameter" persistable="0" isFixedValue="0" quantityType="Parameter" negativeValuesAllowed="1" isDefault="1" value="0.75">
                    <Info min="0.75" max="0.75" flag="54" seq="1" ref="0" bb="32" group="2" />
                  </Parameter>
                  <Parameter id="8EwBv6ggTkuN7A6xJa36eQ" name="Fraction of blood for sampling" description="fraction of blood for sampling observer" icon="Parameter" persistable="0" isFixedValue="0" quantityType="Parameter" negativeValuesAllowed="1" isDefault="1" value="1">
                    <Info min="0" max="1" flag="54" seq="1" ref="0" bb="32" group="94" />
                  </Parameter>
                  <Parameter id="k6HiieMiN0m1qNeONVLwzg" name="Radius (small pores)" description="Small endothelial pores radius" icon="Parameter" persistable="0" isFixedValue="0" dim="Length" quantityType="Parameter" negativeValuesAllowed="1" isDefault="1" value="4.5E-08" displayUnit="µm">
                    <Info min="0" flag="122" seq="11" ref="0" bb="32" group="99" />
                  </Parameter>
                  <Parameter id="f8u2xWFlBE-2nGnvWD8u3A" name="Radius (large pores)" description="Large endothelial pores radius" icon="Parameter" persistable="0" isFixedValue="0" dim="Length" quantityType="Parameter" negativeValuesAllowed="1" isDefault="1" value="2.5E-07" displayUnit="µm">
                    <Info min="0" flag="122" seq="11" ref="0" bb="32" group="55" />
                  </Parameter>
                  <Parameter id="j5PkQ1LTjEuL258D2TdLLQ" name="Hydraulic conductivity" description="Hydraulic conductivity of vascular endothelium" icon="Parameter" persistable="0" isFixedValue="0" dim="Hydraulic conductivity" quantityType="Parameter" negativeValuesAllowed="1" isDefault="1" value="1.43333333333333E-11" displayUnit="ml/min/N">
                    <Info min="0" flag="122" seq="11" ref="0" bb="32" group="115" />
                  </Parameter>
                  <Parameter id="PePc5jP4O02H18-Vv4xUMQ" name="Flow fraction via large pores" description="Fraction of fluid flow via large endothelial pores" icon="Parameter" persistable="0" isFixedValue="0" quantityType="Parameter" negativeValuesAllowed="1" isDefault="1" value="0.05">
                    <Info min="0" max="1" flag="122" seq="11" ref="0" bb="32" group="114" />
                  </Parameter>
                  <Parameter id="vTXhYRj6dkKLa19becA8yw" name="Vf (lipid)" description="Fractional tissue volume content of lipid used in the partition coefficient calculation method 'PK-Sim Standard'" icon="Parameter" persistable="0" isFixedValue="0" quantityType="Parameter" negativeValuesAllowed="1" isDefault="1" value="0.1">
                    <Info min="0" max="1" flag="122" seq="33" ref="0" bb="32" group="85" />
                  </Parameter>
                  <Parameter id="yfzZjHg3F0OyO8C6kPXBYQ" name="Vf (neutral lipid)-PT" description="Fractional cell volume content of neutral lipid used in the partition coefficient calculation method 'Poulin and Theil'" icon="Parameter" persistable="0" isFixedValue="0" quantityType="Parameter" negativeValuesAllowed="1" isDefault="1" value="0.0115">
                    <Info min="0" max="1" flag="122" seq="33" ref="0" bb="32" group="86" />
                  </Parameter>
                  <Parameter id="pyXgm3C7bEWKGoJd4fmSmw" name="Fraction vascular" description="Fraction of vascular space of the organ" icon="Parameter" persistable="0" isFixedValue="0" quantityType="Parameter" negativeValuesAllowed="1" isDefault="1" value="0.14">
                    <Info min="0" max="1" flag="62" seq="33" ref="0" bb="32" group="64" />
                  </Parameter>
                  <Parameter id="QsI-G2C6EEu-gyBkRdYWKQ" name="Vf (phospholipid)-PT" description="Fractional tissue volume content of phospholipid used in the partition coefficient calculation method 'Poulin and Theil'" icon="Parameter" persistable="0" isFixedValue="0" quantityType="Parameter" negativeValuesAllowed="1" isDefault="1" value="0.0166">
                    <Info min="0" max="1" flag="122" seq="34" ref="0" bb="32" group="86" />
                  </Parameter>
                  <Parameter id="Xz9VPok7ZUiY-69LPk26xA" name="Vf (protein)" description="Fractional tissue volume content of protein used in the partition coefficient calculation method 'PK-Sim Standard'" icon="Parameter" persistable="0" isFixedValue="0" quantityType="Parameter" negativeValuesAllowed="1" isDefault="1" value="0.168">
                    <Info min="0" max="1" flag="122" seq="34" ref="0" bb="32" group="85" />
                  </Parameter>
                  <Parameter id="SWvfviRT8kuk3Z8eyOb1fw" name="Vf (water)" description="Fractional tissue volume content of water used in the partition coefficient calculation method 'PK-Sim Standard'" icon="Parameter" persistable="0" isFixedValue="0" quantityType="Parameter" negativeValuesAllowed="1" isDefault="1" value="0.731">
                    <Info min="0" max="1" flag="122" seq="35" ref="0" bb="32" group="85" />
                  </Parameter>
                  <Parameter id="Kp05qmGy7kudxgOeE6vHgQ" name="Vf (water)-PT" description="Fractional tissue volume content of water used in the partition coefficient calculation method 'Poulin and Theil'" icon="Parameter" persistable="0" isFixedValue="0" quantityType="Parameter" negativeValuesAllowed="1" isDefault="1" value="0.758">
                    <Info min="0" max="1" flag="122" seq="35" ref="0" bb="32" group="86" />
                  </Parameter>
                  <Parameter id="B88O307MZEWfFwQk2vHs5g" name="Albumin ratio (tissue/plasma)-PT" description="Ratio of albumin concentration found in tissue vs. plasma used in the partition coefficient calculation method 'Poulin and Theil'" icon="Parameter" persistable="0" isFixedValue="0" quantityType="Parameter" negativeValuesAllowed="1" isDefault="1" value="0.5">
                    <Info min="0" max="1" flag="122" seq="35" ref="0" bb="32" group="112" />
                  </Parameter>
                  <Parameter id="OjzpQehXHk6FzAnCQ-Mllw" name="Lipoprotein ratio (tissue/plasma)" description="Ratio of lipoprotein concentration found in tissue vs. plasma" icon="Parameter" persistable="0" isFixedValue="0" quantityType="Parameter" negativeValuesAllowed="1" isDefault="1" value="0.16">
                    <Info min="0" max="1" flag="122" seq="35" ref="0" bb="32" group="113" />
                  </Parameter>
                  <Parameter id="Y_YoL1FQQ0WT6qo_-s-7AA" name="Albumin ratio (tissue/plasma)" description="Ratio of albumin concentration found in tissue vs. plasma" icon="Parameter" persistable="0" isFixedValue="0" quantityType="Parameter" negativeValuesAllowed="1" isDefault="1" value="0.157">
                    <Info min="0" max="1" flag="122" seq="35" ref="0" bb="32" group="111" />
                  </Parameter>
                  <Parameter id="hpvqBGTM9EevdNePRoM3Dg" name="Fraction interstitial" description="Fraction of interstitial space of the organ" icon="Parameter" persistable="0" isFixedValue="0" quantityType="Parameter" negativeValuesAllowed="1" isDefault="1" value="0.1">
                    <Info min="0" max="1" flag="62" seq="35" ref="0" bb="32" group="64" />
                  </Parameter>
                  <Parameter id="r5INruirxEqWrulFXOtnEA" name="Vf (neutral lipid)-WS" description="Fractional  cell volume content of neutral lipid used in the partition coefficient calculation method 'Schmitt'" icon="Parameter" persistable="0" isFixedValue="0" quantityType="Parameter" negativeValuesAllowed="1" isDefault="1" value="0.0528">
                    <Info min="0" max="1" flag="122" seq="55" ref="0" bb="32" group="95" />
                  </Parameter>
                  <Parameter id="kFcAPjLdZkS4pwmKFaHWJA" name="Vf (neutral lipid)-RR" description="Fractional cell volume content of neutral lipid used in the partition coefficient calculation method 'Rodgers and Rowland'" icon="Parameter" persistable="0" isFixedValue="0" quantityType="Parameter" negativeValuesAllowed="1" isDefault="1" value="0.0135">
                    <Info min="0" max="1" flag="122" seq="55" ref="0" bb="32" group="92" />
                  </Parameter>
                  <Parameter id="jSJstbrXq0CYtFfwb5AYaA" name="Vf (neutral phospholipid)-RR" description="Fractional cell volume content of neutral phospholipid used in the partition coefficient calculation method 'Rodgers and Rowland'" icon="Parameter" persistable="0" isFixedValue="0" quantityType="Parameter" negativeValuesAllowed="1" isDefault="1" value="0.0106">
                    <Info min="0" max="1" flag="122" seq="56" ref="0" bb="32" group="92" />
                  </Parameter>
                  <Parameter id="QUfl7t_l2E6pO1pJL-aeTQ" name="Vf (neutral phospholipid, plasma)-WS" description="Fractional cell volume content of neutral phospholipid used in the partition coefficient calculation method 'Schmitt'" icon="Parameter" persistable="0" isFixedValue="0" quantityType="Parameter" negativeValuesAllowed="1" isDefault="1" value="0.0473">
                    <Info min="0" max="1" flag="122" seq="56" ref="0" bb="32" group="95" />
                  </Parameter>
                  <Parameter id="XJSttGwrx0C1VsNDC7JWkg" name="Vf (extracellular water)-RR" description="Fractional tissue volume content of extracellular water used in the partition coefficient calculation method 'Rodgers and Rowland'" icon="Parameter" persistable="0" isFixedValue="0" quantityType="Parameter" negativeValuesAllowed="1" isDefault="1" value="0.32">
                    <Info min="0" max="1" flag="122" seq="57" ref="0" bb="32" group="92" />
                  </Parameter>
                  <Parameter id="NcQ7cEDIe0ye8H9ucacXFg" name="Vf (protein)-WS" description="Fractional tissue volume content of protein used in the partition coefficient calculation method 'Schmitt'" icon="Parameter" persistable="0" isFixedValue="0" quantityType="Parameter" negativeValuesAllowed="1" isDefault="1" value="0.19">
                    <Info min="0" max="1" flag="122" seq="57" ref="0" bb="32" group="95" />
                  </Parameter>
                  <Parameter id="MCbl4Lk2OEi1ODvyVmJvfg" name="Vf (intracellular water)-RR" description="Fractional tissue volume content of intracellular water used in the partition coefficient calculation method 'Rodgers and Rowland'" icon="Parameter" persistable="0" isFixedValue="0" quantityType="Parameter" negativeValuesAllowed="1" isDefault="1" value="0.248">
                    <Info min="0" max="1" flag="122" seq="58" ref="0" bb="32" group="92" />
                  </Parameter>
                  <Parameter id="KGoHWpp94keujBbYzCOV2g" name="Vf (water)-WS" description="Fractional tissue volume content of water used in the partition coefficient calculation method 'Schmitt'" icon="Parameter" persistable="0" isFixedValue="0" quantityType="Parameter" negativeValuesAllowed="1" isDefault="1" value="0.7">
                    <Info min="0" max="1" flag="122" seq="58" ref="0" bb="32" group="95" />
                  </Parameter>
                  <Parameter id="k-6RlHsVrUGXdDHZsStsqQ" name="Vf (acidic phospholipids)-WS" description="Fractional cell volume content of acidic phospholipids used in the partition coefficient calculation method 'Schmitt'" icon="Parameter" persistable="0" isFixedValue="0" quantityType="Parameter" negativeValuesAllowed="1" isDefault="1" value="0.0099">
                    <Info min="0" max="1" flag="122" seq="59" ref="0" bb="32" group="95" />
                  </Parameter>
                  <Parameter id="SCkjrhgpp0yBLxCGOaLU1A" name="Acidic phospholipids [mg/g] - RR" description="Concentration of acidic phospholipids in tissue [mg/g] used in the partition coefficient calculation method 'Rodgers and Rowland'" icon="Parameter" persistable="0" isFixedValue="0" quantityType="Parameter" negativeValuesAllowed="1" isDefault="1" value="2.25">
                    <Info min="0" max="1000" flag="122" seq="59" ref="0" bb="32" group="92" />
                  </Parameter>
                  <DistributedParameter id="rAv0xuGq7kK_CE_9GSnHqA" name="Volume" description="Volume of organ or compartment" icon="Parameter" persistable="0" isFixedValue="0" dim="Volume" quantityType="Parameter" negativeValuesAllowed="1" formula="mXJnUB10KUqJN-yGISGFwQ" mode="Logical" isDefault="1" displayUnit="l">
                    <Children>
                      <Parameter id="CGJf4aWx10K8XSOTFaNBHA" name="Percentile" icon="Parameter" persistable="0" isFixedValue="0" quantityType="Parameter" negativeValuesAllowed="1" isDefault="1" value="0.501552823663978">
                        <Info min="0" flag="18" seq="1" ref="0" bb="32" group="65" />
                      </Parameter>
                      <Parameter id="SZ0HT9H86U6sG6Lzzwm0Pw" name="Mean" icon="Parameter" persistable="0" isFixedValue="0" dim="Volume" quantityType="Parameter" negativeValuesAllowed="1" isDefault="1" value="0.4171997376" displayUnit="l">
                        <Info min="0" flag="34" seq="1" ref="0" bb="32" group="65" />
                      </Parameter>
                      <Parameter id="dd3f30rqx0SAPAjCQQbFAA" name="Deviation" description="Standard deviation of Normal distribution" icon="Parameter" persistable="0" isFixedValue="0" dim="Volume" quantityType="Parameter" negativeValuesAllowed="1" isDefault="1" value="0.079998771064368" displayUnit="l">
                        <Info min="0" flag="18" seq="1" ref="0" bb="32" group="65" />
                      </Parameter>
                    </Children>
                    <Info min="0" flag="106" seq="6" ref="0" bb="32" group="65" />
                  </DistributedParameter>
                  <DistributedParameter id="5dFyal4ozEOa005_WlqGgA" name="Specific blood flow rate" description="Blood flow rate normalized to the organ volume" persistable="0" isFixedValue="0" dim="Flow per weight organ" quantityType="Parameter" negativeValuesAllowed="1" formula="EeiaFykI6UiKS4Haniqc8Q" mode="Logical" isDefault="1" displayUnit="ml/min/100g organ">
                    <Children>
                      <Parameter id="5aTsmq7N0k6J4_UoR-EWAw" name="Percentile" icon="Parameter" persistable="0" isFixedValue="0" quantityType="Parameter" negativeValuesAllowed="1" isDefault="1" value="0.5">
                        <Info min="0" flag="18" seq="1" ref="0" bb="32" group="5" />
                      </Parameter>
                      <Parameter id="TMRTW_EoYUGiwTjD_6b24g" name="Mean" icon="Parameter" persistable="0" isFixedValue="0" dim="Flow per weight organ" quantityType="Parameter" negativeValuesAllowed="1" isDefault="1" value="0.62335" displayUnit="ml/min/100g organ">
                        <Info min="0" flag="50" seq="1" ref="0" bb="32" group="5" />
                      </Parameter>
                      <Parameter id="PBYQALtsQ0mC_14JvzmR4A" name="Deviation" description="Standard deviation of Normal distribution" icon="Parameter" persistable="0" isFixedValue="0" dim="Flow per weight organ" quantityType="Parameter" negativeValuesAllowed="1" isDefault="1" value="0.0311675" displayUnit="ml/min/100g organ">
                        <Info min="0" flag="18" seq="1" ref="0" bb="32" group="5" />
                      </Parameter>
                    </Children>
                    <Info min="0" flag="122" seq="81" ref="0" bb="32" group="5" />
                  </DistributedParameter>
                  <Container id="dM0HkfYevUWiwA7tYDrPAA" name="Plasma" description="Plasma" icon="Plasma" mode="Physical" containerType="Compartment">
                    <Tags>
                      <Tag value="Heart" />
                    </Tags>
                    <Children>
                      <Parameter id="qUazU7ufMkGa0HuRQTOJWQ" name="Volume of protein container" description="Volume of organ/compartment where the protein cocentration was measured" icon="Parameter" persistable="0" isFixedValue="0" dim="Volume" quantityType="Parameter" negativeValuesAllowed="1" formula="s-MTj7rdbEu07Zs8svzsmw" isDefault="1" displayUnit="l">
                        <Info min="0" flag="52" seq="1" ref="0" bb="2" group="117" />
                      </Parameter>
                      <Parameter id="KCAnO7DSSE6mHYXCDXBbJg" name="Volume" description="Volume of organ or compartment" icon="Parameter" persistable="0" isFixedValue="0" dim="Volume" quantityType="Parameter" negativeValuesAllowed="1" formula="BnJc4yF9lUCcLcztWqxErw" isDefault="1" displayUnit="l">
                        <Info min="0" flag="62" seq="11" ref="0" bb="2" group="126" />
                      </Parameter>
                      <Container id="GJvNvx4rdESy5dwyaunScg" name="MoleculeProperties" description="Molecule dependent properties" mode="Logical" containerType="Molecule">
                        <Children>
                          <Parameter id="xV7NuxRFBEyCChXtyHVksQ" name="Ontogeny factor" description="Ontogeny factor" icon="Parameter" persistable="0" isFixedValue="0" quantityType="Parameter" negativeValuesAllowed="1" formula="YRqEWWPqN0udZPGAEH4GaA" isDefault="1">
                            <Info min="0" flag="52" seq="1" ref="0" bb="2" group="142" />
                          </Parameter>
                          <Parameter id="bW2Iy29T0ECYyUM3cotk1g" name="Partition coefficient (water/container)" description="Partition coefficient Water / Container (will be mapped to concrete container in the simulation)" icon="Parameter" persistable="0" isFixedValue="0" quantityType="Parameter" negativeValuesAllowed="1" formula="6y9DkSLr-EWucesh0MD90g" isDefault="1">
                            <Info min="0" flag="52" seq="1" ref="0" bb="2" group="67" />
                          </Parameter>
                          <Parameter id="edenTMKkjkyZZVwdRZAHxQ" name="t1/2" description="Half-life of drug release" icon="Parameter" persistable="0" isFixedValue="0" dim="Time" quantityType="Parameter" negativeValuesAllowed="1" formula="UHFdRxQe-US84AOotx4-GA" isDefault="1" displayUnit="min">
                            <Info min="0" flag="38" seq="1" ref="0" bb="2" group="91" />
                          </Parameter>
                        </Children>
                      </Container>
                    </Children>
                  </Container>
                  <Container id="CE_UdtrZVkup6ccmsiYTew" name="BloodCells" description="Blood Cells" icon="BloodCells" mode="Physical" containerType="Compartment">
                    <Tags>
                      <Tag value="Heart" />
                    </Tags>
                    <Children>
                      <Parameter id="PUn0UTAyNUOZHocZLuPYXQ" name="Volume of protein container" description="Volume of organ/compartment where the protein cocentration was measured" icon="Parameter" persistable="0" isFixedValue="0" dim="Volume" quantityType="Parameter" negativeValuesAllowed="1" formula="s-MTj7rdbEu07Zs8svzsmw" isDefault="1" displayUnit="l">
                        <Info min="0" flag="52" seq="1" ref="0" bb="2" group="117" />
                      </Parameter>
                      <Parameter id="mqGhGSouSE2Tqo4UoGxvIQ" name="Volume" description="Volume of organ or compartment" icon="Parameter" persistable="0" isFixedValue="0" dim="Volume" quantityType="Parameter" negativeValuesAllowed="1" formula="JPBKwk0QuUKZVuAUxUkQVA" isDefault="1" displayUnit="l">
                        <Info min="0" flag="62" seq="11" ref="0" bb="2" group="121" />
                      </Parameter>
                      <Container id="eIA3UdWvw0SDuKmWuxyVzA" name="MoleculeProperties" description="Molecule dependent properties" mode="Logical" containerType="Molecule">
                        <Children>
                          <Parameter id="nYCQk46eRUuwU8EdoCKjUA" name="t1/2" description="Half-life of drug release" icon="Parameter" persistable="0" isFixedValue="0" dim="Time" quantityType="Parameter" negativeValuesAllowed="1" formula="UHFdRxQe-US84AOotx4-GA" isDefault="1" displayUnit="min">
                            <Info min="0" flag="38" seq="1" ref="0" bb="2" group="91" />
                          </Parameter>
                          <Parameter id="MlPk6zE1Dk6QYLHkcmIN5A" name="Ontogeny factor" description="Ontogeny factor" icon="Parameter" persistable="0" isFixedValue="0" quantityType="Parameter" negativeValuesAllowed="1" formula="YRqEWWPqN0udZPGAEH4GaA" isDefault="1">
                            <Info min="0" flag="52" seq="1" ref="0" bb="2" group="142" />
                          </Parameter>
                          <Parameter id="oaAvAyBNFk-3qAmhnF82yQ" name="Partition coefficient (water/container)" description="Partition coefficient Water / Container (will be mapped to concrete container in the simulation)" icon="Parameter" persistable="0" isFixedValue="0" quantityType="Parameter" negativeValuesAllowed="1" formula="N_ZX9J_f2k2SeYnF0dC1Gw" isDefault="1">
                            <Info min="0" flag="52" seq="1" ref="0" bb="2" group="67" />
                          </Parameter>
                        </Children>
                      </Container>
                    </Children>
                  </Container>
                  <Container id="D05Y72pzZ0SbE7LoVu6xSw" name="Interstitial" description="Interstitial" icon="Interstitial" mode="Physical" containerType="Compartment">
                    <Tags>
                      <Tag value="Heart" />
                    </Tags>
                    <Children>
                      <Parameter id="NG8joEIETkifahWnANmUhg" name="Volume of protein container" description="Volume of organ/compartment where the protein cocentration was measured" icon="Parameter" persistable="0" isFixedValue="0" dim="Volume" quantityType="Parameter" negativeValuesAllowed="1" formula="s-MTj7rdbEu07Zs8svzsmw" isDefault="1" displayUnit="l">
                        <Info min="0" flag="52" seq="1" ref="0" bb="2" group="117" />
                      </Parameter>
                      <Parameter id="SQyiDhtWv0uARmjzBlMAWg" name="Volume" description="Volume of organ or compartment" icon="Parameter" persistable="0" isFixedValue="0" dim="Volume" quantityType="Parameter" negativeValuesAllowed="1" formula="17I3cJZTxUOM9KpXXjUwmQ" isDefault="1" displayUnit="l">
                        <Info min="0" flag="62" seq="11" ref="0" bb="2" group="124" />
                      </Parameter>
                      <Parameter id="Q0XVjdYfOkmvx2jD-M2ggg" name="pH" description="pH" icon="Parameter" persistable="0" isFixedValue="0" quantityType="Parameter" negativeValuesAllowed="1" formula="K8kvC93knkCjisYSoOzw1w" isDefault="1">
                        <Info min="0" max="14" flag="122" seq="35" ref="0" bb="32" group="84" />
                      </Parameter>
                      <Container id="2RCU79FVc0iF_dFU-4r3uw" name="MoleculeProperties" description="Molecule dependent properties" mode="Logical" containerType="Molecule">
                        <Children>
                          <Parameter id="cOyZTugruEGCoNtof8lPZw" name="Ontogeny factor" description="Ontogeny factor" icon="Parameter" persistable="0" isFixedValue="0" quantityType="Parameter" negativeValuesAllowed="1" formula="YRqEWWPqN0udZPGAEH4GaA" isDefault="1">
                            <Info min="0" flag="52" seq="1" ref="0" bb="2" group="142" />
                          </Parameter>
                          <Parameter id="BU-v3yU2EE-mKfwHzB42Iw" name="Partition coefficient (water/container)" description="Partition coefficient Water / Container (will be mapped to concrete container in the simulation)" icon="Parameter" persistable="0" isFixedValue="0" quantityType="Parameter" negativeValuesAllowed="1" formula="yVZOVi3qkEWjpQZ751KmhQ" isDefault="1">
                            <Info min="0" flag="52" seq="1" ref="0" bb="2" group="67" />
                          </Parameter>
                          <Parameter id="C58HZDWV0kqI90i5CBy18w" name="t1/2" description="Half-life of drug release" icon="Parameter" persistable="0" isFixedValue="0" dim="Time" quantityType="Parameter" negativeValuesAllowed="1" formula="UHFdRxQe-US84AOotx4-GA" isDefault="1" displayUnit="min">
                            <Info min="0" flag="38" seq="1" ref="0" bb="2" group="91" />
                          </Parameter>
                        </Children>
                      </Container>
                    </Children>
                  </Container>
                  <Container id="NeIvSGvl4EKRCEKjMip5PQ" name="Intracellular" description="Intracellular" icon="Intracellular" mode="Physical" containerType="Compartment">
                    <Tags>
                      <Tag value="Heart" />
                    </Tags>
                    <Children>
                      <Parameter id="Dv2gNpRD_kaJ1tnLXx412Q" name="Volume of protein container" description="Volume of organ/compartment where the protein cocentration was measured" icon="Parameter" persistable="0" isFixedValue="0" dim="Volume" quantityType="Parameter" negativeValuesAllowed="1" formula="JyGaNAabf0O6LClRE4iNnA" isDefault="1" displayUnit="l">
                        <Info min="0" flag="52" seq="1" ref="0" bb="2" group="117" />
                      </Parameter>
                      <Parameter id="XYOfqfikZE2sjI2A9BFp8g" name="Volume" description="Volume of organ or compartment" icon="Parameter" persistable="0" isFixedValue="0" dim="Volume" quantityType="Parameter" negativeValuesAllowed="1" formula="J0lp2Mtuj0yJacZQLNr8nw" isDefault="1" displayUnit="l">
                        <Info min="0" flag="62" seq="11" ref="0" bb="2" group="125" />
                      </Parameter>
                      <Parameter id="Fs81RS0DV0GM2elHIjw1Ww" name="pH" description="pH" icon="Parameter" persistable="0" isFixedValue="0" quantityType="Parameter" negativeValuesAllowed="1" isDefault="1" value="7.1">
                        <Info min="0" max="14" flag="122" seq="35" ref="0" bb="32" group="83" />
                      </Parameter>
                      <Container id="tPRydpEhWUK8vc2VUO3e4Q" name="MoleculeProperties" description="Molecule dependent properties" mode="Logical" containerType="Molecule">
                        <Children>
                          <Parameter id="GrmqZNX-cUyu8EJ4hwOzIQ" name="Ontogeny factor" description="Ontogeny factor" icon="Parameter" persistable="0" isFixedValue="0" quantityType="Parameter" negativeValuesAllowed="1" formula="YRqEWWPqN0udZPGAEH4GaA" isDefault="1">
                            <Info min="0" flag="52" seq="1" ref="0" bb="2" group="142" />
                          </Parameter>
                          <Parameter id="34TBQ0KPpECBLgPAeTd0LA" name="t1/2" description="Half-life of drug release" icon="Parameter" persistable="0" isFixedValue="0" dim="Time" quantityType="Parameter" negativeValuesAllowed="1" formula="UHFdRxQe-US84AOotx4-GA" isDefault="1" displayUnit="min">
                            <Info min="0" flag="38" seq="1" ref="0" bb="2" group="91" />
                          </Parameter>
                          <Parameter id="1xhQhm8foEahpWdRk3JY8w" name="Partition coefficient (water/container)" description="Partition coefficient Water / Container (will be mapped to concrete container in the simulation)" icon="Parameter" persistable="0" isFixedValue="0" quantityType="Parameter" negativeValuesAllowed="1" formula="jjGGRqB54kayftSCrEy46w" isDefault="1">
                            <Info min="0" flag="52" seq="1" ref="0" bb="2" group="67" />
                          </Parameter>
                        </Children>
                      </Container>
                    </Children>
                  </Container>
                </Children>
              </Container>
              <Container id="hh2H7Fdc3UyYex2eHAlzIw" name="Kidney" description="Kidney" icon="Kidney" mode="Logical" containerType="Organ">
                <Tags>
                  <Tag value="TissueOrgan" />
                </Tags>
                <Children>
                  <Parameter id="WpO7eBwuI0mp-xNDnt-vWw" name="Weight (tissue)" description="Weight of organ or compartment" icon="Parameter" persistable="0" isFixedValue="0" dim="Mass" quantityType="Parameter" negativeValuesAllowed="1" formula="fiB7ms-dikyxLDSPGSJW4Q" isDefault="1" displayUnit="kg">
                    <Info min="0" flag="54" seq="1" ref="0" bb="32" group="136" />
                  </Parameter>
                  <Parameter id="MTtSmJZwYk6YmkSs6nKKAA" name="Volume (endothelium)" description="Volume of  vascular endothelium" icon="Parameter" persistable="0" isFixedValue="0" dim="Volume" quantityType="Parameter" negativeValuesAllowed="1" formula="H57T26cfV02A1RdbtEVNCQ" isDefault="1" displayUnit="l">
                    <Info min="0" flag="62" seq="12" ref="0" bb="32" group="127" />
                  </Parameter>
                  <Parameter id="dY7qYEYQdkW_oq0AenQ5Rw" name="Fluid recirculation flow rate" description="Fluid recirculation flow rate between plasma and interstitial space" icon="Parameter" persistable="0" isFixedValue="0" dim="Flow" quantityType="Parameter" negativeValuesAllowed="1" formula="S4uA9oe_OkCFJfuFkNY1Xw" isDefault="1" displayUnit="l/min">
                    <Info min="0" flag="122" seq="12" ref="0" bb="32" group="27" />
                  </Parameter>
                  <Parameter id="uni0r34woUy_hvvKGtR5zg" name="Lymph flow rate" description="Lymph flow rate" icon="Parameter" persistable="0" isFixedValue="0" dim="Flow" quantityType="Parameter" negativeValuesAllowed="1" formula="gJl4vtV_WEaKEtNaodzNZQ" isDefault="1" displayUnit="l/min">
                    <Info min="0" flag="122" seq="12" ref="0" bb="32" group="58" />
                  </Parameter>
                  <Parameter id="fGAhdzhJtkiPu9ITV9CxcA" name="Fraction intracellular" description="Fraction of intracellular space of the organ" icon="Parameter" persistable="0" isFixedValue="0" quantityType="Parameter" negativeValuesAllowed="1" formula="Za4iaieOZ0igAur606QcDg" isDefault="1">
                    <Info min="0" max="1" flag="62" seq="37" ref="0" bb="32" group="64" />
                  </Parameter>
                  <Parameter id="JLBnm-50AkiVSYnSZ5FyeA" name="GFR (specific)" description="Glomerular filtration rate normalized to the volume of the kidney" icon="Parameter" persistable="0" isFixedValue="0" dim="Flow per weight organ" quantityType="Parameter" negativeValuesAllowed="1" formula="_xkY2NGUT0eOcPeixPJw3g" isDefault="1" displayUnit="ml/min/100g organ">
                    <Info min="0" flag="122" seq="99" ref="0" bb="32" group="30" />
                  </Parameter>
                  <Parameter id="oT-SGI8Khk2kASEzoQARhQ" name="Blood flow rate" description="Organ blood flow rate" icon="Parameter" persistable="0" isFixedValue="0" dim="Flow" quantityType="Parameter" negativeValuesAllowed="1" formula="1DQl5nWgz0Cj6NSiWibKkQ" isDefault="1" displayUnit="l/min">
                    <Info min="0" flag="62" seq="102" ref="0" bb="32" group="5" />
                  </Parameter>
                  <Parameter id="iFKGTt9OGEGrwNx15F76Iw" name="Density (tissue)" description="Density of tissue" icon="Parameter" persistable="0" isFixedValue="0" dim="Density" quantityType="Parameter" negativeValuesAllowed="1" isDefault="1" value="1" displayUnit="g/cm³">
                    <Info min="0" flag="38" seq="1" ref="0" bb="32" group="21" />
                  </Parameter>
                  <Parameter id="JD9GGgF2wUSz3E1qEaixlg" name="Volume (standard kidney)" description="Volume (standard kidney)" icon="Parameter" persistable="0" isFixedValue="0" dim="Volume" quantityType="Parameter" negativeValuesAllowed="1" isDefault="1" value="0.44" displayUnit="l">
                    <Info min="0" flag="52" seq="1" ref="0" bb="32" group="6" />
                  </Parameter>
                  <Parameter id="w5NON2ob-kCQKbh9xMjvEg" name="Allometric scale factor" description="Allometric scaling for calculating of permeability surface area products for organs" icon="Parameter" persistable="0" isFixedValue="0" quantityType="Parameter" negativeValuesAllowed="1" isDefault="1" value="0.75">
                    <Info min="0.75" max="0.75" flag="54" seq="1" ref="0" bb="32" group="2" />
                  </Parameter>
                  <Parameter id="_9BM2uLKkk6p2qbRJ3lp5w" name="Fraction of blood for sampling" description="fraction of blood for sampling observer" icon="Parameter" persistable="0" isFixedValue="0" quantityType="Parameter" negativeValuesAllowed="1" isDefault="1" value="1">
                    <Info min="0" max="1" flag="54" seq="1" ref="0" bb="32" group="94" />
                  </Parameter>
                  <Parameter id="fYcyNgHnw0u_6X1nxEnL0g" name="Flow fraction via large pores" description="Fraction of fluid flow via large endothelial pores" icon="Parameter" persistable="0" isFixedValue="0" quantityType="Parameter" negativeValuesAllowed="1" isDefault="1" value="0.05">
                    <Info min="0" max="1" flag="122" seq="12" ref="0" bb="32" group="114" />
                  </Parameter>
                  <Parameter id="A1NubV4wj0ms9ibzdgbrSQ" name="Radius (large pores)" description="Large endothelial pores radius" icon="Parameter" persistable="0" isFixedValue="0" dim="Length" quantityType="Parameter" negativeValuesAllowed="1" isDefault="1" value="2.5E-07" displayUnit="µm">
                    <Info min="0" flag="122" seq="12" ref="0" bb="32" group="55" />
                  </Parameter>
                  <Parameter id="a-Uxs5msPU-7_KCGgbB8Uw" name="Radius (small pores)" description="Small endothelial pores radius" icon="Parameter" persistable="0" isFixedValue="0" dim="Length" quantityType="Parameter" negativeValuesAllowed="1" isDefault="1" value="4.5E-08" displayUnit="µm">
                    <Info min="0" flag="122" seq="12" ref="0" bb="32" group="99" />
                  </Parameter>
                  <Parameter id="wLxaJlPbkUCR-qrAVIZDHw" name="Hydraulic conductivity" description="Hydraulic conductivity of vascular endothelium" icon="Parameter" persistable="0" isFixedValue="0" dim="Hydraulic conductivity" quantityType="Parameter" negativeValuesAllowed="1" isDefault="1" value="1.53888888888889E-10" displayUnit="ml/min/N">
                    <Info min="0" flag="122" seq="12" ref="0" bb="32" group="115" />
                  </Parameter>
                  <Parameter id="MPXgO8Pezk6CEXBpbxSWAQ" name="Vf (lipid)" description="Fractional tissue volume content of lipid used in the partition coefficient calculation method 'PK-Sim Standard'" icon="Parameter" persistable="0" isFixedValue="0" quantityType="Parameter" negativeValuesAllowed="1" isDefault="1" value="0.052">
                    <Info min="0" max="1" flag="122" seq="36" ref="0" bb="32" group="85" />
                  </Parameter>
                  <Parameter id="Y0nGGgHOt0CcUGp-CtxWjw" name="Vf (neutral lipid)-PT" description="Fractional cell volume content of neutral lipid used in the partition coefficient calculation method 'Poulin and Theil'" icon="Parameter" persistable="0" isFixedValue="0" quantityType="Parameter" negativeValuesAllowed="1" isDefault="1" value="0.0207">
                    <Info min="0" max="1" flag="122" seq="36" ref="0" bb="32" group="86" />
                  </Parameter>
                  <Parameter id="KU3DKU1ASk6FXV9gngHHCQ" name="Fraction vascular" description="Fraction of vascular space of the organ" icon="Parameter" persistable="0" isFixedValue="0" quantityType="Parameter" negativeValuesAllowed="1" isDefault="1" value="0.23">
                    <Info min="0" max="1" flag="62" seq="36" ref="0" bb="32" group="64" />
                  </Parameter>
                  <Parameter id="hZKXEcBf4ESWyNvzT2RjqQ" name="Vf (protein)" description="Fractional tissue volume content of protein used in the partition coefficient calculation method 'PK-Sim Standard'" icon="Parameter" persistable="0" isFixedValue="0" quantityType="Parameter" negativeValuesAllowed="1" isDefault="1" value="0.171">
                    <Info min="0" max="1" flag="122" seq="37" ref="0" bb="32" group="85" />
                  </Parameter>
                  <Parameter id="p8oeBsh2C0Ww6NzkZZplwg" name="Vf (phospholipid)-PT" description="Fractional tissue volume content of phospholipid used in the partition coefficient calculation method 'Poulin and Theil'" icon="Parameter" persistable="0" isFixedValue="0" quantityType="Parameter" negativeValuesAllowed="1" isDefault="1" value="0.0162">
                    <Info min="0" max="1" flag="122" seq="37" ref="0" bb="32" group="86" />
                  </Parameter>
                  <Parameter id="5bppnyXyt0O95PADDOns3A" name="Lipoprotein ratio (tissue/plasma)" description="Ratio of lipoprotein concentration found in tissue vs. plasma" icon="Parameter" persistable="0" isFixedValue="0" quantityType="Parameter" negativeValuesAllowed="1" isDefault="1" value="0.137">
                    <Info min="0" max="1" flag="122" seq="38" ref="0" bb="32" group="113" />
                  </Parameter>
                  <Parameter id="M0DIPdt3o0GcfhZXBbm3VA" name="Albumin ratio (tissue/plasma)" description="Ratio of albumin concentration found in tissue vs. plasma" icon="Parameter" persistable="0" isFixedValue="0" quantityType="Parameter" negativeValuesAllowed="1" isDefault="1" value="0.13">
                    <Info min="0" max="1" flag="122" seq="38" ref="0" bb="32" group="111" />
                  </Parameter>
                  <Parameter id="-awZxoeONUy97SyH7Hw5ug" name="Albumin ratio (tissue/plasma)-PT" description="Ratio of albumin concentration found in tissue vs. plasma used in the partition coefficient calculation method 'Poulin and Theil'" icon="Parameter" persistable="0" isFixedValue="0" quantityType="Parameter" negativeValuesAllowed="1" isDefault="1" value="0.5">
                    <Info min="0" max="1" flag="122" seq="38" ref="0" bb="32" group="112" />
                  </Parameter>
                  <Parameter id="Q-kSaeKK50SInejvr5LtRA" name="Vf (water)-PT" description="Fractional tissue volume content of water used in the partition coefficient calculation method 'Poulin and Theil'" icon="Parameter" persistable="0" isFixedValue="0" quantityType="Parameter" negativeValuesAllowed="1" isDefault="1" value="0.783">
                    <Info min="0" max="1" flag="122" seq="38" ref="0" bb="32" group="86" />
                  </Parameter>
                  <Parameter id="oeaIGdk9Fk6wzdwg-JTmQA" name="Vf (water)" description="Fractional tissue volume content of water used in the partition coefficient calculation method 'PK-Sim Standard'" icon="Parameter" persistable="0" isFixedValue="0" quantityType="Parameter" negativeValuesAllowed="1" isDefault="1" value="0.774">
                    <Info min="0" max="1" flag="122" seq="38" ref="0" bb="32" group="85" />
                  </Parameter>
                  <Parameter id="rhgUM9unykKViNfWQZt1wg" name="Fraction interstitial" description="Fraction of interstitial space of the organ" icon="Parameter" persistable="0" isFixedValue="0" quantityType="Parameter" negativeValuesAllowed="1" isDefault="1" value="0.2">
                    <Info min="0" max="1" flag="62" seq="38" ref="0" bb="32" group="64" />
                  </Parameter>
                  <Parameter id="cIU0318SM0uxAbC3P_jkcg" name="Vf (neutral lipid)-RR" description="Fractional cell volume content of neutral lipid used in the partition coefficient calculation method 'Rodgers and Rowland'" icon="Parameter" persistable="0" isFixedValue="0" quantityType="Parameter" negativeValuesAllowed="1" isDefault="1" value="0.0121">
                    <Info min="0" max="1" flag="122" seq="60" ref="0" bb="32" group="92" />
                  </Parameter>
                  <Parameter id="QwElPH5hZkyZDm3a5DZJeg" name="Vf (neutral lipid)-WS" description="Fractional  cell volume content of neutral lipid used in the partition coefficient calculation method 'Schmitt'" icon="Parameter" persistable="0" isFixedValue="0" quantityType="Parameter" negativeValuesAllowed="1" isDefault="1" value="0.0156">
                    <Info min="0" max="1" flag="122" seq="60" ref="0" bb="32" group="95" />
                  </Parameter>
                  <Parameter id="q4tu1sAtA0GzcZWvZ1icpg" name="Vf (neutral phospholipid, plasma)-WS" description="Fractional cell volume content of neutral phospholipid used in the partition coefficient calculation method 'Schmitt'" icon="Parameter" persistable="0" isFixedValue="0" quantityType="Parameter" negativeValuesAllowed="1" isDefault="1" value="0.0366">
                    <Info min="0" max="1" flag="122" seq="61" ref="0" bb="32" group="95" />
                  </Parameter>
                  <Parameter id="FVRwhX_odE6S5EFm7w3SFA" name="Vf (neutral phospholipid)-RR" description="Fractional cell volume content of neutral phospholipid used in the partition coefficient calculation method 'Rodgers and Rowland'" icon="Parameter" persistable="0" isFixedValue="0" quantityType="Parameter" negativeValuesAllowed="1" isDefault="1" value="0.024">
                    <Info min="0" max="1" flag="122" seq="61" ref="0" bb="32" group="92" />
                  </Parameter>
                  <Parameter id="CBu8WHnSk0qCqFslDrZmtA" name="Vf (protein)-WS" description="Fractional tissue volume content of protein used in the partition coefficient calculation method 'Schmitt'" icon="Parameter" persistable="0" isFixedValue="0" quantityType="Parameter" negativeValuesAllowed="1" isDefault="1" value="0.21">
                    <Info min="0" max="1" flag="122" seq="62" ref="0" bb="32" group="95" />
                  </Parameter>
                  <Parameter id="gq3Te25XbU-OaIa1KUAitQ" name="Vf (extracellular water)-RR" description="Fractional tissue volume content of extracellular water used in the partition coefficient calculation method 'Rodgers and Rowland'" icon="Parameter" persistable="0" isFixedValue="0" quantityType="Parameter" negativeValuesAllowed="1" isDefault="1" value="0.273">
                    <Info min="0" max="1" flag="122" seq="62" ref="0" bb="32" group="92" />
                  </Parameter>
                  <Parameter id="YdX5FMsjU0uo355ltnlWtg" name="Vf (water)-WS" description="Fractional tissue volume content of water used in the partition coefficient calculation method 'Schmitt'" icon="Parameter" persistable="0" isFixedValue="0" quantityType="Parameter" negativeValuesAllowed="1" isDefault="1" value="0.73">
                    <Info min="0" max="1" flag="122" seq="63" ref="0" bb="32" group="95" />
                  </Parameter>
                  <Parameter id="z9QFJ3ftTkeDWBXG-kt1eg" name="Vf (intracellular water)-RR" description="Fractional tissue volume content of intracellular water used in the partition coefficient calculation method 'Rodgers and Rowland'" icon="Parameter" persistable="0" isFixedValue="0" quantityType="Parameter" negativeValuesAllowed="1" isDefault="1" value="0.399">
                    <Info min="0" max="1" flag="122" seq="63" ref="0" bb="32" group="92" />
                  </Parameter>
                  <Parameter id="EdVQhXNVnU6q369XOifWfg" name="Acidic phospholipids [mg/g] - RR" description="Concentration of acidic phospholipids in tissue [mg/g] used in the partition coefficient calculation method 'Rodgers and Rowland'" icon="Parameter" persistable="0" isFixedValue="0" quantityType="Parameter" negativeValuesAllowed="1" isDefault="1" value="5.03">
                    <Info min="0" max="1000" flag="122" seq="64" ref="0" bb="32" group="92" />
                  </Parameter>
                  <Parameter id="WEplqhP7PEK1fL5Lg34Snw" name="Vf (acidic phospholipids)-WS" description="Fractional cell volume content of acidic phospholipids used in the partition coefficient calculation method 'Schmitt'" icon="Parameter" persistable="0" isFixedValue="0" quantityType="Parameter" negativeValuesAllowed="1" isDefault="1" value="0.0078">
                    <Info min="0" max="1" flag="122" seq="64" ref="0" bb="32" group="95" />
                  </Parameter>
                  <Parameter id="rO2vAwEAFEevORqC5AHt-Q" name="fGFRpremat" description="Fractional offset in the GFR that corrects for a tendency to slightly underestimate the observed median GFR values in preterm infants below approximately 32 weeks of gestation" icon="Parameter" persistable="0" isFixedValue="0" quantityType="Parameter" negativeValuesAllowed="1" isDefault="1" value="0.258">
                    <Info min="0.258" max="0.258" flag="54" seq="99" ref="0" bb="32" group="30" />
                  </Parameter>
                  <DistributedParameter id="rIxBZ0ziKk-T3sXT2LiFAg" name="Volume" description="Volume of organ or compartment" icon="Parameter" persistable="0" isFixedValue="0" dim="Volume" quantityType="Parameter" negativeValuesAllowed="1" formula="2vA-v0bouEyNyWHuaoLfcA" mode="Logical" isDefault="1" displayUnit="l">
                    <Children>
                      <Parameter id="p0Pk-eIQPEm7BPWfsGphvA" name="Percentile" icon="Parameter" persistable="0" isFixedValue="0" quantityType="Parameter" negativeValuesAllowed="1" isDefault="1" value="0.502691784418171">
                        <Info min="0" flag="18" seq="1" ref="0" bb="32" group="65" />
                      </Parameter>
                      <Parameter id="OX8gFdJPfkuA-aYzu03R8Q" name="Mean" icon="Parameter" persistable="0" isFixedValue="0" dim="Volume" quantityType="Parameter" negativeValuesAllowed="1" isDefault="1" value="0.43771998528" displayUnit="l">
                        <Info min="0" flag="34" seq="1" ref="0" bb="32" group="65" />
                      </Parameter>
                      <Parameter id="_kK2mwCDqkGGUwT4TKIrQw" name="Deviation" description="Standard deviation of Normal distribution" icon="Parameter" persistable="0" isFixedValue="0" dim="Volume" quantityType="Parameter" negativeValuesAllowed="1" isDefault="1" value="0.107804039048952" displayUnit="l">
                        <Info min="0" flag="18" seq="1" ref="0" bb="32" group="65" />
                      </Parameter>
                    </Children>
                    <Info min="0" flag="106" seq="7" ref="0" bb="32" group="65" />
                  </DistributedParameter>
                  <DistributedParameter id="OvnvhELNqkKxC5Ah9_Qjqw" name="Hill coefficient for GFR" description="Parameter describing the cooperativity of the process for GFR calculation" persistable="0" isFixedValue="0" quantityType="Parameter" negativeValuesAllowed="1" formula="-u7Z_ToiwkeFH2pC-7efnw" mode="Logical" isDefault="1">
                    <Children>
                      <Parameter id="NbKtpW-KgUmwi9GBDF11GA" name="Percentile" icon="Parameter" persistable="0" isFixedValue="0" quantityType="Parameter" negativeValuesAllowed="1" isDefault="1" value="0.5">
                        <Info min="0" flag="18" seq="1" ref="0" bb="32" group="30" />
                      </Parameter>
                      <Parameter id="Ws2THNaSFkWG1In-bgGKwg" name="Mean" icon="Parameter" persistable="0" isFixedValue="0" quantityType="Parameter" negativeValuesAllowed="1" isDefault="1" value="15">
                        <Info min="1" flag="50" seq="1" ref="0" bb="32" group="30" />
                      </Parameter>
                      <Parameter id="nbeCYMnX-EeXF4vQSKKI7A" name="Deviation" description="Standard deviation of Normal distribution" icon="Parameter" persistable="0" isFixedValue="0" quantityType="Parameter" negativeValuesAllowed="1" isDefault="1" value="0.257">
                        <Info min="0" flag="18" seq="1" ref="0" bb="32" group="30" />
                      </Parameter>
                    </Children>
                    <Info min="1" flag="54" seq="99" ref="0" bb="32" group="30" />
                  </DistributedParameter>
                  <DistributedParameter id="5I6HJPSrHEajUy2ojjbYvg" name="GFRmat" description="Mature value for GFR in a healthy adult individual weighing 70 kg (=117 mL/min)" persistable="0" isFixedValue="0" dim="Flow" quantityType="Parameter" negativeValuesAllowed="1" formula="ogNno_UoOUy6gP_rPHFZuA" mode="Logical" isDefault="1" displayUnit="l/min">
                    <Children>
                      <Parameter id="T-TJGhv7g0yq90kM5YH5sg" name="Percentile" icon="Parameter" persistable="0" isFixedValue="0" quantityType="Parameter" negativeValuesAllowed="1" isDefault="1" value="0.5">
                        <Info min="0" flag="18" seq="1" ref="0" bb="32" group="30" />
                      </Parameter>
                      <Parameter id="0Ul0_uV67kGoX2H0-nwjkg" name="Mean" icon="Parameter" persistable="0" isFixedValue="0" dim="Flow" quantityType="Parameter" negativeValuesAllowed="1" isDefault="1" value="0.11704" displayUnit="l/min">
                        <Info min="0" flag="50" seq="1" ref="0" bb="32" group="30" />
                      </Parameter>
                      <Parameter id="plI4yRxfS0K4Q_ujvQZJRA" name="Deviation" description="Standard deviation of Normal distribution" icon="Parameter" persistable="0" isFixedValue="0" dim="Flow" quantityType="Parameter" negativeValuesAllowed="1" isDefault="1" value="0.026708" displayUnit="l/min">
                        <Info min="0" flag="18" seq="1" ref="0" bb="32" group="30" />
                      </Parameter>
                    </Children>
                    <Info min="0" flag="54" seq="99" ref="0" bb="32" group="30" />
                  </DistributedParameter>
                  <DistributedParameter id="j30Tibua402IlaBlvvi7Zw" name="TM50 for GFR" description="TM50 for GFR calculation" persistable="0" isFixedValue="0" dim="Age in weeks" quantityType="Parameter" negativeValuesAllowed="1" formula="6WqcR_67U02sn7rXJbYIjg" mode="Logical" isDefault="1" displayUnit="week(s)">
                    <Children>
                      <Parameter id="4boLWlsjpUqSTSUjqk8P3g" name="Percentile" icon="Parameter" persistable="0" isFixedValue="0" quantityType="Parameter" negativeValuesAllowed="1" isDefault="1" value="0.5">
                        <Info min="0" flag="18" seq="1" ref="0" bb="32" group="30" />
                      </Parameter>
                      <Parameter id="pWDQ6TrJ5EaQl3NKccxS5A" name="Mean" icon="Parameter" persistable="0" isFixedValue="0" dim="Age in weeks" quantityType="Parameter" negativeValuesAllowed="1" isDefault="1" value="44.4" displayUnit="week(s)">
                        <Info min="1" flag="50" seq="1" ref="0" bb="32" group="30" />
                      </Parameter>
                      <Parameter id="gtCidX6K3UOy8ZegdaRa3A" name="Deviation" description="Standard deviation of Normal distribution" icon="Parameter" persistable="0" isFixedValue="0" dim="Age in weeks" quantityType="Parameter" negativeValuesAllowed="1" isDefault="1" value="1.04" displayUnit="week(s)">
                        <Info min="0" flag="18" seq="1" ref="0" bb="32" group="30" />
                      </Parameter>
                    </Children>
                    <Info min="1" flag="54" seq="99" ref="0" bb="32" group="30" />
                  </DistributedParameter>
                  <DistributedParameter id="p_eFZ8YNwEqATm3W5PDm_w" name="Specific blood flow rate" description="Blood flow rate normalized to the organ volume" persistable="0" isFixedValue="0" dim="Flow per weight organ" quantityType="Parameter" negativeValuesAllowed="1" formula="dChbzfBykUaIufNF-mV4_Q" mode="Logical" isDefault="1" displayUnit="ml/min/100g organ">
                    <Children>
                      <Parameter id="ygyUqQgTd0qHKPdqF4zEcQ" name="Percentile" icon="Parameter" persistable="0" isFixedValue="0" quantityType="Parameter" negativeValuesAllowed="1" isDefault="1" value="0.5">
                        <Info min="0" flag="18" seq="1" ref="0" bb="32" group="5" />
                      </Parameter>
                      <Parameter id="pMT-i0erxkyk8ZGFO2a0dQ" name="Mean" icon="Parameter" persistable="0" isFixedValue="0" dim="Flow per weight organ" quantityType="Parameter" negativeValuesAllowed="1" isDefault="1" value="3.02705" displayUnit="ml/min/100g organ">
                        <Info min="0" flag="50" seq="1" ref="0" bb="32" group="5" />
                      </Parameter>
                      <Parameter id="za-YNCrm8EqkMveGB-Mh2w" name="Deviation" description="Standard deviation of Normal distribution" icon="Parameter" persistable="0" isFixedValue="0" dim="Flow per weight organ" quantityType="Parameter" negativeValuesAllowed="1" isDefault="1" value="0.1513525" displayUnit="ml/min/100g organ">
                        <Info min="0" flag="18" seq="1" ref="0" bb="32" group="5" />
                      </Parameter>
                    </Children>
                    <Info min="0" flag="122" seq="101" ref="0" bb="32" group="5" />
                  </DistributedParameter>
                  <Container id="CNsPKPT-EUajE9YzAKTAXw" name="Plasma" description="Plasma" icon="Plasma" mode="Physical" containerType="Compartment">
                    <Tags>
                      <Tag value="Kidney" />
                    </Tags>
                    <Children>
                      <Parameter id="s9p-gA4Uqk62X-OpZibG3g" name="Volume of protein container" description="Volume of organ/compartment where the protein cocentration was measured" icon="Parameter" persistable="0" isFixedValue="0" dim="Volume" quantityType="Parameter" negativeValuesAllowed="1" formula="s-MTj7rdbEu07Zs8svzsmw" isDefault="1" displayUnit="l">
                        <Info min="0" flag="52" seq="1" ref="0" bb="2" group="117" />
                      </Parameter>
                      <Parameter id="udb46MCMLUyS9QbRTUE4Pg" name="Volume" description="Volume of organ or compartment" icon="Parameter" persistable="0" isFixedValue="0" dim="Volume" quantityType="Parameter" negativeValuesAllowed="1" formula="BnJc4yF9lUCcLcztWqxErw" isDefault="1" displayUnit="l">
                        <Info min="0" flag="62" seq="12" ref="0" bb="2" group="126" />
                      </Parameter>
                      <Container id="BMLi4SYjDEKDZAa8JZHrMA" name="MoleculeProperties" description="Molecule dependent properties" mode="Logical" containerType="Molecule">
                        <Children>
                          <Parameter id="B11U8_RGs0KT_43X-V1Fwg" name="t1/2" description="Half-life of drug release" icon="Parameter" persistable="0" isFixedValue="0" dim="Time" quantityType="Parameter" negativeValuesAllowed="1" formula="UHFdRxQe-US84AOotx4-GA" isDefault="1" displayUnit="min">
                            <Info min="0" flag="38" seq="1" ref="0" bb="2" group="91" />
                          </Parameter>
                          <Parameter id="C6z5V3rOA0-37weJByDwzg" name="Partition coefficient (water/container)" description="Partition coefficient Water / Container (will be mapped to concrete container in the simulation)" icon="Parameter" persistable="0" isFixedValue="0" quantityType="Parameter" negativeValuesAllowed="1" formula="6y9DkSLr-EWucesh0MD90g" isDefault="1">
                            <Info min="0" flag="52" seq="1" ref="0" bb="2" group="67" />
                          </Parameter>
                          <Parameter id="ohoe2YH8F0WI9ZKD1iHbQg" name="Ontogeny factor" description="Ontogeny factor" icon="Parameter" persistable="0" isFixedValue="0" quantityType="Parameter" negativeValuesAllowed="1" formula="YRqEWWPqN0udZPGAEH4GaA" isDefault="1">
                            <Info min="0" flag="52" seq="1" ref="0" bb="2" group="142" />
                          </Parameter>
                        </Children>
                      </Container>
                    </Children>
                  </Container>
                  <Container id="jGfPBhqT8U2MSoBXJV1pxg" name="BloodCells" description="Blood Cells" icon="BloodCells" mode="Physical" containerType="Compartment">
                    <Tags>
                      <Tag value="Kidney" />
                    </Tags>
                    <Children>
                      <Parameter id="DXrMTyaY2UWhRvnV4N_VpA" name="Volume of protein container" description="Volume of organ/compartment where the protein cocentration was measured" icon="Parameter" persistable="0" isFixedValue="0" dim="Volume" quantityType="Parameter" negativeValuesAllowed="1" formula="s-MTj7rdbEu07Zs8svzsmw" isDefault="1" displayUnit="l">
                        <Info min="0" flag="52" seq="1" ref="0" bb="2" group="117" />
                      </Parameter>
                      <Parameter id="Y2vteyEAtEy4g55U7XRzgQ" name="Volume" description="Volume of organ or compartment" icon="Parameter" persistable="0" isFixedValue="0" dim="Volume" quantityType="Parameter" negativeValuesAllowed="1" formula="JPBKwk0QuUKZVuAUxUkQVA" isDefault="1" displayUnit="l">
                        <Info min="0" flag="62" seq="12" ref="0" bb="2" group="121" />
                      </Parameter>
                      <Container id="Z0k6wQRs6kipZoDeAoXjDQ" name="MoleculeProperties" description="Molecule dependent properties" mode="Logical" containerType="Molecule">
                        <Children>
                          <Parameter id="NTldhvr5t0mSn5270YN9dg" name="Ontogeny factor" description="Ontogeny factor" icon="Parameter" persistable="0" isFixedValue="0" quantityType="Parameter" negativeValuesAllowed="1" formula="YRqEWWPqN0udZPGAEH4GaA" isDefault="1">
                            <Info min="0" flag="52" seq="1" ref="0" bb="2" group="142" />
                          </Parameter>
                          <Parameter id="fHaG0W22j0ehFgLou06FdQ" name="Partition coefficient (water/container)" description="Partition coefficient Water / Container (will be mapped to concrete container in the simulation)" icon="Parameter" persistable="0" isFixedValue="0" quantityType="Parameter" negativeValuesAllowed="1" formula="N_ZX9J_f2k2SeYnF0dC1Gw" isDefault="1">
                            <Info min="0" flag="52" seq="1" ref="0" bb="2" group="67" />
                          </Parameter>
                          <Parameter id="lyCteY-7BUKn6je7T10S0g" name="t1/2" description="Half-life of drug release" icon="Parameter" persistable="0" isFixedValue="0" dim="Time" quantityType="Parameter" negativeValuesAllowed="1" formula="UHFdRxQe-US84AOotx4-GA" isDefault="1" displayUnit="min">
                            <Info min="0" flag="38" seq="1" ref="0" bb="2" group="91" />
                          </Parameter>
                        </Children>
                      </Container>
                    </Children>
                  </Container>
                  <Container id="TzZj1vIbpEabGKgIOdzu4g" name="Interstitial" description="Interstitial" icon="Interstitial" mode="Physical" containerType="Compartment">
                    <Tags>
                      <Tag value="Kidney" />
                    </Tags>
                    <Children>
                      <Parameter id="vo9cSqZnI0OX9nnAnMdffg" name="Volume of protein container" description="Volume of organ/compartment where the protein cocentration was measured" icon="Parameter" persistable="0" isFixedValue="0" dim="Volume" quantityType="Parameter" negativeValuesAllowed="1" formula="s-MTj7rdbEu07Zs8svzsmw" isDefault="1" displayUnit="l">
                        <Info min="0" flag="52" seq="1" ref="0" bb="2" group="117" />
                      </Parameter>
                      <Parameter id="7BYX7PBdoEet8yQGTW5T9w" name="Volume" description="Volume of organ or compartment" icon="Parameter" persistable="0" isFixedValue="0" dim="Volume" quantityType="Parameter" negativeValuesAllowed="1" formula="17I3cJZTxUOM9KpXXjUwmQ" isDefault="1" displayUnit="l">
                        <Info min="0" flag="62" seq="12" ref="0" bb="2" group="124" />
                      </Parameter>
                      <Parameter id="ZCBHrs7FBUKtfGrAumeUcQ" name="pH" description="pH" icon="Parameter" persistable="0" isFixedValue="0" quantityType="Parameter" negativeValuesAllowed="1" formula="K8kvC93knkCjisYSoOzw1w" isDefault="1">
                        <Info min="0" max="14" flag="122" seq="38" ref="0" bb="32" group="84" />
                      </Parameter>
                      <Container id="bILKhmVS4EWoVbJps0BqTg" name="MoleculeProperties" description="Molecule dependent properties" mode="Logical" containerType="Molecule">
                        <Children>
                          <Parameter id="0Xi-U35tZ0SqHzT0NCUjfA" name="Ontogeny factor" description="Ontogeny factor" icon="Parameter" persistable="0" isFixedValue="0" quantityType="Parameter" negativeValuesAllowed="1" formula="YRqEWWPqN0udZPGAEH4GaA" isDefault="1">
                            <Info min="0" flag="52" seq="1" ref="0" bb="2" group="142" />
                          </Parameter>
                          <Parameter id="Z9fUXp8lLku3lvAFeVnY0g" name="Partition coefficient (water/container)" description="Partition coefficient Water / Container (will be mapped to concrete container in the simulation)" icon="Parameter" persistable="0" isFixedValue="0" quantityType="Parameter" negativeValuesAllowed="1" formula="f6DcknLNM0icsPrmpi1DIQ" isDefault="1">
                            <Info min="0" flag="52" seq="1" ref="0" bb="2" group="67" />
                          </Parameter>
                          <Parameter id="sAD_PCmGPk2LlNF-pFTDgA" name="t1/2" description="Half-life of drug release" icon="Parameter" persistable="0" isFixedValue="0" dim="Time" quantityType="Parameter" negativeValuesAllowed="1" formula="UHFdRxQe-US84AOotx4-GA" isDefault="1" displayUnit="min">
                            <Info min="0" flag="38" seq="1" ref="0" bb="2" group="91" />
                          </Parameter>
                        </Children>
                      </Container>
                    </Children>
                  </Container>
                  <Container id="oWFmRDl4rUmnhfKuJMnRoQ" name="Intracellular" description="Intracellular" icon="Intracellular" mode="Physical" containerType="Compartment">
                    <Tags>
                      <Tag value="Kidney" />
                    </Tags>
                    <Children>
                      <Parameter id="NyFN6ye1Qk6KjS2T0vefCw" name="Volume of protein container" description="Volume of organ/compartment where the protein cocentration was measured" icon="Parameter" persistable="0" isFixedValue="0" dim="Volume" quantityType="Parameter" negativeValuesAllowed="1" formula="JyGaNAabf0O6LClRE4iNnA" isDefault="1" displayUnit="l">
                        <Info min="0" flag="52" seq="1" ref="0" bb="2" group="117" />
                      </Parameter>
                      <Parameter id="wQsH4uOczkeZZFazv1ctwQ" name="Volume" description="Volume of organ or compartment" icon="Parameter" persistable="0" isFixedValue="0" dim="Volume" quantityType="Parameter" negativeValuesAllowed="1" formula="J0lp2Mtuj0yJacZQLNr8nw" isDefault="1" displayUnit="l">
                        <Info min="0" flag="62" seq="12" ref="0" bb="2" group="125" />
                      </Parameter>
                      <Parameter id="jQqYA7Y7vkmJi1AlQxRBXw" name="pH" description="pH" icon="Parameter" persistable="0" isFixedValue="0" quantityType="Parameter" negativeValuesAllowed="1" isDefault="1" value="7.22">
                        <Info min="0" max="14" flag="122" seq="38" ref="0" bb="32" group="83" />
                      </Parameter>
                      <Container id="u8kA3NfXZUuGZfZnUtPafw" name="MoleculeProperties" description="Molecule dependent properties" mode="Logical" containerType="Molecule">
                        <Children>
                          <Parameter id="fM6zUFy_WEWV0Uxh5Nbkkw" name="Ontogeny factor" description="Ontogeny factor" icon="Parameter" persistable="0" isFixedValue="0" quantityType="Parameter" negativeValuesAllowed="1" formula="YRqEWWPqN0udZPGAEH4GaA" isDefault="1">
                            <Info min="0" flag="52" seq="1" ref="0" bb="2" group="142" />
                          </Parameter>
                          <Parameter id="69B2SAzqxU-aLj4dxFaCBw" name="Partition coefficient (water/container)" description="Partition coefficient Water / Container (will be mapped to concrete container in the simulation)" icon="Parameter" persistable="0" isFixedValue="0" quantityType="Parameter" negativeValuesAllowed="1" formula="nshbc0dWM0Snj9Qma56WIw" isDefault="1">
                            <Info min="0" flag="52" seq="1" ref="0" bb="2" group="67" />
                          </Parameter>
                          <Parameter id="tTnAsuVe2E6xd59Vk3rdOA" name="t1/2" description="Half-life of drug release" icon="Parameter" persistable="0" isFixedValue="0" dim="Time" quantityType="Parameter" negativeValuesAllowed="1" formula="UHFdRxQe-US84AOotx4-GA" isDefault="1" displayUnit="min">
                            <Info min="0" flag="38" seq="1" ref="0" bb="2" group="91" />
                          </Parameter>
                        </Children>
                      </Container>
                    </Children>
                  </Container>
                  <Container id="NEblNgprBkuX_pskaj14EA" name="Urine" description="Urine compartment used to collect the fraction excreted to urine" mode="Physical" containerType="Compartment">
                    <Tags>
                      <Tag value="Kidney" />
                    </Tags>
                    <Children>
                      <Parameter id="sMyQx0MBhkW7al1Fe2idsQ" name="Volume" description="Volume of organ or compartment" icon="Parameter" persistable="0" isFixedValue="0" dim="Volume" quantityType="Parameter" negativeValuesAllowed="1" isDefault="1" value="1" displayUnit="l">
                        <Info min="0" flag="54" seq="666" ref="0" bb="2" group="65" />
                      </Parameter>
                      <Container id="wLMNF7qY4Uam1MnjBbHtfA" name="MoleculeProperties" description="Molecule dependent properties" mode="Logical" containerType="Molecule" />
                    </Children>
                  </Container>
                </Children>
              </Container>
              <Container id="GjICSxUCY0yYJ8tQl_EHLg" name="Lumen" description="Lumen" icon="Lumen" mode="Logical" containerType="Organ">
                <Children>
                  <Parameter id="fEHilfFYnE-QA87qMu6R0A" name="Transcellular absorption sink condition" description="Flag for conditions of the environment for transcellular absorption: 1=no sink condition, 0=sink condition" icon="Parameter" persistable="0" isFixedValue="0" quantityType="Parameter" negativeValuesAllowed="1" isDefault="1" value="1">
                    <Info min="0" max="1" flag="58" seq="1" ref="0" bb="2" group="39" />
                  </Parameter>
                  <Parameter id="RHNJLeOh4UasoW6t14EaTg" name="OralApplicationsEnabled" description="Enables/disables all transports between mucosa and lumen" icon="Parameter" persistable="0" isFixedValue="0" quantityType="Parameter" negativeValuesAllowed="1" isDefault="1" value="1">
                    <Info min="0" max="1" flag="52" seq="1" ref="0" bb="2" group="63" />
                  </Parameter>
                  <Parameter id="yTebYXZjnEScLLI3r6zjVw" name="Paracellular absorption sink condition" description="Flag for conditions of the environment for paracellular absorption: 1= no sink condition, 0 = sink condition" icon="Parameter" persistable="0" isFixedValue="0" quantityType="Parameter" negativeValuesAllowed="1" isDefault="1" value="1">
                    <Info min="0" max="1" flag="58" seq="1" ref="0" bb="2" group="39" />
                  </Parameter>
                  <DistributedParameter id="1bOrvGBgkU-I76h7oJUFPg" name="Effective surface area variability factor" description="Effective surface area variability factor" persistable="0" isFixedValue="0" quantityType="Parameter" negativeValuesAllowed="1" formula="vzIEe-Mktku_M2j75rwB6g" mode="Logical" isDefault="1">
                    <Children>
                      <Parameter id="f-22xYKzTU6KcEFrkv6j3A" name="Percentile" icon="Parameter" persistable="0" isFixedValue="0" quantityType="Parameter" negativeValuesAllowed="1" isDefault="1" value="0.5">
                        <Info min="0" flag="18" seq="1" ref="0" bb="32" group="144" />
                      </Parameter>
                      <Parameter id="zbkN61pspU6PLlVKwYJ1tg" name="Mean" icon="Parameter" persistable="0" isFixedValue="0" quantityType="Parameter" negativeValuesAllowed="1" isDefault="1" value="1">
                        <Info min="0" flag="34" seq="1" ref="0" bb="32" group="144" />
                      </Parameter>
                      <Parameter id="6p4fBnqfY06Ds-ORLIxhEQ" name="GeometricDeviation" description="Geometric standard deviation of LogNormal distribution" icon="Parameter" persistable="0" isFixedValue="0" quantityType="Parameter" negativeValuesAllowed="1" isDefault="1" value="1.6">
                        <Info min="1" flag="18" seq="1" ref="0" bb="32" group="144" />
                      </Parameter>
                    </Children>
                    <Info min="0" flag="106" seq="1" ref="0" bb="32" group="144" />
                  </DistributedParameter>
                  <Container id="AQtXPK9xlEunhMu_0Ng6wA" name="Stomach" description="Stomach" icon="Stomach" mode="Physical" containerType="Compartment">
                    <Tags>
                      <Tag value="Lumen" />
                      <Tag value="LumenSegment" />
                    </Tags>
                    <Children>
                      <Parameter id="jiEqcI4JTU2pOTyA0k0uQQ" name="Volume of protein container" description="Volume of organ/compartment where the protein cocentration was measured" icon="Parameter" persistable="0" isFixedValue="0" dim="Volume" quantityType="Parameter" negativeValuesAllowed="1" formula="s-MTj7rdbEu07Zs8svzsmw" isDefault="1" displayUnit="l">
                        <Info min="0" flag="52" seq="1" ref="0" bb="2" group="117" />
                      </Parameter>
                      <Parameter id="Shq47xr040itHl0MJ7YgUQ" name="Volume (gut wall)" description="Volume of the gut wall" icon="Parameter" persistable="0" isFixedValue="0" dim="Volume" quantityType="Parameter" negativeValuesAllowed="1" formula="jJhF6dZK_ka7xBUAr_G3YA" isDefault="1" displayUnit="l">
                        <Info min="0" flag="62" seq="1" ref="0" bb="32" group="44" />
                      </Parameter>
                      <Parameter id="Taxbgz-iS0SAgyFIA7Rf2A" name="Intestinal transit rate (absolute)" description="Transport rate to next GI segment" icon="Parameter" persistable="0" isFixedValue="0" dim="Inversed time" quantityType="Parameter" negativeValuesAllowed="1" formula="zRRuJKsaC0C4jq1GGVpwvw" isDefault="1" displayUnit="1/min">
                        <Info min="0" flag="54" seq="1" ref="0" bb="2" group="63" />
                      </Parameter>
                      <Parameter id="Y51SoLmK1kS3r0UhGUs0Qg" name="Volume" description="Volume of organ or compartment" icon="Parameter" persistable="0" isFixedValue="0" dim="Volume" quantityType="Parameter" negativeValuesAllowed="1" formula="01AWyg1PYEC7RphbpzkR1w" isDefault="1" displayUnit="l">
                        <Info min="0" flag="62" seq="1" ref="0" bb="2" group="56" />
                      </Parameter>
                      <Parameter id="BvE1Hot3t0-VYUt_sYdtdA" name="Secretion of liquid" description="Rate of liquid inflow" icon="Parameter" persistable="0" isFixedValue="0" dim="Flow" quantityType="Parameter" negativeValuesAllowed="1" formula="FolDugYUs0qnzvPp0u7kWA" isDefault="1" displayUnit="l/min">
                        <Info min="0" flag="54" seq="1" ref="0" bb="2" group="63" />
                      </Parameter>
                      <Parameter id="vaetOxSVNE--z2Rsz8ou6g" name="pH" description="pH" icon="Parameter" persistable="0" isFixedValue="0" quantityType="Parameter" negativeValuesAllowed="1" formula="bIqctDl3v0qmoUHUuL0dVA" isDefault="1">
                        <Info min="0" max="14" flag="52" seq="1" ref="0" bb="32" group="41" />
                      </Parameter>
                      <Parameter id="x531fqOCB02eWuzzZvUImw" name="Liquid" description="Liquid" icon="Parameter" persistable="0" isFixedValue="0" dim="Volume" quantityType="Parameter" negativeValuesAllowed="1" formula="ryXiIsArQEajRyPqCBwzhQ" isDefault="1" rHSFormula="C_Kd1r26a0O8ut_5vdyBiQ" displayUnit="l">
                        <Info min="0" flag="54" seq="1" ref="0" bb="2" group="63" />
                      </Parameter>
                      <Parameter id="3dMiVDizg0iH7R17Eg9tHg" name="GET of non-disintegrated moiety" description="The time point at which a solid dosage leaves the stomach and enters the duodenum. Please note that the discrete emptying of a solid dosage form depends on both the physiological properties of the individual and the dosage form." icon="Parameter" persistable="0" isFixedValue="0" dim="Time" quantityType="Parameter" negativeValuesAllowed="1" isDefault="1" value="60" displayUnit="min">
                        <Info min="0" flag="122" seq="1" ref="0" bb="2" group="39" />
                      </Parameter>
                      <Parameter id="XfGsOKYkZEeM9efqTgi3Tg" name="Geometric surface area" description="Geometric surface area of GI segment" icon="Parameter" persistable="0" isFixedValue="0" dim="Area" quantityType="Parameter" negativeValuesAllowed="1" formula="Zbyu5D5BjkGcl0yr97Rjvw" isDefault="1" displayUnit="cm²">
                        <Info min="0" flag="62" seq="1" ref="0" bb="32" group="33" />
                      </Parameter>
                      <Parameter id="xmwBlCa7NUWJKOWGjIwoFA" name="Fraction of geometric volume filled with liquid" description="Geometric filling fraction" icon="Parameter" persistable="0" isFixedValue="0" quantityType="Parameter" negativeValuesAllowed="1" formula="IH4tvCSp9E2oeAbKE5ILEg" isDefault="1">
                        <Info min="0" flag="54" seq="1" ref="0" bb="2" group="63" />
                      </Parameter>
                      <Parameter id="NhR-0ILiRUyUgQRwWuUifA" name="FillLevelFlag" description="Fill Level Flag" icon="Parameter" persistable="0" isFixedValue="0" quantityType="Parameter" negativeValuesAllowed="1" formula="sgzhOyHbDUmhhHz1BVFogg" isDefault="1">
                        <Info min="0" flag="54" seq="1" ref="0" bb="2" group="63" />
                      </Parameter>
                      <Parameter id="oj3q4MVsXUWii90AbbTpYw" name="Absorption of liquid" description="rate of liquid outflow" icon="Parameter" persistable="0" isFixedValue="0" dim="Inversed time" quantityType="Parameter" negativeValuesAllowed="1" isDefault="1" value="0" displayUnit="1/min">
                        <Info flag="54" seq="1" ref="0" bb="2" group="63" />
                      </Parameter>
                      <Parameter id="MtpF7-0MR0GkSRK5ACIPqA" name="Liquid transfer rate" description="Rate of liquid transfer between lumen segments" icon="Parameter" persistable="0" isFixedValue="0" dim="Flow" quantityType="Parameter" negativeValuesAllowed="1" formula="i-pzPdFwg0KKOwPzyv8YHQ" isDefault="1" displayUnit="l/min">
                        <Info flag="52" seq="1" ref="0" bb="2" group="39" />
                      </Parameter>
                      <Parameter id="VrczA4vuAE6DaPGM_dyjTw" name="Thickness of gut wall" description="Thickness of Gut Wall" icon="Parameter" persistable="0" isFixedValue="0" dim="Length" quantityType="Parameter" negativeValuesAllowed="1" isDefault="1" value="0.022668" displayUnit="cm">
                        <Info min="0" flag="54" seq="1" ref="0" bb="32" group="45" />
                      </Parameter>
                      <Parameter id="YY_LKg7hhkOt77pxgVVoqA" name="pH in fed state" description="pH in fed state" icon="Parameter" persistable="0" isFixedValue="0" quantityType="Parameter" negativeValuesAllowed="1" isDefault="1" value="5.5">
                        <Info min="0" max="14" flag="52" seq="1" ref="0" bb="32" group="41" />
                      </Parameter>
                      <Parameter id="lGyuXqxoc0OMIrIXEEkTyA" name="Fractional steady state fill level" description="Fractional steady state fill level in fasted state" icon="Parameter" persistable="0" isFixedValue="0" dim="Fraction" quantityType="Parameter" negativeValuesAllowed="1" isDefault="1" value="0.030169">
                        <Info min="0" flag="58" seq="1" ref="0" bb="32" group="43" />
                      </Parameter>
                      <Parameter id="mYSo-p9dgka0hvwMwMAu5A" name="pH in fasted state" description="pH in fasted state" icon="Parameter" persistable="0" isFixedValue="0" quantityType="Parameter" negativeValuesAllowed="1" isDefault="1" value="2">
                        <Info min="0" max="14" flag="122" seq="1" ref="0" bb="32" group="41" />
                      </Parameter>
                      <Parameter id="M05csWKnlUm0KKEryKmLOg" name="Inverse rate of inflow of liquid into stomach" description="Inverse rate of inflow of liquid into stomach" icon="Parameter" persistable="0" isFixedValue="0" dim="Time" quantityType="Parameter" negativeValuesAllowed="1" isDefault="1" value="15" displayUnit="min">
                        <Info min="1" max="10000" flag="54" seq="1" ref="0" bb="32" group="46" />
                      </Parameter>
                      <DistributedParameter id="h1jWMwQHxE2RNRppbo8q5g" name="Proximal radius" description="Proximal radius of intestinal segment" persistable="0" isFixedValue="0" dim="Length" quantityType="Parameter" negativeValuesAllowed="1" formula="_Nh4qo3-7UW8X4zZ-HQmFQ" mode="Logical" isDefault="1" displayUnit="cm">
                        <Children>
                          <Parameter id="Pg0WMFaDk0OEPrwBYXm0Cg" name="Percentile" icon="Parameter" persistable="0" isFixedValue="0" quantityType="Parameter" negativeValuesAllowed="1" isDefault="1" value="0.5">
                            <Info min="0" flag="18" seq="1" ref="0" bb="32" group="35" />
                          </Parameter>
                          <Parameter id="rZX6SVCiXkOkQT3IPcGJZg" name="Mean" icon="Parameter" persistable="0" isFixedValue="0" dim="Length" quantityType="Parameter" negativeValuesAllowed="1" isDefault="1" value="0.5" displayUnit="cm">
                            <Info min="0" flag="50" seq="1" ref="0" bb="32" group="35" />
                          </Parameter>
                        </Children>
                        <Info min="0" flag="122" seq="1" ref="0" bb="32" group="35" />
                      </DistributedParameter>
                      <DistributedParameter id="mn5a1whYDkaappAcQ1-4xw" name="Distal radius" description="Distal radius of intestinal segment" persistable="0" isFixedValue="0" dim="Length" quantityType="Parameter" negativeValuesAllowed="1" formula="3ASxDjyRR0-9JrCOA0cyhA" mode="Logical" isDefault="1" displayUnit="cm">
                        <Children>
                          <Parameter id="o5pXqNtZ506BFNM6U6vfMA" name="Percentile" icon="Parameter" persistable="0" isFixedValue="0" quantityType="Parameter" negativeValuesAllowed="1" isDefault="1" value="0.5">
                            <Info min="0" flag="18" seq="1" ref="0" bb="32" group="35" />
                          </Parameter>
                          <Parameter id="8p_x9sRpbEWdXfvqpIn1gw" name="Mean" icon="Parameter" persistable="0" isFixedValue="0" dim="Length" quantityType="Parameter" negativeValuesAllowed="1" isDefault="1" value="0.5" displayUnit="cm">
                            <Info min="0" flag="50" seq="1" ref="0" bb="32" group="35" />
                          </Parameter>
                        </Children>
                        <Info min="0" flag="122" seq="1" ref="0" bb="32" group="35" />
                      </DistributedParameter>
                      <DistributedParameter id="bwln_qM_s0iasfFmooFnoA" name="GET_alpha (Weibull function) variability factor" description="GET_alpha (Weibull function) variability factor" persistable="0" isFixedValue="0" quantityType="Parameter" negativeValuesAllowed="1" formula="HCuVYMKsuk6bx5naF5qR1A" mode="Logical" isDefault="1">
                        <Children>
                          <Parameter id="7FxbNJ8aukKdsrp22uhqlA" name="Percentile" icon="Parameter" persistable="0" isFixedValue="0" quantityType="Parameter" negativeValuesAllowed="1" isDefault="1" value="0.5">
                            <Info min="0" flag="18" seq="1" ref="0" bb="32" group="46" />
                          </Parameter>
                          <Parameter id="d9-aBmmrc0KjlSAYSHaoEg" name="Mean" icon="Parameter" persistable="0" isFixedValue="0" quantityType="Parameter" negativeValuesAllowed="1" isDefault="1" value="1">
                            <Info min="0" flag="34" seq="1" ref="0" bb="32" group="46" />
                          </Parameter>
                          <Parameter id="AX6KABlmwkSoEs4S5zsbcg" name="GeometricDeviation" description="Geometric standard deviation of LogNormal distribution" icon="Parameter" persistable="0" isFixedValue="0" quantityType="Parameter" negativeValuesAllowed="1" isDefault="1" value="1.74">
                            <Info min="1" flag="18" seq="1" ref="0" bb="32" group="46" />
                          </Parameter>
                        </Children>
                        <Info min="0" flag="38" seq="1" ref="0" bb="32" group="46" />
                      </DistributedParameter>
                      <DistributedParameter id="m2ZRj5qMVECg131mXnrhbQ" name="Gastric emptying time" description="The time at which the (1-1/e)th part (approximately 63%) of the applied dose (fasted state) is released from the stomach into the duodenum according to a first order process. Please note that in the case that a meal is co-administered with the drug, the gastric emptying rate is described using a Weibull function. The parameters of the Weibull function and, thus, the gastric emptying time, then depend on the volume and composition of the meal" persistable="0" isFixedValue="0" dim="Time" quantityType="Parameter" negativeValuesAllowed="1" formula="NbTPFfCm60GIAzJUJw1QDw" mode="Logical" isDefault="1" displayUnit="min">
                        <Children>
                          <Parameter id="pHKdJwIk1EmmKrHmrXeing" name="Percentile" icon="Parameter" persistable="0" isFixedValue="0" quantityType="Parameter" negativeValuesAllowed="1" isDefault="1" value="0.5">
                            <Info min="0" flag="18" seq="1" ref="0" bb="32" group="46" />
                          </Parameter>
                          <Parameter id="cfz7Q-Be5keO8KTRaXtuYg" name="Mean" icon="Parameter" persistable="0" isFixedValue="0" dim="Time" quantityType="Parameter" negativeValuesAllowed="1" isDefault="1" value="15" displayUnit="min">
                            <Info min="1" max="10000" flag="50" seq="1" ref="0" bb="32" group="46" />
                          </Parameter>
                          <Parameter id="ZNVkNbxgdk-O86KFX8_CTA" name="GeometricDeviation" description="Geometric standard deviation of LogNormal distribution" icon="Parameter" persistable="0" isFixedValue="0" quantityType="Parameter" negativeValuesAllowed="1" isDefault="1" value="1.6">
                            <Info min="1" flag="18" seq="1" ref="0" bb="32" group="46" />
                          </Parameter>
                        </Children>
                        <Info min="1" max="10000" flag="122" seq="1" ref="0" bb="32" group="46" />
                      </DistributedParameter>
                      <DistributedParameter id="HEVd-jhQdk2zy7ERTImXZg" name="Length" description="Length" persistable="0" isFixedValue="0" dim="Length" quantityType="Parameter" negativeValuesAllowed="1" formula="9BDgzP-3hUGCVlcgrRs2RQ" mode="Logical" isDefault="1" displayUnit="cm">
                        <Children>
                          <Parameter id="uDf7W27GgUK27XWcxS9Nlw" name="Percentile" icon="Parameter" persistable="0" isFixedValue="0" quantityType="Parameter" negativeValuesAllowed="1" isDefault="1" value="0.5">
                            <Info min="0" flag="18" seq="1" ref="0" bb="32" group="34" />
                          </Parameter>
                          <Parameter id="1crv7x7imEiQljziXF3Dsw" name="Mean" icon="Parameter" persistable="0" isFixedValue="0" dim="Length" quantityType="Parameter" negativeValuesAllowed="1" isDefault="1" value="2" displayUnit="cm">
                            <Info min="0" flag="50" seq="1" ref="0" bb="32" group="34" />
                          </Parameter>
                        </Children>
                        <Info min="0" flag="122" seq="1" ref="0" bb="32" group="34" />
                      </DistributedParameter>
                      <DistributedParameter id="8aHfM5MgAEaeFopzWG0aPw" name="GET_beta (Weibull function) variability factor" description="GET_beta (Weibull function) variability factor" persistable="0" isFixedValue="0" quantityType="Parameter" negativeValuesAllowed="1" formula="OyjKQSM0cUWLC--WsTvjOQ" mode="Logical" isDefault="1">
                        <Children>
                          <Parameter id="XucrHCIzckyKDqdz8SV0LA" name="Percentile" icon="Parameter" persistable="0" isFixedValue="0" quantityType="Parameter" negativeValuesAllowed="1" isDefault="1" value="0.5">
                            <Info min="0" flag="18" seq="1" ref="0" bb="32" group="46" />
                          </Parameter>
                          <Parameter id="M1XS8hryD06G7MgY8MXLDw" name="Mean" icon="Parameter" persistable="0" isFixedValue="0" quantityType="Parameter" negativeValuesAllowed="1" isDefault="1" value="1">
                            <Info min="0" flag="34" seq="1" ref="0" bb="32" group="46" />
                          </Parameter>
                          <Parameter id="vaZ3R8htcEaoFi0KPvV79A" name="GeometricDeviation" description="Geometric standard deviation of LogNormal distribution" icon="Parameter" persistable="0" isFixedValue="0" quantityType="Parameter" negativeValuesAllowed="1" isDefault="1" value="1.32">
                            <Info min="1" flag="18" seq="1" ref="0" bb="32" group="46" />
                          </Parameter>
                        </Children>
                        <Info min="0" flag="38" seq="1" ref="0" bb="32" group="46" />
                      </DistributedParameter>
                      <Container id="9dnhKRDMY0SPgtPWJainrw" name="MoleculeProperties" description="Molecule dependent properties" mode="Logical" containerType="Molecule">
                        <Children>
                          <Parameter id="qxSmhiEpU0uRrB4qRTs_Qw" name="pKa_pH_WS_lum_K3" description="Supporting parameter for calculation of pKa- and pH- dependent intestinal permeability" icon="Parameter" persistable="0" isFixedValue="0" quantityType="Parameter" negativeValuesAllowed="1" formula="rGjC9Vfo30Gs1H9NjcIJsQ" isDefault="1">
                            <Info min="0" max="1" flag="52" seq="1" ref="0" bb="2" group="18" />
                          </Parameter>
                          <Parameter id="UuwCIxpe6Ey6NmYQrH0j1A" name="Ontogeny factor" description="Ontogeny factor" icon="Parameter" persistable="0" isFixedValue="0" quantityType="Parameter" negativeValuesAllowed="1" formula="gVXXCOvi2EShSo6UUauKpQ" isDefault="1">
                            <Info min="0" flag="52" seq="1" ref="0" bb="2" group="142" />
                          </Parameter>
                          <Parameter id="hMMZbmanvUuL6T1e5i9EZQ" name="Partition coefficient (water/container)" description="Partition coefficient Water / Container (will be mapped to concrete container in the simulation)" icon="Parameter" persistable="0" isFixedValue="0" quantityType="Parameter" negativeValuesAllowed="1" isDefault="1" value="1">
                            <Info min="0" flag="52" seq="1" ref="0" bb="2" group="67" />
                          </Parameter>
                          <Parameter id="8D5xp9mMvkaKrRamKZmO1Q" name="pKa_pH_WS_lum_F1" description="Supporting parameter for calculation of pKa- and pH- dependent intestinal permeability" icon="Parameter" persistable="0" isFixedValue="0" quantityType="Parameter" negativeValuesAllowed="1" formula="yp4GaUNo0ketKn2bNRO2ow" isDefault="1">
                            <Info min="0" max="1" flag="52" seq="1" ref="0" bb="2" group="18" />
                          </Parameter>
                          <Parameter id="_kq3YwDUmUq3SOoDQZw1SQ" name="pKa_pH_WS_lum_F2" description="Supporting parameter for calculation of pKa- and pH- dependent intestinal permeability" icon="Parameter" persistable="0" isFixedValue="0" quantityType="Parameter" negativeValuesAllowed="1" formula="BQzTcOkBAEWj5VqJcwnfTw" isDefault="1">
                            <Info min="0" max="1" flag="52" seq="1" ref="0" bb="2" group="18" />
                          </Parameter>
                          <Parameter id="wr7IDqYe20KyXi9HzRnahw" name="pKa_pH_WS_lum_F3" description="Supporting parameter for calculation of pKa- and pH- dependent intestinal permeability" icon="Parameter" persistable="0" isFixedValue="0" quantityType="Parameter" negativeValuesAllowed="1" formula="KUBB69toSEqKUszKDGkWTQ" isDefault="1">
                            <Info min="0" max="1" flag="52" seq="1" ref="0" bb="2" group="18" />
                          </Parameter>
                          <Parameter id="Is0dO1r7x0mKjP775WUjVA" name="pKa_pH_WS_lum_K7" description="Supporting parameter for calculation of pKa- and pH- dependent intestinal permeability" icon="Parameter" persistable="0" isFixedValue="0" quantityType="Parameter" negativeValuesAllowed="1" formula="danX8G3kw0SWmKbm6cEIzg" isDefault="1">
                            <Info min="0" max="1" flag="52" seq="1" ref="0" bb="2" group="18" />
                          </Parameter>
                          <Parameter id="pMfjApm6NkKyBaTest4TnQ" name="t1/2" description="Half-life of drug release" icon="Parameter" persistable="0" isFixedValue="0" dim="Time" quantityType="Parameter" negativeValuesAllowed="1" formula="0Z5TlAT1N0m9q7B_peUdgw" isDefault="1" displayUnit="min">
                            <Info min="0" flag="38" seq="1" ref="0" bb="2" group="91" />
                          </Parameter>
                          <Parameter id="eGENX_vFUkS3CwlzCcE5bA" name="Solubility_pKa_pH_Factor" description="pKa/pH-Dependent factor for solubility" icon="Parameter" persistable="0" isFixedValue="0" quantityType="Parameter" negativeValuesAllowed="1" formula="X_zMYgogbkyllstXU_Yw8A" isDefault="1">
                            <Info min="0" flag="52" seq="1" ref="0" bb="2" group="18" />
                          </Parameter>
                          <Parameter id="g8An0yrncE6gnLf2GFQvGQ" name="pKa_pH_WS_lum_K1" description="Supporting parameter for calculation of pKa- and pH- dependent intestinal permeability" icon="Parameter" persistable="0" isFixedValue="0" quantityType="Parameter" negativeValuesAllowed="1" formula="AwyoqVmZMUealbuvKUEKaA" isDefault="1">
                            <Info min="0" max="1" flag="52" seq="1" ref="0" bb="2" group="18" />
                          </Parameter>
                          <Parameter id="DK_0D1qZREeitBKhvj3SKw" name="pKa_pH_WS_lum_K8" description="Supporting parameter for calculation of pKa- and pH- dependent intestinal permeability" icon="Parameter" persistable="0" isFixedValue="0" quantityType="Parameter" negativeValuesAllowed="1" formula="eHSUDdg8xU-JTpTGm5KxUw" isDefault="1">
                            <Info min="0" max="1" flag="52" seq="1" ref="0" bb="2" group="18" />
                          </Parameter>
                          <Parameter id="9oZuXHXLKki3qXlt80hPEg" name="pKa_pH_WS_lum_K2" description="Supporting parameter for calculation of pKa- and pH- dependent intestinal permeability" icon="Parameter" persistable="0" isFixedValue="0" quantityType="Parameter" negativeValuesAllowed="1" formula="c4s_qToi5kSmhOLWazSkag" isDefault="1">
                            <Info min="0" max="1" flag="52" seq="1" ref="0" bb="2" group="18" />
                          </Parameter>
                          <Parameter id="ovydOwzIaUiEWg65wB0vBA" name="pKa_pH_WS_lum_K6" description="Supporting parameter for calculation of pKa- and pH- dependent intestinal permeability" icon="Parameter" persistable="0" isFixedValue="0" quantityType="Parameter" negativeValuesAllowed="1" formula="C8WwGp0v90GQwwwb1Rft5Q" isDefault="1">
                            <Info min="0" max="1" flag="52" seq="1" ref="0" bb="2" group="18" />
                          </Parameter>
                          <Parameter id="HOd_qwK02kqbxpfeOdbcgA" name="pKa_pH_WS_lum_K5" description="Supporting parameter for calculation of pKa- and pH- dependent intestinal permeability" icon="Parameter" persistable="0" isFixedValue="0" quantityType="Parameter" negativeValuesAllowed="1" formula="lDdY0EeHvEuK41PrOJdEMQ" isDefault="1">
                            <Info min="0" max="1" flag="52" seq="1" ref="0" bb="2" group="18" />
                          </Parameter>
                          <Parameter id="Hg5Evjt95EitabuV0ZnOwQ" name="pKa_pH_WS_lum_K4" description="Supporting parameter for calculation of pKa- and pH- dependent intestinal permeability" icon="Parameter" persistable="0" isFixedValue="0" quantityType="Parameter" negativeValuesAllowed="1" formula="WFYGgNkb0UamTPbnaBkqIA" isDefault="1">
                            <Info min="0" max="1" flag="52" seq="1" ref="0" bb="2" group="18" />
                          </Parameter>
                          <Parameter id="exEE7csENUmqp5QusSvfzQ" name="Solubility" description="Solubility" icon="Parameter" persistable="0" isFixedValue="0" dim="Concentration (mass)" quantityType="Parameter" negativeValuesAllowed="1" formula="yvo0BLaxKEu_lt0qFH9I9Q" isDefault="1" displayUnit="mg/l">
                            <Info min="0" flag="122" seq="1" ref="0" bb="2" group="42" />
                          </Parameter>
                        </Children>
                      </Container>
                    </Children>
                  </Container>
                  <Container id="k39uWjjSP0O0SrbrSDon1A" name="Duodenum" description="Duodenum" icon="Duodenum" mode="Physical" containerType="Compartment">
                    <Tags>
                      <Tag value="Lumen" />
                      <Tag value="LumenSegment" />
                    </Tags>
                    <Children>
                      <Parameter id="eKXgEYAjY0O1up8ODsSf6w" name="Volume" description="Volume of organ or compartment" icon="Parameter" persistable="0" isFixedValue="0" dim="Volume" quantityType="Parameter" negativeValuesAllowed="1" formula="01AWyg1PYEC7RphbpzkR1w" isDefault="1" displayUnit="l">
                        <Info min="0" flag="62" seq="1" ref="0" bb="2" group="56" />
                      </Parameter>
                      <Parameter id="i5mJGhNowUiRKTaKIDl6Ag" name="Distal radius" description="Distal radius of intestinal segment" icon="Parameter" persistable="0" isFixedValue="0" dim="Length" quantityType="Parameter" negativeValuesAllowed="1" formula="xrQj5WeAeUu4jvLMdvkQvQ" isDefault="1" displayUnit="cm">
                        <Info min="0" flag="106" seq="1" ref="0" bb="32" group="35" />
                      </Parameter>
                      <Parameter id="bOPabHVGaUGcQhjkaYxRHA" name="Effective surface area" description="Effective surface area of GI segment" icon="Parameter" persistable="0" isFixedValue="0" dim="Area" quantityType="Parameter" negativeValuesAllowed="1" formula="PamH0TZCX06DvGx9YAt22Q" isDefault="1" displayUnit="cm²">
                        <Info min="0" flag="52" seq="1" ref="0" bb="32" group="33" />
                      </Parameter>
                      <Parameter id="T7Km9CDJdkmB4XDzpR_mdg" name="FillLevelFlag" description="Fill Level Flag" icon="Parameter" persistable="0" isFixedValue="0" quantityType="Parameter" negativeValuesAllowed="1" formula="sgzhOyHbDUmhhHz1BVFogg" isDefault="1">
                        <Info min="0" flag="54" seq="1" ref="0" bb="2" group="63" />
                      </Parameter>
                      <Parameter id="H6waFkW1BkyEdaPvVUMNjA" name="Fraction of geometric volume filled with liquid" description="Geometric filling fraction" icon="Parameter" persistable="0" isFixedValue="0" quantityType="Parameter" negativeValuesAllowed="1" formula="IH4tvCSp9E2oeAbKE5ILEg" isDefault="1">
                        <Info min="0" flag="54" seq="1" ref="0" bb="2" group="63" />
                      </Parameter>
                      <Parameter id="bi86NRFnvEqsLPGKwO90tg" name="Geometric surface area" description="Geometric surface area of GI segment" icon="Parameter" persistable="0" isFixedValue="0" dim="Area" quantityType="Parameter" negativeValuesAllowed="1" formula="Zbyu5D5BjkGcl0yr97Rjvw" isDefault="1" displayUnit="cm²">
                        <Info min="0" flag="62" seq="1" ref="0" bb="32" group="33" />
                      </Parameter>
                      <Parameter id="rwVWWVMEeEK9Uk0RfO1VMw" name="Intestinal transit rate (absolute)" description="Transport rate to next GI segment" icon="Parameter" persistable="0" isFixedValue="0" dim="Inversed time" quantityType="Parameter" negativeValuesAllowed="1" formula="5XRnUVabAUCumaIck1MXng" isDefault="1" displayUnit="1/min">
                        <Info min="0" flag="54" seq="1" ref="0" bb="2" group="63" />
                      </Parameter>
                      <Parameter id="e398EGN1bEGRatTv6kp_ow" name="Length" description="Length" icon="Parameter" persistable="0" isFixedValue="0" dim="Length" quantityType="Parameter" negativeValuesAllowed="1" formula="hGyRldDJ1kCXa4nNob3AeA" isDefault="1" displayUnit="cm">
                        <Info min="0" flag="106" seq="1" ref="0" bb="32" group="34" />
                      </Parameter>
                      <Parameter id="fZbHSEODY0itsX00_Gx8JA" name="Liquid" description="Liquid" icon="Parameter" persistable="0" isFixedValue="0" dim="Volume" quantityType="Parameter" negativeValuesAllowed="1" formula="ryXiIsArQEajRyPqCBwzhQ" isDefault="1" rHSFormula="jPiwPcjt6kWJwuTEI5h6sA" displayUnit="l">
                        <Info min="0" flag="54" seq="1" ref="0" bb="2" group="63" />
                      </Parameter>
                      <Parameter id="tQQwiz896kepGcpYcHnvXw" name="Liquid transfer rate" description="Rate of liquid transfer between lumen segments" icon="Parameter" persistable="0" isFixedValue="0" dim="Flow" quantityType="Parameter" negativeValuesAllowed="1" formula="R4SFHjd97EmqzEr3WqCqeA" isDefault="1" displayUnit="l/min">
                        <Info flag="52" seq="1" ref="0" bb="2" group="39" />
                      </Parameter>
                      <Parameter id="iuyr_Ubvl0GsonWHzZYcCA" name="Proximal radius" description="Proximal radius of intestinal segment" icon="Parameter" persistable="0" isFixedValue="0" dim="Length" quantityType="Parameter" negativeValuesAllowed="1" formula="htR3h1PDG067ZT5h4isyfw" isDefault="1" displayUnit="cm">
                        <Info min="0" flag="106" seq="1" ref="0" bb="32" group="35" />
                      </Parameter>
                      <Parameter id="VuwYz-4os0-EcQRX9kCyng" name="Secretion of liquid" description="Rate of liquid inflow" icon="Parameter" persistable="0" isFixedValue="0" dim="Flow" quantityType="Parameter" negativeValuesAllowed="1" formula="p_yq8m8qOUqG7qH1Pj3t6w" isDefault="1" displayUnit="l/min">
                        <Info min="0" flag="54" seq="1" ref="0" bb="2" group="63" />
                      </Parameter>
                      <Parameter id="l1BE5btPsUy1WoYYAPLJKw" name="Thickness of gut wall" description="Thickness of Gut Wall" icon="Parameter" persistable="0" isFixedValue="0" dim="Length" quantityType="Parameter" negativeValuesAllowed="1" formula="tkPrWW7sRkmwJfCCi0S3fQ" isDefault="1" displayUnit="cm">
                        <Info min="0" flag="38" seq="1" ref="0" bb="32" group="45" />
                      </Parameter>
                      <Parameter id="9vhuMtFyGkKYQrFn4Fsjzg" name="Volume of protein container" description="Volume of organ/compartment where the protein cocentration was measured" icon="Parameter" persistable="0" isFixedValue="0" dim="Volume" quantityType="Parameter" negativeValuesAllowed="1" formula="s-MTj7rdbEu07Zs8svzsmw" isDefault="1" displayUnit="l">
                        <Info min="0" flag="52" seq="1" ref="0" bb="2" group="117" />
                      </Parameter>
                      <Parameter id="4rM2uYbPKkOHDBbfoLlPyQ" name="Volume (gut wall)" description="Volume of the gut wall" icon="Parameter" persistable="0" isFixedValue="0" dim="Volume" quantityType="Parameter" negativeValuesAllowed="1" formula="mzzLAhsNikaP8PIG1AA6Gg" isDefault="1" displayUnit="l">
                        <Info min="0" flag="62" seq="1" ref="0" bb="32" group="44" />
                      </Parameter>
                      <Parameter id="BLuf-LBLfUmYJvU6vdHZEA" name="Absorption of liquid" description="rate of liquid outflow" icon="Parameter" persistable="0" isFixedValue="0" dim="Inversed time" quantityType="Parameter" negativeValuesAllowed="1" formula="9-eOmn9hb0eV1Lf7eAiDPw" isDefault="1" displayUnit="1/min">
                        <Info flag="54" seq="1" ref="0" bb="2" group="63" />
                      </Parameter>
                      <Parameter id="Kx3FVY3AK0uSSwbef2w3og" name="Fractional steady state fill level" description="Fractional steady state fill level in fasted state" icon="Parameter" persistable="0" isFixedValue="0" dim="Fraction" quantityType="Parameter" negativeValuesAllowed="1" isDefault="1" value="0.06">
                        <Info min="0" flag="58" seq="1" ref="0" bb="32" group="43" />
                      </Parameter>
                      <Parameter id="F6_OI50SBEyhhThd4xt21g" name="Intestinal transit rate" description="Transit rate along intestinal segments" icon="Parameter" persistable="0" isFixedValue="0" dim="Inversed time" quantityType="Parameter" negativeValuesAllowed="1" isDefault="1" value="116" displayUnit="1/min">
                        <Info min="0" flag="54" seq="1" ref="0" bb="32" group="46" />
                      </Parameter>
                      <Parameter id="J-Z6PWsnXEGAUohuyQDg-g" name="Thickness_p1" description="Parameter to calculate the thickness of gut wall depending on the body height." icon="Parameter" persistable="0" isFixedValue="0" dim="Length" quantityType="Parameter" negativeValuesAllowed="1" isDefault="1" value="-0.0186500479" displayUnit="cm">
                        <Info flag="54" seq="1" ref="0" bb="32" group="45" />
                      </Parameter>
                      <Parameter id="SiTJmzOuH0CZjN6ULBjszQ" name="Thickness_p2" description="Parameter to calculate the thickness of gut wall depending on the body height." icon="Parameter" persistable="0" isFixedValue="0" dim="Length" quantityType="Parameter" negativeValuesAllowed="1" isDefault="1" value="0.0441002752" displayUnit="cm">
                        <Info flag="54" seq="1" ref="0" bb="32" group="45" />
                      </Parameter>
                      <Parameter id="HRZPDXK5Gk-BBsRiLdLabg" name="r2_p1" description="Parameter to calculate the distal radius of lumen segment depending on the body height." icon="Parameter" persistable="0" isFixedValue="0" quantityType="Parameter" negativeValuesAllowed="1" isDefault="1" value="0.00925874">
                        <Info flag="54" seq="1" ref="0" bb="32" group="35" />
                      </Parameter>
                      <Parameter id="_m2Bv78XjE-IBYhmAUniPQ" name="r2_p0" description="Parameter to calculate the distal radius of lumen segment depending on the body height." icon="Parameter" persistable="0" isFixedValue="0" dim="Length" quantityType="Parameter" negativeValuesAllowed="1" isDefault="1" value="-0.0020705161" displayUnit="cm">
                        <Info flag="54" seq="1" ref="0" bb="32" group="35" />
                      </Parameter>
                      <Parameter id="JrGZPREkIUiJbxSgqlH8Fw" name="r1_p1" description="Parameter to calculate the proximal radius of lumen segment depending on the body height." icon="Parameter" persistable="0" isFixedValue="0" quantityType="Parameter" negativeValuesAllowed="1" isDefault="1" value="0.010126747">
                        <Info flag="54" seq="1" ref="0" bb="32" group="35" />
                      </Parameter>
                      <Parameter id="rkHRh_4XM0qBLCpjX1BOkA" name="r1_p0" description="Parameter to calculate the proximal radius of lumen segment depending on the body height." icon="Parameter" persistable="0" isFixedValue="0" dim="Length" quantityType="Parameter" negativeValuesAllowed="1" isDefault="1" value="-0.002264627" displayUnit="cm">
                        <Info flag="54" seq="1" ref="0" bb="32" group="35" />
                      </Parameter>
                      <Parameter id="szZq3slC_E-UEGm7iBpjOg" name="Microvilli factor" description="Microvilli factor" icon="Parameter" persistable="0" isFixedValue="0" quantityType="Parameter" negativeValuesAllowed="1" isDefault="1" value="25">
                        <Info min="0" flag="38" seq="1" ref="0" bb="32" group="33" />
                      </Parameter>
                      <Parameter id="RyZXtOLCsUK6FoKWN4YiNg" name="L_p1" description="Parameter to calculate the length of lumen segment depending on the body height." icon="Parameter" persistable="0" isFixedValue="0" quantityType="Parameter" negativeValuesAllowed="1" isDefault="1" value="0.129622362">
                        <Info flag="54" seq="1" ref="0" bb="32" group="34" />
                      </Parameter>
                      <Parameter id="oxltOMcK7kWWGb7DdWKryg" name="L_p0" description="Parameter to calculate the length of lumen segment depending on the body height." icon="Parameter" persistable="0" isFixedValue="0" dim="Length" quantityType="Parameter" negativeValuesAllowed="1" isDefault="1" value="-0.0289872252" displayUnit="cm">
                        <Info flag="54" seq="1" ref="0" bb="32" group="34" />
                      </Parameter>
                      <Parameter id="Cxuu5MrN5UizEKbNRYuLfQ" name="Thickness_p3" description="Parameter to calculate the thickness of gut wall depending on the body height." icon="Parameter" persistable="0" isFixedValue="0" dim="Inversed length" quantityType="Parameter" negativeValuesAllowed="1" isDefault="1" value="-0.30705627" displayUnit="1/cm">
                        <Info flag="54" seq="1" ref="0" bb="32" group="45" />
                      </Parameter>
                      <Parameter id="fBqdGxQwPkeZ-PFJUIwxOg" name="pH" description="pH" icon="Parameter" persistable="0" isFixedValue="0" quantityType="Parameter" negativeValuesAllowed="1" isDefault="1" value="6">
                        <Info min="0" max="14" flag="122" seq="1" ref="0" bb="32" group="41" />
                      </Parameter>
                      <DistributedParameter id="o2mLckBAAUOq1mH0vcvxBQ" name="Effective surface area enhancement factor" description="Enhancement factor for the calculation of the effective surface area" persistable="0" isFixedValue="0" quantityType="Parameter" negativeValuesAllowed="1" formula="c-mJeOREj0WdAVuir3yn8g" mode="Logical" isDefault="1">
                        <Children>
                          <Parameter id="_gi1kGpmKkSPp19PHcVGLg" name="Percentile" icon="Parameter" persistable="0" isFixedValue="0" quantityType="Parameter" negativeValuesAllowed="1" isDefault="1" value="0.5">
                            <Info min="0" flag="18" seq="1" ref="0" bb="32" group="32" />
                          </Parameter>
                          <Parameter id="6ZUMmLSA_kGoLWauMDZVdw" name="Mean" icon="Parameter" persistable="0" isFixedValue="0" quantityType="Parameter" negativeValuesAllowed="1" isDefault="1" value="292.6883">
                            <Info min="0" flag="50" seq="1" ref="0" bb="32" group="32" />
                          </Parameter>
                        </Children>
                        <Info min="0" flag="122" seq="1" ref="0" bb="32" group="32" />
                      </DistributedParameter>
                      <Container id="QNZVKhJGUE-I1D4ltN4-Uw" name="MoleculeProperties" description="Molecule dependent properties" mode="Logical" containerType="Molecule">
                        <Children>
                          <Parameter id="4IEpKn-5rkSy9m_OxNi9nA" name="pKa_pH_WS_lum_K3" description="Supporting parameter for calculation of pKa- and pH- dependent intestinal permeability" icon="Parameter" persistable="0" isFixedValue="0" quantityType="Parameter" negativeValuesAllowed="1" formula="rGjC9Vfo30Gs1H9NjcIJsQ" isDefault="1">
                            <Info min="0" max="1" flag="52" seq="1" ref="0" bb="2" group="18" />
                          </Parameter>
                          <Parameter id="MeERUaZw4EiR9s6s0HGmUQ" name="pKa_pH_WS_lum_K4" description="Supporting parameter for calculation of pKa- and pH- dependent intestinal permeability" icon="Parameter" persistable="0" isFixedValue="0" quantityType="Parameter" negativeValuesAllowed="1" formula="WFYGgNkb0UamTPbnaBkqIA" isDefault="1">
                            <Info min="0" max="1" flag="52" seq="1" ref="0" bb="2" group="18" />
                          </Parameter>
                          <Parameter id="KVVNgUpCQUa5F4WWYdt1NQ" name="pKa_pH_WS_lum_K5" description="Supporting parameter for calculation of pKa- and pH- dependent intestinal permeability" icon="Parameter" persistable="0" isFixedValue="0" quantityType="Parameter" negativeValuesAllowed="1" formula="lDdY0EeHvEuK41PrOJdEMQ" isDefault="1">
                            <Info min="0" max="1" flag="52" seq="1" ref="0" bb="2" group="18" />
                          </Parameter>
                          <Parameter id="9ebbDm6QD0-OhFqhuc71Cw" name="pKa_pH_WS_lum_K6" description="Supporting parameter for calculation of pKa- and pH- dependent intestinal permeability" icon="Parameter" persistable="0" isFixedValue="0" quantityType="Parameter" negativeValuesAllowed="1" formula="C8WwGp0v90GQwwwb1Rft5Q" isDefault="1">
                            <Info min="0" max="1" flag="52" seq="1" ref="0" bb="2" group="18" />
                          </Parameter>
                          <Parameter id="DctgMzRULEKvF_lHz3fdCQ" name="pKa_pH_WS_lum_K7" description="Supporting parameter for calculation of pKa- and pH- dependent intestinal permeability" icon="Parameter" persistable="0" isFixedValue="0" quantityType="Parameter" negativeValuesAllowed="1" formula="danX8G3kw0SWmKbm6cEIzg" isDefault="1">
                            <Info min="0" max="1" flag="52" seq="1" ref="0" bb="2" group="18" />
                          </Parameter>
                          <Parameter id="zRbhtgSB4kKRFgqnvrsJdA" name="pKa_pH_WS_lum_K8" description="Supporting parameter for calculation of pKa- and pH- dependent intestinal permeability" icon="Parameter" persistable="0" isFixedValue="0" quantityType="Parameter" negativeValuesAllowed="1" formula="eHSUDdg8xU-JTpTGm5KxUw" isDefault="1">
                            <Info min="0" max="1" flag="52" seq="1" ref="0" bb="2" group="18" />
                          </Parameter>
                          <Parameter id="-PQW1GZxpUGTuz15-vxxfg" name="Solubility" description="Solubility" icon="Parameter" persistable="0" isFixedValue="0" dim="Concentration (mass)" quantityType="Parameter" negativeValuesAllowed="1" formula="yvo0BLaxKEu_lt0qFH9I9Q" isDefault="1" displayUnit="mg/l">
                            <Info min="0" flag="122" seq="1" ref="0" bb="2" group="42" />
                          </Parameter>
                          <Parameter id="IBs-Y-zz50-YsDWjbvQrTA" name="Solubility_pKa_pH_Factor" description="pKa/pH-Dependent factor for solubility" icon="Parameter" persistable="0" isFixedValue="0" quantityType="Parameter" negativeValuesAllowed="1" formula="X_zMYgogbkyllstXU_Yw8A" isDefault="1">
                            <Info min="0" flag="52" seq="1" ref="0" bb="2" group="18" />
                          </Parameter>
                          <Parameter id="nI7BD_RPG02x8rfUYuHSnw" name="t1/2" description="Half-life of drug release" icon="Parameter" persistable="0" isFixedValue="0" dim="Time" quantityType="Parameter" negativeValuesAllowed="1" formula="0Z5TlAT1N0m9q7B_peUdgw" isDefault="1" displayUnit="min">
                            <Info min="0" flag="38" seq="1" ref="0" bb="2" group="91" />
                          </Parameter>
                          <Parameter id="io1gTGl8Wk2araGbJ36sPA" name="pKa_pH_WS_lum_F3" description="Supporting parameter for calculation of pKa- and pH- dependent intestinal permeability" icon="Parameter" persistable="0" isFixedValue="0" quantityType="Parameter" negativeValuesAllowed="1" formula="KUBB69toSEqKUszKDGkWTQ" isDefault="1">
                            <Info min="0" max="1" flag="52" seq="1" ref="0" bb="2" group="18" />
                          </Parameter>
                          <Parameter id="dNsYJbx5ykiUAKN30jYFaA" name="pKa_pH_WS_lum_K2" description="Supporting parameter for calculation of pKa- and pH- dependent intestinal permeability" icon="Parameter" persistable="0" isFixedValue="0" quantityType="Parameter" negativeValuesAllowed="1" formula="c4s_qToi5kSmhOLWazSkag" isDefault="1">
                            <Info min="0" max="1" flag="52" seq="1" ref="0" bb="2" group="18" />
                          </Parameter>
                          <Parameter id="3xVrlEI9qUK-3C4A7nFiMg" name="pKa_pH_WS_lum_K1" description="Supporting parameter for calculation of pKa- and pH- dependent intestinal permeability" icon="Parameter" persistable="0" isFixedValue="0" quantityType="Parameter" negativeValuesAllowed="1" formula="AwyoqVmZMUealbuvKUEKaA" isDefault="1">
                            <Info min="0" max="1" flag="52" seq="1" ref="0" bb="2" group="18" />
                          </Parameter>
                          <Parameter id="_mOwbLl6nEWCm4Ud8haq-A" name="Ontogeny factor" description="Ontogeny factor" icon="Parameter" persistable="0" isFixedValue="0" quantityType="Parameter" negativeValuesAllowed="1" formula="gVXXCOvi2EShSo6UUauKpQ" isDefault="1">
                            <Info min="0" flag="52" seq="1" ref="0" bb="2" group="142" />
                          </Parameter>
                          <Parameter id="qC9qMqas_0ackzVV2hJLxQ" name="Oral mass absorbed segment" description="Oral mass absorbed from Lumen segment into mucosa" icon="Parameter" persistable="0" isFixedValue="0" dim="Amount" quantityType="Parameter" negativeValuesAllowed="1" isDefault="1" rHSFormula="93MVxnaX5kGS9uLgZ4PnQQ" value="0" displayUnit="µmol">
                            <Info min="0" flag="52" seq="1" ref="0" bb="2" group="117" />
                          </Parameter>
                          <Parameter id="cAv777rSmk-cHSVfIBRbhQ" name="Partition coefficient (water/container)" description="Partition coefficient Water / Container (will be mapped to concrete container in the simulation)" icon="Parameter" persistable="0" isFixedValue="0" quantityType="Parameter" negativeValuesAllowed="1" isDefault="1" value="1">
                            <Info min="0" flag="52" seq="1" ref="0" bb="2" group="67" />
                          </Parameter>
                          <Parameter id="xU9CgFdSCkKmirGYsds2Kg" name="pKa_pH_WS_lum_F1" description="Supporting parameter for calculation of pKa- and pH- dependent intestinal permeability" icon="Parameter" persistable="0" isFixedValue="0" quantityType="Parameter" negativeValuesAllowed="1" formula="yp4GaUNo0ketKn2bNRO2ow" isDefault="1">
                            <Info min="0" max="1" flag="52" seq="1" ref="0" bb="2" group="18" />
                          </Parameter>
                          <Parameter id="3kH6ErYSmkW3Hu8i2mfeEA" name="pKa_pH_WS_lum_F2" description="Supporting parameter for calculation of pKa- and pH- dependent intestinal permeability" icon="Parameter" persistable="0" isFixedValue="0" quantityType="Parameter" negativeValuesAllowed="1" formula="BQzTcOkBAEWj5VqJcwnfTw" isDefault="1">
                            <Info min="0" max="1" flag="52" seq="1" ref="0" bb="2" group="18" />
                          </Parameter>
                        </Children>
                      </Container>
                    </Children>
                  </Container>
                  <Container id="yGITnB-h0EukJklTevwAHw" name="UpperJejunum" description="Upper Jejunum" icon="UpperJejunum" mode="Physical" containerType="Compartment">
                    <Tags>
                      <Tag value="Lumen" />
                      <Tag value="LumenSegment" />
                    </Tags>
                    <Children>
                      <Parameter id="j1m5UqmHsEKX2jhNbaXqfA" name="Effective surface area" description="Effective surface area of GI segment" icon="Parameter" persistable="0" isFixedValue="0" dim="Area" quantityType="Parameter" negativeValuesAllowed="1" formula="PamH0TZCX06DvGx9YAt22Q" isDefault="1" displayUnit="cm²">
                        <Info min="0" flag="52" seq="1" ref="0" bb="32" group="33" />
                      </Parameter>
                      <Parameter id="E2eAbS5Kp065J0ZEQ8I-_g" name="Liquid transfer rate" description="Rate of liquid transfer between lumen segments" icon="Parameter" persistable="0" isFixedValue="0" dim="Flow" quantityType="Parameter" negativeValuesAllowed="1" formula="PX_YIeYorkSVdSS1HdcqxQ" isDefault="1" displayUnit="l/min">
                        <Info flag="52" seq="1" ref="0" bb="2" group="39" />
                      </Parameter>
                      <Parameter id="gRVTuu1kLk2LozJ67mb3AA" name="Liquid" description="Liquid" icon="Parameter" persistable="0" isFixedValue="0" dim="Volume" quantityType="Parameter" negativeValuesAllowed="1" formula="ryXiIsArQEajRyPqCBwzhQ" isDefault="1" rHSFormula="tNtNpOS_U0udlQvVfn1OFA" displayUnit="l">
                        <Info min="0" flag="54" seq="1" ref="0" bb="2" group="63" />
                      </Parameter>
                      <Parameter id="jJjuCYFzFUq3SLMswPpsyw" name="Length" description="Length" icon="Parameter" persistable="0" isFixedValue="0" dim="Length" quantityType="Parameter" negativeValuesAllowed="1" formula="hGyRldDJ1kCXa4nNob3AeA" isDefault="1" displayUnit="cm">
                        <Info min="0" flag="106" seq="1" ref="0" bb="32" group="34" />
                      </Parameter>
                      <Parameter id="7wplJsBPnEKihXL-oPq2Qw" name="Intestinal transit rate (absolute)" description="Transport rate to next GI segment" icon="Parameter" persistable="0" isFixedValue="0" dim="Inversed time" quantityType="Parameter" negativeValuesAllowed="1" formula="xn92kHtv20GQY7kGDEfBAA" isDefault="1" displayUnit="1/min">
                        <Info min="0" flag="54" seq="1" ref="0" bb="2" group="63" />
                      </Parameter>
                      <Parameter id="xTraW0Xkc0-MAcz3pipoOg" name="Geometric surface area" description="Geometric surface area of GI segment" icon="Parameter" persistable="0" isFixedValue="0" dim="Area" quantityType="Parameter" negativeValuesAllowed="1" formula="Zbyu5D5BjkGcl0yr97Rjvw" isDefault="1" displayUnit="cm²">
                        <Info min="0" flag="62" seq="1" ref="0" bb="32" group="33" />
                      </Parameter>
                      <Parameter id="gU6tjEiPl0u494xje8uEgQ" name="FillLevelFlag" description="Fill Level Flag" icon="Parameter" persistable="0" isFixedValue="0" quantityType="Parameter" negativeValuesAllowed="1" formula="sgzhOyHbDUmhhHz1BVFogg" isDefault="1">
                        <Info min="0" flag="54" seq="1" ref="0" bb="2" group="63" />
                      </Parameter>
                      <Parameter id="4eDu2SxDhU6ub_ud1EESQA" name="Distal radius" description="Distal radius of intestinal segment" icon="Parameter" persistable="0" isFixedValue="0" dim="Length" quantityType="Parameter" negativeValuesAllowed="1" formula="xrQj5WeAeUu4jvLMdvkQvQ" isDefault="1" displayUnit="cm">
                        <Info min="0" flag="106" seq="1" ref="0" bb="32" group="35" />
                      </Parameter>
                      <Parameter id="eLm12_AAnEGAq8Lk-ps20g" name="Absorption of liquid" description="rate of liquid outflow" icon="Parameter" persistable="0" isFixedValue="0" dim="Inversed time" quantityType="Parameter" negativeValuesAllowed="1" formula="QDHfcFAZXEuyenaAh7keKg" isDefault="1" displayUnit="1/min">
                        <Info flag="54" seq="1" ref="0" bb="2" group="63" />
                      </Parameter>
                      <Parameter id="4oQZAFSS-kuihlZnupLbHg" name="Fraction of geometric volume filled with liquid" description="Geometric filling fraction" icon="Parameter" persistable="0" isFixedValue="0" quantityType="Parameter" negativeValuesAllowed="1" formula="IH4tvCSp9E2oeAbKE5ILEg" isDefault="1">
                        <Info min="0" flag="54" seq="1" ref="0" bb="2" group="63" />
                      </Parameter>
                      <Parameter id="JG10Q1Qy3kmwa_tG3lhAoA" name="Thickness of gut wall" description="Thickness of Gut Wall" icon="Parameter" persistable="0" isFixedValue="0" dim="Length" quantityType="Parameter" negativeValuesAllowed="1" formula="tkPrWW7sRkmwJfCCi0S3fQ" isDefault="1" displayUnit="cm">
                        <Info min="0" flag="38" seq="1" ref="0" bb="32" group="45" />
                      </Parameter>
                      <Parameter id="yp3TDvjmz0a-YpJuBvHw1g" name="Proximal radius" description="Proximal radius of intestinal segment" icon="Parameter" persistable="0" isFixedValue="0" dim="Length" quantityType="Parameter" negativeValuesAllowed="1" formula="htR3h1PDG067ZT5h4isyfw" isDefault="1" displayUnit="cm">
                        <Info min="0" flag="106" seq="1" ref="0" bb="32" group="35" />
                      </Parameter>
                      <Parameter id="zbj0ukNIYE2XS-L8HG2Ydg" name="Volume of protein container" description="Volume of organ/compartment where the protein cocentration was measured" icon="Parameter" persistable="0" isFixedValue="0" dim="Volume" quantityType="Parameter" negativeValuesAllowed="1" formula="s-MTj7rdbEu07Zs8svzsmw" isDefault="1" displayUnit="l">
                        <Info min="0" flag="52" seq="1" ref="0" bb="2" group="117" />
                      </Parameter>
                      <Parameter id="Th1IONM-7UuRyYDGLDGmIw" name="Volume (gut wall)" description="Volume of the gut wall" icon="Parameter" persistable="0" isFixedValue="0" dim="Volume" quantityType="Parameter" negativeValuesAllowed="1" formula="j-6vQQ0doky6ePR35RlCpQ" isDefault="1" displayUnit="l">
                        <Info min="0" flag="62" seq="1" ref="0" bb="32" group="44" />
                      </Parameter>
                      <Parameter id="LanklOkx4kSTGz7g9crV7Q" name="Volume" description="Volume of organ or compartment" icon="Parameter" persistable="0" isFixedValue="0" dim="Volume" quantityType="Parameter" negativeValuesAllowed="1" formula="01AWyg1PYEC7RphbpzkR1w" isDefault="1" displayUnit="l">
                        <Info min="0" flag="62" seq="1" ref="0" bb="2" group="56" />
                      </Parameter>
                      <Parameter id="pJg6HblbXkWNddu_6aKqGA" name="Secretion of liquid" description="Rate of liquid inflow" icon="Parameter" persistable="0" isFixedValue="0" dim="Flow" quantityType="Parameter" negativeValuesAllowed="1" formula="s-B4J-cRZUK9PMbc0g5aAA" isDefault="1" displayUnit="l/min">
                        <Info min="0" flag="54" seq="1" ref="0" bb="2" group="63" />
                      </Parameter>
                      <Parameter id="PxIGndqm10uRx_tYjr4zgQ" name="r1_p1" description="Parameter to calculate the proximal radius of lumen segment depending on the body height." icon="Parameter" persistable="0" isFixedValue="0" quantityType="Parameter" negativeValuesAllowed="1" isDefault="1" value="0.00925874">
                        <Info flag="54" seq="1" ref="0" bb="32" group="35" />
                      </Parameter>
                      <Parameter id="byHogOIDukWHMi58L5oYaQ" name="Thickness_p3" description="Parameter to calculate the thickness of gut wall depending on the body height." icon="Parameter" persistable="0" isFixedValue="0" dim="Inversed length" quantityType="Parameter" negativeValuesAllowed="1" isDefault="1" value="-0.30703115" displayUnit="1/cm">
                        <Info flag="54" seq="1" ref="0" bb="32" group="45" />
                      </Parameter>
                      <Parameter id="vcUBv0zu1E-SBmNdtaTG4Q" name="Thickness_p2" description="Parameter to calculate the thickness of gut wall depending on the body height." icon="Parameter" persistable="0" isFixedValue="0" dim="Length" quantityType="Parameter" negativeValuesAllowed="1" isDefault="1" value="0.0589752766" displayUnit="cm">
                        <Info flag="54" seq="1" ref="0" bb="32" group="45" />
                      </Parameter>
                      <Parameter id="Su7aqKCi-0K8M8vglQaZiQ" name="Thickness_p1" description="Parameter to calculate the thickness of gut wall depending on the body height." icon="Parameter" persistable="0" isFixedValue="0" dim="Length" quantityType="Parameter" negativeValuesAllowed="1" isDefault="1" value="-0.024936327" displayUnit="cm">
                        <Info flag="54" seq="1" ref="0" bb="32" group="45" />
                      </Parameter>
                      <Parameter id="GdQdeCPUP0mJES2N6ckKDQ" name="r2_p1" description="Parameter to calculate the distal radius of lumen segment depending on the body height." icon="Parameter" persistable="0" isFixedValue="0" quantityType="Parameter" negativeValuesAllowed="1" isDefault="1" value="0.008680069">
                        <Info flag="54" seq="1" ref="0" bb="32" group="35" />
                      </Parameter>
                      <Parameter id="XT-XXng0y0KGHDzKF9xAaQ" name="r1_p0" description="Parameter to calculate the proximal radius of lumen segment depending on the body height." icon="Parameter" persistable="0" isFixedValue="0" dim="Length" quantityType="Parameter" negativeValuesAllowed="1" isDefault="1" value="-0.0020705161" displayUnit="cm">
                        <Info flag="54" seq="1" ref="0" bb="32" group="35" />
                      </Parameter>
                      <Parameter id="qgXdJUnAEUCEzeWR1cpqpQ" name="r2_p0" description="Parameter to calculate the distal radius of lumen segment depending on the body height." icon="Parameter" persistable="0" isFixedValue="0" dim="Length" quantityType="Parameter" negativeValuesAllowed="1" isDefault="1" value="-0.0019411088" displayUnit="cm">
                        <Info flag="54" seq="1" ref="0" bb="32" group="35" />
                      </Parameter>
                      <Parameter id="h5iVImAUcUiAMZEn41XEGg" name="Microvilli factor" description="Microvilli factor" icon="Parameter" persistable="0" isFixedValue="0" quantityType="Parameter" negativeValuesAllowed="1" isDefault="1" value="25">
                        <Info min="0" flag="38" seq="1" ref="0" bb="32" group="33" />
                      </Parameter>
                      <Parameter id="6gxC3DWaUUGTJTTuW3-jjA" name="L_p1" description="Parameter to calculate the length of lumen segment depending on the body height." icon="Parameter" persistable="0" isFixedValue="0" quantityType="Parameter" negativeValuesAllowed="1" isDefault="1" value="0.299751712">
                        <Info flag="54" seq="1" ref="0" bb="32" group="34" />
                      </Parameter>
                      <Parameter id="OkmHq2bBWkqT8LmDlfohlw" name="L_p0" description="Parameter to calculate the length of lumen segment depending on the body height." icon="Parameter" persistable="0" isFixedValue="0" dim="Length" quantityType="Parameter" negativeValuesAllowed="1" isDefault="1" value="-0.0670329582" displayUnit="cm">
                        <Info flag="54" seq="1" ref="0" bb="32" group="34" />
                      </Parameter>
                      <Parameter id="8hcjys75oU6QePHJeOH3rg" name="Intestinal transit rate" description="Transit rate along intestinal segments" icon="Parameter" persistable="0" isFixedValue="0" dim="Inversed time" quantityType="Parameter" negativeValuesAllowed="1" isDefault="1" value="5.0162" displayUnit="1/min">
                        <Info min="0" flag="54" seq="1" ref="0" bb="32" group="46" />
                      </Parameter>
                      <Parameter id="DQThHGHTUEG0BuWgwttYng" name="Fractional steady state fill level" description="Fractional steady state fill level in fasted state" icon="Parameter" persistable="0" isFixedValue="0" dim="Fraction" quantityType="Parameter" negativeValuesAllowed="1" isDefault="1" value="0.064841">
                        <Info min="0" flag="58" seq="1" ref="0" bb="32" group="43" />
                      </Parameter>
                      <Parameter id="cBYE1ISXS0KA0rYlx-7USQ" name="pH" description="pH" icon="Parameter" persistable="0" isFixedValue="0" quantityType="Parameter" negativeValuesAllowed="1" isDefault="1" value="6.25">
                        <Info min="0" max="14" flag="122" seq="1" ref="0" bb="32" group="41" />
                      </Parameter>
                      <DistributedParameter id="RB_80eYy3EeFoX3noNXNIA" name="Effective surface area enhancement factor" description="Enhancement factor for the calculation of the effective surface area" persistable="0" isFixedValue="0" quantityType="Parameter" negativeValuesAllowed="1" formula="CPVBUP4dl0uZ2Epfy9nNTg" mode="Logical" isDefault="1">
                        <Children>
                          <Parameter id="w4BmFq4r5kqc2RgFpnTipA" name="Percentile" icon="Parameter" persistable="0" isFixedValue="0" quantityType="Parameter" negativeValuesAllowed="1" isDefault="1" value="0.5">
                            <Info min="0" flag="18" seq="1" ref="0" bb="32" group="32" />
                          </Parameter>
                          <Parameter id="rxPxbyV72UeW1M3pqQk0GA" name="Mean" icon="Parameter" persistable="0" isFixedValue="0" quantityType="Parameter" negativeValuesAllowed="1" isDefault="1" value="447.9877">
                            <Info min="0" flag="50" seq="1" ref="0" bb="32" group="32" />
                          </Parameter>
                        </Children>
                        <Info min="0" flag="122" seq="1" ref="0" bb="32" group="32" />
                      </DistributedParameter>
                      <Container id="HE56IrfA1UKu-EmTcVhDrw" name="MoleculeProperties" description="Molecule dependent properties" mode="Logical" containerType="Molecule">
                        <Children>
                          <Parameter id="jRkYa1Jt9kCCfomIEvBRdA" name="pKa_pH_WS_lum_K8" description="Supporting parameter for calculation of pKa- and pH- dependent intestinal permeability" icon="Parameter" persistable="0" isFixedValue="0" quantityType="Parameter" negativeValuesAllowed="1" formula="eHSUDdg8xU-JTpTGm5KxUw" isDefault="1">
                            <Info min="0" max="1" flag="52" seq="1" ref="0" bb="2" group="18" />
                          </Parameter>
                          <Parameter id="YOtmv41W1kO7YG5gXz7Hlg" name="t1/2" description="Half-life of drug release" icon="Parameter" persistable="0" isFixedValue="0" dim="Time" quantityType="Parameter" negativeValuesAllowed="1" formula="0Z5TlAT1N0m9q7B_peUdgw" isDefault="1" displayUnit="min">
                            <Info min="0" flag="38" seq="1" ref="0" bb="2" group="91" />
                          </Parameter>
                          <Parameter id="3_GSP7omyU6FNLbDDc6j6Q" name="pKa_pH_WS_lum_F3" description="Supporting parameter for calculation of pKa- and pH- dependent intestinal permeability" icon="Parameter" persistable="0" isFixedValue="0" quantityType="Parameter" negativeValuesAllowed="1" formula="KUBB69toSEqKUszKDGkWTQ" isDefault="1">
                            <Info min="0" max="1" flag="52" seq="1" ref="0" bb="2" group="18" />
                          </Parameter>
                          <Parameter id="lPixYSnTPEiX73fepmiLqg" name="pKa_pH_WS_lum_K1" description="Supporting parameter for calculation of pKa- and pH- dependent intestinal permeability" icon="Parameter" persistable="0" isFixedValue="0" quantityType="Parameter" negativeValuesAllowed="1" formula="AwyoqVmZMUealbuvKUEKaA" isDefault="1">
                            <Info min="0" max="1" flag="52" seq="1" ref="0" bb="2" group="18" />
                          </Parameter>
                          <Parameter id="HAHTe7_ShECcgEpQDbbUUw" name="pKa_pH_WS_lum_K2" description="Supporting parameter for calculation of pKa- and pH- dependent intestinal permeability" icon="Parameter" persistable="0" isFixedValue="0" quantityType="Parameter" negativeValuesAllowed="1" formula="c4s_qToi5kSmhOLWazSkag" isDefault="1">
                            <Info min="0" max="1" flag="52" seq="1" ref="0" bb="2" group="18" />
                          </Parameter>
                          <Parameter id="kLAQtWSsb0m3fvgkpNVXdQ" name="pKa_pH_WS_lum_K3" description="Supporting parameter for calculation of pKa- and pH- dependent intestinal permeability" icon="Parameter" persistable="0" isFixedValue="0" quantityType="Parameter" negativeValuesAllowed="1" formula="rGjC9Vfo30Gs1H9NjcIJsQ" isDefault="1">
                            <Info min="0" max="1" flag="52" seq="1" ref="0" bb="2" group="18" />
                          </Parameter>
                          <Parameter id="FN-d6bBqeUiKjSo5fJ06yg" name="pKa_pH_WS_lum_K4" description="Supporting parameter for calculation of pKa- and pH- dependent intestinal permeability" icon="Parameter" persistable="0" isFixedValue="0" quantityType="Parameter" negativeValuesAllowed="1" formula="WFYGgNkb0UamTPbnaBkqIA" isDefault="1">
                            <Info min="0" max="1" flag="52" seq="1" ref="0" bb="2" group="18" />
                          </Parameter>
                          <Parameter id="UZRqgC7GvUiOHLO_Qu248A" name="Solubility_pKa_pH_Factor" description="pKa/pH-Dependent factor for solubility" icon="Parameter" persistable="0" isFixedValue="0" quantityType="Parameter" negativeValuesAllowed="1" formula="X_zMYgogbkyllstXU_Yw8A" isDefault="1">
                            <Info min="0" flag="52" seq="1" ref="0" bb="2" group="18" />
                          </Parameter>
                          <Parameter id="aswqBn_uhUeYrgJDjpFr9Q" name="Solubility" description="Solubility" icon="Parameter" persistable="0" isFixedValue="0" dim="Concentration (mass)" quantityType="Parameter" negativeValuesAllowed="1" formula="yvo0BLaxKEu_lt0qFH9I9Q" isDefault="1" displayUnit="mg/l">
                            <Info min="0" flag="122" seq="1" ref="0" bb="2" group="42" />
                          </Parameter>
                          <Parameter id="CJAvZNAosU-075kB5keXJw" name="pKa_pH_WS_lum_K6" description="Supporting parameter for calculation of pKa- and pH- dependent intestinal permeability" icon="Parameter" persistable="0" isFixedValue="0" quantityType="Parameter" negativeValuesAllowed="1" formula="C8WwGp0v90GQwwwb1Rft5Q" isDefault="1">
                            <Info min="0" max="1" flag="52" seq="1" ref="0" bb="2" group="18" />
                          </Parameter>
                          <Parameter id="QXvqizzNVEKjdKFXdXoJeg" name="pKa_pH_WS_lum_K7" description="Supporting parameter for calculation of pKa- and pH- dependent intestinal permeability" icon="Parameter" persistable="0" isFixedValue="0" quantityType="Parameter" negativeValuesAllowed="1" formula="danX8G3kw0SWmKbm6cEIzg" isDefault="1">
                            <Info min="0" max="1" flag="52" seq="1" ref="0" bb="2" group="18" />
                          </Parameter>
                          <Parameter id="3FshhemeMkC4upsWZj3R3g" name="pKa_pH_WS_lum_K5" description="Supporting parameter for calculation of pKa- and pH- dependent intestinal permeability" icon="Parameter" persistable="0" isFixedValue="0" quantityType="Parameter" negativeValuesAllowed="1" formula="lDdY0EeHvEuK41PrOJdEMQ" isDefault="1">
                            <Info min="0" max="1" flag="52" seq="1" ref="0" bb="2" group="18" />
                          </Parameter>
                          <Parameter id="otx6SBzgwU6DyeDBDEUxRg" name="Ontogeny factor" description="Ontogeny factor" icon="Parameter" persistable="0" isFixedValue="0" quantityType="Parameter" negativeValuesAllowed="1" formula="gVXXCOvi2EShSo6UUauKpQ" isDefault="1">
                            <Info min="0" flag="52" seq="1" ref="0" bb="2" group="142" />
                          </Parameter>
                          <Parameter id="opfJzfkqtE-Snv7gEMvh4g" name="Oral mass absorbed segment" description="Oral mass absorbed from Lumen segment into mucosa" icon="Parameter" persistable="0" isFixedValue="0" dim="Amount" quantityType="Parameter" negativeValuesAllowed="1" isDefault="1" rHSFormula="gAsNQEcgt0SGrJkKIuPTwA" value="0" displayUnit="µmol">
                            <Info min="0" flag="52" seq="1" ref="0" bb="2" group="117" />
                          </Parameter>
                          <Parameter id="UI0hNDo0mE6Schmavo1M1A" name="Partition coefficient (water/container)" description="Partition coefficient Water / Container (will be mapped to concrete container in the simulation)" icon="Parameter" persistable="0" isFixedValue="0" quantityType="Parameter" negativeValuesAllowed="1" isDefault="1" value="1">
                            <Info min="0" flag="52" seq="1" ref="0" bb="2" group="67" />
                          </Parameter>
                          <Parameter id="VeGrspLzzk2yyhsdGdsBFA" name="pKa_pH_WS_lum_F1" description="Supporting parameter for calculation of pKa- and pH- dependent intestinal permeability" icon="Parameter" persistable="0" isFixedValue="0" quantityType="Parameter" negativeValuesAllowed="1" formula="yp4GaUNo0ketKn2bNRO2ow" isDefault="1">
                            <Info min="0" max="1" flag="52" seq="1" ref="0" bb="2" group="18" />
                          </Parameter>
                          <Parameter id="hVa4Xv1M8Uy0DzaepY5g1A" name="pKa_pH_WS_lum_F2" description="Supporting parameter for calculation of pKa- and pH- dependent intestinal permeability" icon="Parameter" persistable="0" isFixedValue="0" quantityType="Parameter" negativeValuesAllowed="1" formula="BQzTcOkBAEWj5VqJcwnfTw" isDefault="1">
                            <Info min="0" max="1" flag="52" seq="1" ref="0" bb="2" group="18" />
                          </Parameter>
                        </Children>
                      </Container>
                    </Children>
                  </Container>
                  <Container id="tE_5oO13NE6-rqhjv4BhzA" name="LowerJejunum" description="Lower Jejunum" icon="LowerJejunum" mode="Physical" containerType="Compartment">
                    <Tags>
                      <Tag value="Lumen" />
                      <Tag value="LumenSegment" />
                    </Tags>
                    <Children>
                      <Parameter id="Jcfg1pkGu02ohuKeDuGgbw" name="Geometric surface area" description="Geometric surface area of GI segment" icon="Parameter" persistable="0" isFixedValue="0" dim="Area" quantityType="Parameter" negativeValuesAllowed="1" formula="Zbyu5D5BjkGcl0yr97Rjvw" isDefault="1" displayUnit="cm²">
                        <Info min="0" flag="62" seq="1" ref="0" bb="32" group="33" />
                      </Parameter>
                      <Parameter id="tZ6Vb-4rsEC_5262EwS-LA" name="Fraction of geometric volume filled with liquid" description="Geometric filling fraction" icon="Parameter" persistable="0" isFixedValue="0" quantityType="Parameter" negativeValuesAllowed="1" formula="IH4tvCSp9E2oeAbKE5ILEg" isDefault="1">
                        <Info min="0" flag="54" seq="1" ref="0" bb="2" group="63" />
                      </Parameter>
                      <Parameter id="l_sfrPk06U2lka1egEM91A" name="FillLevelFlag" description="Fill Level Flag" icon="Parameter" persistable="0" isFixedValue="0" quantityType="Parameter" negativeValuesAllowed="1" formula="sgzhOyHbDUmhhHz1BVFogg" isDefault="1">
                        <Info min="0" flag="54" seq="1" ref="0" bb="2" group="63" />
                      </Parameter>
                      <Parameter id="Hz8uBYSR-UOOLtaY70bKnA" name="Effective surface area" description="Effective surface area of GI segment" icon="Parameter" persistable="0" isFixedValue="0" dim="Area" quantityType="Parameter" negativeValuesAllowed="1" formula="PamH0TZCX06DvGx9YAt22Q" isDefault="1" displayUnit="cm²">
                        <Info min="0" flag="52" seq="1" ref="0" bb="32" group="33" />
                      </Parameter>
                      <Parameter id="AXlPMyosiU6NoweODK2Crw" name="Length" description="Length" icon="Parameter" persistable="0" isFixedValue="0" dim="Length" quantityType="Parameter" negativeValuesAllowed="1" formula="hGyRldDJ1kCXa4nNob3AeA" isDefault="1" displayUnit="cm">
                        <Info min="0" flag="106" seq="1" ref="0" bb="32" group="34" />
                      </Parameter>
                      <Parameter id="Y9IBg1H1j0evi3sQi-_57A" name="Absorption of liquid" description="rate of liquid outflow" icon="Parameter" persistable="0" isFixedValue="0" dim="Inversed time" quantityType="Parameter" negativeValuesAllowed="1" formula="h-EpqzsqUkqIEVza711kyA" isDefault="1" displayUnit="1/min">
                        <Info flag="54" seq="1" ref="0" bb="2" group="63" />
                      </Parameter>
                      <Parameter id="JrWGe0EGHk6JRQyTPPjtEQ" name="Liquid" description="Liquid" icon="Parameter" persistable="0" isFixedValue="0" dim="Volume" quantityType="Parameter" negativeValuesAllowed="1" formula="ryXiIsArQEajRyPqCBwzhQ" isDefault="1" rHSFormula="HAEjcui_kUqNVuavxp-ttg" displayUnit="l">
                        <Info min="0" flag="54" seq="1" ref="0" bb="2" group="63" />
                      </Parameter>
                      <Parameter id="godmyRbsxkuMEiXw6UFQYw" name="Distal radius" description="Distal radius of intestinal segment" icon="Parameter" persistable="0" isFixedValue="0" dim="Length" quantityType="Parameter" negativeValuesAllowed="1" formula="xrQj5WeAeUu4jvLMdvkQvQ" isDefault="1" displayUnit="cm">
                        <Info min="0" flag="106" seq="1" ref="0" bb="32" group="35" />
                      </Parameter>
                      <Parameter id="xpj69JApOEeC2fmMJwGC2g" name="Volume" description="Volume of organ or compartment" icon="Parameter" persistable="0" isFixedValue="0" dim="Volume" quantityType="Parameter" negativeValuesAllowed="1" formula="01AWyg1PYEC7RphbpzkR1w" isDefault="1" displayUnit="l">
                        <Info min="0" flag="62" seq="1" ref="0" bb="2" group="56" />
                      </Parameter>
                      <Parameter id="_38KtAQjsUC0CfEkbZlvIg" name="Volume of protein container" description="Volume of organ/compartment where the protein cocentration was measured" icon="Parameter" persistable="0" isFixedValue="0" dim="Volume" quantityType="Parameter" negativeValuesAllowed="1" formula="s-MTj7rdbEu07Zs8svzsmw" isDefault="1" displayUnit="l">
                        <Info min="0" flag="52" seq="1" ref="0" bb="2" group="117" />
                      </Parameter>
                      <Parameter id="1E3_oHHo-02jwISnOltI3A" name="Intestinal transit rate (absolute)" description="Transport rate to next GI segment" icon="Parameter" persistable="0" isFixedValue="0" dim="Inversed time" quantityType="Parameter" negativeValuesAllowed="1" formula="cH_jza78cUODu1IyHV_tcg" isDefault="1" displayUnit="1/min">
                        <Info min="0" flag="54" seq="1" ref="0" bb="2" group="63" />
                      </Parameter>
                      <Parameter id="41h7SQbAzk6vwroFrqXCIw" name="Volume (gut wall)" description="Volume of the gut wall" icon="Parameter" persistable="0" isFixedValue="0" dim="Volume" quantityType="Parameter" negativeValuesAllowed="1" formula="cXYUkQhP0U6-YRVxh11LlA" isDefault="1" displayUnit="l">
                        <Info min="0" flag="62" seq="1" ref="0" bb="32" group="44" />
                      </Parameter>
                      <Parameter id="cG5ZL9yNJ0GWyEFfzFRqVg" name="Thickness of gut wall" description="Thickness of Gut Wall" icon="Parameter" persistable="0" isFixedValue="0" dim="Length" quantityType="Parameter" negativeValuesAllowed="1" formula="tkPrWW7sRkmwJfCCi0S3fQ" isDefault="1" displayUnit="cm">
                        <Info min="0" flag="38" seq="1" ref="0" bb="32" group="45" />
                      </Parameter>
                      <Parameter id="FwzsojH69E-sM8bznbmzRQ" name="Secretion of liquid" description="Rate of liquid inflow" icon="Parameter" persistable="0" isFixedValue="0" dim="Flow" quantityType="Parameter" negativeValuesAllowed="1" formula="E7gr4fJun02Ks4rzYgz8Eg" isDefault="1" displayUnit="l/min">
                        <Info min="0" flag="54" seq="1" ref="0" bb="2" group="63" />
                      </Parameter>
                      <Parameter id="ud1-CSDXWkKv-cLEWmlGUQ" name="Proximal radius" description="Proximal radius of intestinal segment" icon="Parameter" persistable="0" isFixedValue="0" dim="Length" quantityType="Parameter" negativeValuesAllowed="1" formula="htR3h1PDG067ZT5h4isyfw" isDefault="1" displayUnit="cm">
                        <Info min="0" flag="106" seq="1" ref="0" bb="32" group="35" />
                      </Parameter>
                      <Parameter id="Q3AbfYjtJkm74SQej18IUQ" name="Liquid transfer rate" description="Rate of liquid transfer between lumen segments" icon="Parameter" persistable="0" isFixedValue="0" dim="Flow" quantityType="Parameter" negativeValuesAllowed="1" formula="gKemVJcgCEeTcOKH-MYBPA" isDefault="1" displayUnit="l/min">
                        <Info flag="52" seq="1" ref="0" bb="2" group="39" />
                      </Parameter>
                      <Parameter id="2INxipiz4U2v_uqgmeYwEA" name="Intestinal transit rate" description="Transit rate along intestinal segments" icon="Parameter" persistable="0" isFixedValue="0" dim="Inversed time" quantityType="Parameter" negativeValuesAllowed="1" isDefault="1" value="5.0162" displayUnit="1/min">
                        <Info min="0" flag="54" seq="1" ref="0" bb="32" group="46" />
                      </Parameter>
                      <Parameter id="WmrPfUUAxEmvdw3Uft6Yfw" name="r2_p1" description="Parameter to calculate the distal radius of lumen segment depending on the body height." icon="Parameter" persistable="0" isFixedValue="0" quantityType="Parameter" negativeValuesAllowed="1" isDefault="1" value="0.008101398">
                        <Info flag="54" seq="1" ref="0" bb="32" group="35" />
                      </Parameter>
                      <Parameter id="B6ReGpTB2kahPKrSbRYZjQ" name="r2_p0" description="Parameter to calculate the distal radius of lumen segment depending on the body height." icon="Parameter" persistable="0" isFixedValue="0" dim="Length" quantityType="Parameter" negativeValuesAllowed="1" isDefault="1" value="-0.0018117016" displayUnit="cm">
                        <Info flag="54" seq="1" ref="0" bb="32" group="35" />
                      </Parameter>
                      <Parameter id="6RFxFvMEIUmxu-23iR9T-w" name="r1_p1" description="Parameter to calculate the proximal radius of lumen segment depending on the body height." icon="Parameter" persistable="0" isFixedValue="0" quantityType="Parameter" negativeValuesAllowed="1" isDefault="1" value="0.008680069">
                        <Info flag="54" seq="1" ref="0" bb="32" group="35" />
                      </Parameter>
                      <Parameter id="whJBXn1Ao02F_JjtVFQ0ZQ" name="r1_p0" description="Parameter to calculate the proximal radius of lumen segment depending on the body height." icon="Parameter" persistable="0" isFixedValue="0" dim="Length" quantityType="Parameter" negativeValuesAllowed="1" isDefault="1" value="-0.0019411088" displayUnit="cm">
                        <Info flag="54" seq="1" ref="0" bb="32" group="35" />
                      </Parameter>
                      <Parameter id="VfPMKfbFIkKx7O9IuQ8png" name="Microvilli factor" description="Microvilli factor" icon="Parameter" persistable="0" isFixedValue="0" quantityType="Parameter" negativeValuesAllowed="1" isDefault="1" value="25">
                        <Info min="0" flag="38" seq="1" ref="0" bb="32" group="33" />
                      </Parameter>
                      <Parameter id="ubcr1sSs-E2hlcHZo2zu1Q" name="Thickness_p2" description="Parameter to calculate the thickness of gut wall depending on the body height." icon="Parameter" persistable="0" isFixedValue="0" dim="Length" quantityType="Parameter" negativeValuesAllowed="1" isDefault="1" value="0.0465856499" displayUnit="cm">
                        <Info flag="54" seq="1" ref="0" bb="32" group="45" />
                      </Parameter>
                      <Parameter id="YanCvTnI9UiIEO1jGLebVw" name="L_p0" description="Parameter to calculate the length of lumen segment depending on the body height." icon="Parameter" persistable="0" isFixedValue="0" dim="Length" quantityType="Parameter" negativeValuesAllowed="1" isDefault="1" value="-0.0670329582" displayUnit="cm">
                        <Info flag="54" seq="1" ref="0" bb="32" group="34" />
                      </Parameter>
                      <Parameter id="w9YFt0VDkUWYh8VvX89uOA" name="Thickness_p3" description="Parameter to calculate the thickness of gut wall depending on the body height." icon="Parameter" persistable="0" isFixedValue="0" dim="Inversed length" quantityType="Parameter" negativeValuesAllowed="1" isDefault="1" value="-0.30703115" displayUnit="1/cm">
                        <Info flag="54" seq="1" ref="0" bb="32" group="45" />
                      </Parameter>
                      <Parameter id="q4NE3OA4r0eiJ9eLdnhpOQ" name="Fractional steady state fill level" description="Fractional steady state fill level in fasted state" icon="Parameter" persistable="0" isFixedValue="0" dim="Fraction" quantityType="Parameter" negativeValuesAllowed="1" isDefault="1" value="0.064841">
                        <Info min="0" flag="58" seq="1" ref="0" bb="32" group="43" />
                      </Parameter>
                      <Parameter id="2K9k6MFT0UChfWHyucsH-g" name="L_p1" description="Parameter to calculate the length of lumen segment depending on the body height." icon="Parameter" persistable="0" isFixedValue="0" quantityType="Parameter" negativeValuesAllowed="1" isDefault="1" value="0.299751712">
                        <Info flag="54" seq="1" ref="0" bb="32" group="34" />
                      </Parameter>
                      <Parameter id="4vFG8uwuPU-PrSNSlnsSFw" name="Thickness_p1" description="Parameter to calculate the thickness of gut wall depending on the body height." icon="Parameter" persistable="0" isFixedValue="0" dim="Length" quantityType="Parameter" negativeValuesAllowed="1" isDefault="1" value="-0.0196976609" displayUnit="cm">
                        <Info flag="54" seq="1" ref="0" bb="32" group="45" />
                      </Parameter>
                      <Parameter id="Sfx5a0EK202pxpGlf7WXMg" name="pH" description="pH" icon="Parameter" persistable="0" isFixedValue="0" quantityType="Parameter" negativeValuesAllowed="1" isDefault="1" value="6.9167">
                        <Info min="0" max="14" flag="122" seq="1" ref="0" bb="32" group="41" />
                      </Parameter>
                      <DistributedParameter id="pXpo9DTLc0W_-oUw2Ytyug" name="Effective surface area enhancement factor" description="Enhancement factor for the calculation of the effective surface area" persistable="0" isFixedValue="0" quantityType="Parameter" negativeValuesAllowed="1" formula="D1XrZSVbLkq8e5oGLOZx2Q" mode="Logical" isDefault="1">
                        <Children>
                          <Parameter id="jfWgTouI80SezkLSKZoBVg" name="Percentile" icon="Parameter" persistable="0" isFixedValue="0" quantityType="Parameter" negativeValuesAllowed="1" isDefault="1" value="0.5">
                            <Info min="0" flag="18" seq="1" ref="0" bb="32" group="32" />
                          </Parameter>
                          <Parameter id="ngdQumL_Sk-WvAPY-INQnA" name="Mean" icon="Parameter" persistable="0" isFixedValue="0" quantityType="Parameter" negativeValuesAllowed="1" isDefault="1" value="372.9358">
                            <Info min="0" flag="50" seq="1" ref="0" bb="32" group="32" />
                          </Parameter>
                        </Children>
                        <Info min="0" flag="122" seq="1" ref="0" bb="32" group="32" />
                      </DistributedParameter>
                      <Container id="jWGzRAxnWUeuImf8WM1gig" name="MoleculeProperties" description="Molecule dependent properties" mode="Logical" containerType="Molecule">
                        <Children>
                          <Parameter id="nicy5rXYJkG01UokWj1XAw" name="pKa_pH_WS_lum_K6" description="Supporting parameter for calculation of pKa- and pH- dependent intestinal permeability" icon="Parameter" persistable="0" isFixedValue="0" quantityType="Parameter" negativeValuesAllowed="1" formula="C8WwGp0v90GQwwwb1Rft5Q" isDefault="1">
                            <Info min="0" max="1" flag="52" seq="1" ref="0" bb="2" group="18" />
                          </Parameter>
                          <Parameter id="RLUw62Z1gkGJhskywsRTSg" name="pKa_pH_WS_lum_K8" description="Supporting parameter for calculation of pKa- and pH- dependent intestinal permeability" icon="Parameter" persistable="0" isFixedValue="0" quantityType="Parameter" negativeValuesAllowed="1" formula="eHSUDdg8xU-JTpTGm5KxUw" isDefault="1">
                            <Info min="0" max="1" flag="52" seq="1" ref="0" bb="2" group="18" />
                          </Parameter>
                          <Parameter id="MrcYs3T3DUm55uN2LDDYtw" name="Solubility" description="Solubility" icon="Parameter" persistable="0" isFixedValue="0" dim="Concentration (mass)" quantityType="Parameter" negativeValuesAllowed="1" formula="yvo0BLaxKEu_lt0qFH9I9Q" isDefault="1" displayUnit="mg/l">
                            <Info min="0" flag="122" seq="1" ref="0" bb="2" group="42" />
                          </Parameter>
                          <Parameter id="-FFtehhbFUGy5F1MjrC-yw" name="Solubility_pKa_pH_Factor" description="pKa/pH-Dependent factor for solubility" icon="Parameter" persistable="0" isFixedValue="0" quantityType="Parameter" negativeValuesAllowed="1" formula="X_zMYgogbkyllstXU_Yw8A" isDefault="1">
                            <Info min="0" flag="52" seq="1" ref="0" bb="2" group="18" />
                          </Parameter>
                          <Parameter id="JX3oc9UWLkeHUehyAclA8Q" name="t1/2" description="Half-life of drug release" icon="Parameter" persistable="0" isFixedValue="0" dim="Time" quantityType="Parameter" negativeValuesAllowed="1" formula="0Z5TlAT1N0m9q7B_peUdgw" isDefault="1" displayUnit="min">
                            <Info min="0" flag="38" seq="1" ref="0" bb="2" group="91" />
                          </Parameter>
                          <Parameter id="4sQ09vCdBkCl73orLUU8Vw" name="pKa_pH_WS_lum_K5" description="Supporting parameter for calculation of pKa- and pH- dependent intestinal permeability" icon="Parameter" persistable="0" isFixedValue="0" quantityType="Parameter" negativeValuesAllowed="1" formula="lDdY0EeHvEuK41PrOJdEMQ" isDefault="1">
                            <Info min="0" max="1" flag="52" seq="1" ref="0" bb="2" group="18" />
                          </Parameter>
                          <Parameter id="kMj0auVBvEqZllSHSrZz3g" name="pKa_pH_WS_lum_K7" description="Supporting parameter for calculation of pKa- and pH- dependent intestinal permeability" icon="Parameter" persistable="0" isFixedValue="0" quantityType="Parameter" negativeValuesAllowed="1" formula="danX8G3kw0SWmKbm6cEIzg" isDefault="1">
                            <Info min="0" max="1" flag="52" seq="1" ref="0" bb="2" group="18" />
                          </Parameter>
                          <Parameter id="gJZ9XRQMzEyH2l8zV4oCeg" name="Ontogeny factor" description="Ontogeny factor" icon="Parameter" persistable="0" isFixedValue="0" quantityType="Parameter" negativeValuesAllowed="1" formula="gVXXCOvi2EShSo6UUauKpQ" isDefault="1">
                            <Info min="0" flag="52" seq="1" ref="0" bb="2" group="142" />
                          </Parameter>
                          <Parameter id="WsCvdvC6FEuDOYEiZZ8bkA" name="Oral mass absorbed segment" description="Oral mass absorbed from Lumen segment into mucosa" icon="Parameter" persistable="0" isFixedValue="0" dim="Amount" quantityType="Parameter" negativeValuesAllowed="1" isDefault="1" rHSFormula="nMca1Z-xv0qQ9il7vFKSxA" value="0" displayUnit="µmol">
                            <Info min="0" flag="52" seq="1" ref="0" bb="2" group="117" />
                          </Parameter>
                          <Parameter id="3kcvr92TYE-Q93VpZxbcIg" name="Partition coefficient (water/container)" description="Partition coefficient Water / Container (will be mapped to concrete container in the simulation)" icon="Parameter" persistable="0" isFixedValue="0" quantityType="Parameter" negativeValuesAllowed="1" isDefault="1" value="1">
                            <Info min="0" flag="52" seq="1" ref="0" bb="2" group="67" />
                          </Parameter>
                          <Parameter id="CMeIwU_fwkuNZIlpl5O83g" name="pKa_pH_WS_lum_F1" description="Supporting parameter for calculation of pKa- and pH- dependent intestinal permeability" icon="Parameter" persistable="0" isFixedValue="0" quantityType="Parameter" negativeValuesAllowed="1" formula="yp4GaUNo0ketKn2bNRO2ow" isDefault="1">
                            <Info min="0" max="1" flag="52" seq="1" ref="0" bb="2" group="18" />
                          </Parameter>
                          <Parameter id="UFbfgEvPQUi7ONBlle3AnQ" name="pKa_pH_WS_lum_F2" description="Supporting parameter for calculation of pKa- and pH- dependent intestinal permeability" icon="Parameter" persistable="0" isFixedValue="0" quantityType="Parameter" negativeValuesAllowed="1" formula="BQzTcOkBAEWj5VqJcwnfTw" isDefault="1">
                            <Info min="0" max="1" flag="52" seq="1" ref="0" bb="2" group="18" />
                          </Parameter>
                          <Parameter id="g6D1c8W3AEG14UzGH15nIQ" name="pKa_pH_WS_lum_F3" description="Supporting parameter for calculation of pKa- and pH- dependent intestinal permeability" icon="Parameter" persistable="0" isFixedValue="0" quantityType="Parameter" negativeValuesAllowed="1" formula="KUBB69toSEqKUszKDGkWTQ" isDefault="1">
                            <Info min="0" max="1" flag="52" seq="1" ref="0" bb="2" group="18" />
                          </Parameter>
                          <Parameter id="QRqQckqFukyqDL7NdqsiOQ" name="pKa_pH_WS_lum_K1" description="Supporting parameter for calculation of pKa- and pH- dependent intestinal permeability" icon="Parameter" persistable="0" isFixedValue="0" quantityType="Parameter" negativeValuesAllowed="1" formula="AwyoqVmZMUealbuvKUEKaA" isDefault="1">
                            <Info min="0" max="1" flag="52" seq="1" ref="0" bb="2" group="18" />
                          </Parameter>
                          <Parameter id="R9mov7rP5Ey2Zqyn3b19AQ" name="pKa_pH_WS_lum_K2" description="Supporting parameter for calculation of pKa- and pH- dependent intestinal permeability" icon="Parameter" persistable="0" isFixedValue="0" quantityType="Parameter" negativeValuesAllowed="1" formula="c4s_qToi5kSmhOLWazSkag" isDefault="1">
                            <Info min="0" max="1" flag="52" seq="1" ref="0" bb="2" group="18" />
                          </Parameter>
                          <Parameter id="yEFp9bk6xUetWIgvMjCwdA" name="pKa_pH_WS_lum_K3" description="Supporting parameter for calculation of pKa- and pH- dependent intestinal permeability" icon="Parameter" persistable="0" isFixedValue="0" quantityType="Parameter" negativeValuesAllowed="1" formula="rGjC9Vfo30Gs1H9NjcIJsQ" isDefault="1">
                            <Info min="0" max="1" flag="52" seq="1" ref="0" bb="2" group="18" />
                          </Parameter>
                          <Parameter id="rW5a6Je310i8ye7PB4JR9w" name="pKa_pH_WS_lum_K4" description="Supporting parameter for calculation of pKa- and pH- dependent intestinal permeability" icon="Parameter" persistable="0" isFixedValue="0" quantityType="Parameter" negativeValuesAllowed="1" formula="WFYGgNkb0UamTPbnaBkqIA" isDefault="1">
                            <Info min="0" max="1" flag="52" seq="1" ref="0" bb="2" group="18" />
                          </Parameter>
                        </Children>
                      </Container>
                    </Children>
                  </Container>
                  <Container id="rAtJY6pOhUSOeV7S3zMGZQ" name="UpperIleum" description="Upper Ileum" icon="UpperIleum" mode="Physical" containerType="Compartment">
                    <Tags>
                      <Tag value="Lumen" />
                      <Tag value="LumenSegment" />
                    </Tags>
                    <Children>
                      <Parameter id="KlWMhNTua02nQbbmb-dhIQ" name="Intestinal transit rate (absolute)" description="Transport rate to next GI segment" icon="Parameter" persistable="0" isFixedValue="0" dim="Inversed time" quantityType="Parameter" negativeValuesAllowed="1" formula="og9WgaseVkKvs4pyEQDgog" isDefault="1" displayUnit="1/min">
                        <Info min="0" flag="54" seq="1" ref="0" bb="2" group="63" />
                      </Parameter>
                      <Parameter id="xRSd6EJe1UiG8kxoxN_r5A" name="Length" description="Length" icon="Parameter" persistable="0" isFixedValue="0" dim="Length" quantityType="Parameter" negativeValuesAllowed="1" formula="hGyRldDJ1kCXa4nNob3AeA" isDefault="1" displayUnit="cm">
                        <Info min="0" flag="106" seq="1" ref="0" bb="32" group="34" />
                      </Parameter>
                      <Parameter id="JWqGA7Y0O0-0RidisDz_AA" name="Liquid" description="Liquid" icon="Parameter" persistable="0" isFixedValue="0" dim="Volume" quantityType="Parameter" negativeValuesAllowed="1" formula="ryXiIsArQEajRyPqCBwzhQ" isDefault="1" rHSFormula="q_i2ttXEKE-SCIgUNd_DoQ" displayUnit="l">
                        <Info min="0" flag="54" seq="1" ref="0" bb="2" group="63" />
                      </Parameter>
                      <Parameter id="4DZw0nLa3UC8f2W5eHJadw" name="Liquid transfer rate" description="Rate of liquid transfer between lumen segments" icon="Parameter" persistable="0" isFixedValue="0" dim="Flow" quantityType="Parameter" negativeValuesAllowed="1" formula="cTEL2LVpHUyrKAj1NiZUYQ" isDefault="1" displayUnit="l/min">
                        <Info flag="52" seq="1" ref="0" bb="2" group="39" />
                      </Parameter>
                      <Parameter id="SbIuL7eLQkiA-JlPDXmJUQ" name="Proximal radius" description="Proximal radius of intestinal segment" icon="Parameter" persistable="0" isFixedValue="0" dim="Length" quantityType="Parameter" negativeValuesAllowed="1" formula="htR3h1PDG067ZT5h4isyfw" isDefault="1" displayUnit="cm">
                        <Info min="0" flag="106" seq="1" ref="0" bb="32" group="35" />
                      </Parameter>
                      <Parameter id="c7DfJky3y0SJD3iiKHJiPQ" name="Secretion of liquid" description="Rate of liquid inflow" icon="Parameter" persistable="0" isFixedValue="0" dim="Flow" quantityType="Parameter" negativeValuesAllowed="1" formula="CDLXrEUIbkmBkGKjWHQ6FQ" isDefault="1" displayUnit="l/min">
                        <Info min="0" flag="54" seq="1" ref="0" bb="2" group="63" />
                      </Parameter>
                      <Parameter id="Ij2F3m0x_keJHoQkIbO3DQ" name="Thickness of gut wall" description="Thickness of Gut Wall" icon="Parameter" persistable="0" isFixedValue="0" dim="Length" quantityType="Parameter" negativeValuesAllowed="1" formula="tkPrWW7sRkmwJfCCi0S3fQ" isDefault="1" displayUnit="cm">
                        <Info min="0" flag="38" seq="1" ref="0" bb="32" group="45" />
                      </Parameter>
                      <Parameter id="9PYGFGLjU0igHZ9GhbSpcg" name="Volume" description="Volume of organ or compartment" icon="Parameter" persistable="0" isFixedValue="0" dim="Volume" quantityType="Parameter" negativeValuesAllowed="1" formula="01AWyg1PYEC7RphbpzkR1w" isDefault="1" displayUnit="l">
                        <Info min="0" flag="62" seq="1" ref="0" bb="2" group="56" />
                      </Parameter>
                      <Parameter id="zVVdu3dH5U6kxq2ACMKSkw" name="Volume (gut wall)" description="Volume of the gut wall" icon="Parameter" persistable="0" isFixedValue="0" dim="Volume" quantityType="Parameter" negativeValuesAllowed="1" formula="NEUJDwytt0ebtYF5Rs_NeQ" isDefault="1" displayUnit="l">
                        <Info min="0" flag="62" seq="1" ref="0" bb="32" group="44" />
                      </Parameter>
                      <Parameter id="uZU3HyLCXUi8utG-EjEG6Q" name="Volume of protein container" description="Volume of organ/compartment where the protein cocentration was measured" icon="Parameter" persistable="0" isFixedValue="0" dim="Volume" quantityType="Parameter" negativeValuesAllowed="1" formula="s-MTj7rdbEu07Zs8svzsmw" isDefault="1" displayUnit="l">
                        <Info min="0" flag="52" seq="1" ref="0" bb="2" group="117" />
                      </Parameter>
                      <Parameter id="rX0WhOCxw0qV-E4fnfP9uw" name="FillLevelFlag" description="Fill Level Flag" icon="Parameter" persistable="0" isFixedValue="0" quantityType="Parameter" negativeValuesAllowed="1" formula="sgzhOyHbDUmhhHz1BVFogg" isDefault="1">
                        <Info min="0" flag="54" seq="1" ref="0" bb="2" group="63" />
                      </Parameter>
                      <Parameter id="e-dXu47-aEaebWr2Nmu_yg" name="Geometric surface area" description="Geometric surface area of GI segment" icon="Parameter" persistable="0" isFixedValue="0" dim="Area" quantityType="Parameter" negativeValuesAllowed="1" formula="Zbyu5D5BjkGcl0yr97Rjvw" isDefault="1" displayUnit="cm²">
                        <Info min="0" flag="62" seq="1" ref="0" bb="32" group="33" />
                      </Parameter>
                      <Parameter id="91IzDazXNku1xil1-ismOA" name="Effective surface area" description="Effective surface area of GI segment" icon="Parameter" persistable="0" isFixedValue="0" dim="Area" quantityType="Parameter" negativeValuesAllowed="1" formula="PamH0TZCX06DvGx9YAt22Q" isDefault="1" displayUnit="cm²">
                        <Info min="0" flag="52" seq="1" ref="0" bb="32" group="33" />
                      </Parameter>
                      <Parameter id="7JdxwRf5Skqy57TgAJTXiw" name="Distal radius" description="Distal radius of intestinal segment" icon="Parameter" persistable="0" isFixedValue="0" dim="Length" quantityType="Parameter" negativeValuesAllowed="1" formula="xrQj5WeAeUu4jvLMdvkQvQ" isDefault="1" displayUnit="cm">
                        <Info min="0" flag="106" seq="1" ref="0" bb="32" group="35" />
                      </Parameter>
                      <Parameter id="FcZhl927SEe9Ki9cU5QrUg" name="Absorption of liquid" description="rate of liquid outflow" icon="Parameter" persistable="0" isFixedValue="0" dim="Inversed time" quantityType="Parameter" negativeValuesAllowed="1" formula="lJr84gbhy0iSqicRmhsQ9w" isDefault="1" displayUnit="1/min">
                        <Info flag="54" seq="1" ref="0" bb="2" group="63" />
                      </Parameter>
                      <Parameter id="ODVLhDSh5kOhyDgzPT3jPw" name="Fraction of geometric volume filled with liquid" description="Geometric filling fraction" icon="Parameter" persistable="0" isFixedValue="0" quantityType="Parameter" negativeValuesAllowed="1" formula="IH4tvCSp9E2oeAbKE5ILEg" isDefault="1">
                        <Info min="0" flag="54" seq="1" ref="0" bb="2" group="63" />
                      </Parameter>
                      <Parameter id="SoBw9vn2WkeoiAxjJWEjjw" name="r1_p1" description="Parameter to calculate the proximal radius of lumen segment depending on the body height." icon="Parameter" persistable="0" isFixedValue="0" quantityType="Parameter" negativeValuesAllowed="1" isDefault="1" value="0.008101398">
                        <Info flag="54" seq="1" ref="0" bb="32" group="35" />
                      </Parameter>
                      <Parameter id="px_HwMi1k0maEwA45Ky-Uw" name="Thickness_p3" description="Parameter to calculate the thickness of gut wall depending on the body height." icon="Parameter" persistable="0" isFixedValue="0" dim="Inversed length" quantityType="Parameter" negativeValuesAllowed="1" isDefault="1" value="-0.30703115" displayUnit="1/cm">
                        <Info flag="54" seq="1" ref="0" bb="32" group="45" />
                      </Parameter>
                      <Parameter id="LrpU2XPwTkOBf6iq1AptVQ" name="Thickness_p2" description="Parameter to calculate the thickness of gut wall depending on the body height." icon="Parameter" persistable="0" isFixedValue="0" dim="Length" quantityType="Parameter" negativeValuesAllowed="1" isDefault="1" value="0.061552122" displayUnit="cm">
                        <Info flag="54" seq="1" ref="0" bb="32" group="45" />
                      </Parameter>
                      <Parameter id="uAIbpNNnNkGPZeCbQEj2LQ" name="Thickness_p1" description="Parameter to calculate the thickness of gut wall depending on the body height." icon="Parameter" persistable="0" isFixedValue="0" dim="Length" quantityType="Parameter" negativeValuesAllowed="1" isDefault="1" value="-0.0260258863" displayUnit="cm">
                        <Info flag="54" seq="1" ref="0" bb="32" group="45" />
                      </Parameter>
                      <Parameter id="eub9DuFY-E-a_nvROvd_dw" name="r2_p0" description="Parameter to calculate the distal radius of lumen segment depending on the body height." icon="Parameter" persistable="0" isFixedValue="0" dim="Length" quantityType="Parameter" negativeValuesAllowed="1" isDefault="1" value="-0.0015528871" displayUnit="cm">
                        <Info flag="54" seq="1" ref="0" bb="32" group="35" />
                      </Parameter>
                      <Parameter id="4T3IngSIpEexkq8gCAmc9A" name="r1_p0" description="Parameter to calculate the proximal radius of lumen segment depending on the body height." icon="Parameter" persistable="0" isFixedValue="0" dim="Length" quantityType="Parameter" negativeValuesAllowed="1" isDefault="1" value="-0.0018117016" displayUnit="cm">
                        <Info flag="54" seq="1" ref="0" bb="32" group="35" />
                      </Parameter>
                      <Parameter id="DrhZ94uOyEuVrBPNlWN13Q" name="Microvilli factor" description="Microvilli factor" icon="Parameter" persistable="0" isFixedValue="0" quantityType="Parameter" negativeValuesAllowed="1" isDefault="1" value="25">
                        <Info min="0" flag="38" seq="1" ref="0" bb="32" group="33" />
                      </Parameter>
                      <Parameter id="aekC_Ml5AEOUELgF-n0iIg" name="L_p1" description="Parameter to calculate the length of lumen segment depending on the body height." icon="Parameter" persistable="0" isFixedValue="0" quantityType="Parameter" negativeValuesAllowed="1" isDefault="1" value="0.445576869">
                        <Info flag="54" seq="1" ref="0" bb="32" group="34" />
                      </Parameter>
                      <Parameter id="N26YSidnSUOS0mHyrzrCdA" name="L_p0" description="Parameter to calculate the length of lumen segment depending on the body height." icon="Parameter" persistable="0" isFixedValue="0" dim="Length" quantityType="Parameter" negativeValuesAllowed="1" isDefault="1" value="-0.0996435866" displayUnit="cm">
                        <Info flag="54" seq="1" ref="0" bb="32" group="34" />
                      </Parameter>
                      <Parameter id="5mGIsi2kM0SqvJkmUeFZQA" name="Intestinal transit rate" description="Transit rate along intestinal segments" icon="Parameter" persistable="0" isFixedValue="0" dim="Inversed time" quantityType="Parameter" negativeValuesAllowed="1" isDefault="1" value="3.3745" displayUnit="1/min">
                        <Info min="0" flag="54" seq="1" ref="0" bb="32" group="46" />
                      </Parameter>
                      <Parameter id="RqJlgT3Yik-u7UA5An1noA" name="Fractional steady state fill level" description="Fractional steady state fill level in fasted state" icon="Parameter" persistable="0" isFixedValue="0" dim="Fraction" quantityType="Parameter" negativeValuesAllowed="1" isDefault="1" value="0.064841">
                        <Info min="0" flag="58" seq="1" ref="0" bb="32" group="43" />
                      </Parameter>
                      <Parameter id="STYLj6daDES3jM2tmKhWoQ" name="r2_p1" description="Parameter to calculate the distal radius of lumen segment depending on the body height." icon="Parameter" persistable="0" isFixedValue="0" quantityType="Parameter" negativeValuesAllowed="1" isDefault="1" value="0.006944055">
                        <Info flag="54" seq="1" ref="0" bb="32" group="35" />
                      </Parameter>
                      <Parameter id="8IyEH6VR8kqrgywwDcjrAw" name="pH" description="pH" icon="Parameter" persistable="0" isFixedValue="0" quantityType="Parameter" negativeValuesAllowed="1" isDefault="1" value="7.2083">
                        <Info min="0" max="14" flag="122" seq="1" ref="0" bb="32" group="41" />
                      </Parameter>
                      <DistributedParameter id="zNHXXGfQTE-1Doxj8K8-0g" name="Effective surface area enhancement factor" description="Enhancement factor for the calculation of the effective surface area" persistable="0" isFixedValue="0" quantityType="Parameter" negativeValuesAllowed="1" formula="4PXNT-oi2k-yGuHoRpkDnw" mode="Logical" isDefault="1">
                        <Children>
                          <Parameter id="kdKCgiiW2kSwIzAFov0K8w" name="Percentile" icon="Parameter" persistable="0" isFixedValue="0" quantityType="Parameter" negativeValuesAllowed="1" isDefault="1" value="0.5">
                            <Info min="0" flag="18" seq="1" ref="0" bb="32" group="32" />
                          </Parameter>
                          <Parameter id="rYwJ9Dr6nkm9DREgyDJYoQ" name="Mean" icon="Parameter" persistable="0" isFixedValue="0" quantityType="Parameter" negativeValuesAllowed="1" isDefault="1" value="260.7527">
                            <Info min="0" flag="50" seq="1" ref="0" bb="32" group="32" />
                          </Parameter>
                        </Children>
                        <Info min="0" flag="122" seq="1" ref="0" bb="32" group="32" />
                      </DistributedParameter>
                      <Container id="twmnCYx5V06pnYc1HgXVAQ" name="MoleculeProperties" description="Molecule dependent properties" mode="Logical" containerType="Molecule">
                        <Children>
                          <Parameter id="GQiTIMPC7kWtTNS4wC7mRw" name="pKa_pH_WS_lum_F1" description="Supporting parameter for calculation of pKa- and pH- dependent intestinal permeability" icon="Parameter" persistable="0" isFixedValue="0" quantityType="Parameter" negativeValuesAllowed="1" formula="yp4GaUNo0ketKn2bNRO2ow" isDefault="1">
                            <Info min="0" max="1" flag="52" seq="1" ref="0" bb="2" group="18" />
                          </Parameter>
                          <Parameter id="VPksh1WUJEqQq3_P-WQhww" name="pKa_pH_WS_lum_K2" description="Supporting parameter for calculation of pKa- and pH- dependent intestinal permeability" icon="Parameter" persistable="0" isFixedValue="0" quantityType="Parameter" negativeValuesAllowed="1" formula="c4s_qToi5kSmhOLWazSkag" isDefault="1">
                            <Info min="0" max="1" flag="52" seq="1" ref="0" bb="2" group="18" />
                          </Parameter>
                          <Parameter id="Oz68f85q2kG97_1YfgPpkg" name="pKa_pH_WS_lum_K1" description="Supporting parameter for calculation of pKa- and pH- dependent intestinal permeability" icon="Parameter" persistable="0" isFixedValue="0" quantityType="Parameter" negativeValuesAllowed="1" formula="AwyoqVmZMUealbuvKUEKaA" isDefault="1">
                            <Info min="0" max="1" flag="52" seq="1" ref="0" bb="2" group="18" />
                          </Parameter>
                          <Parameter id="Y9CM0dO12EmMaoGrkJCk2A" name="Partition coefficient (water/container)" description="Partition coefficient Water / Container (will be mapped to concrete container in the simulation)" icon="Parameter" persistable="0" isFixedValue="0" quantityType="Parameter" negativeValuesAllowed="1" isDefault="1" value="1">
                            <Info min="0" flag="52" seq="1" ref="0" bb="2" group="67" />
                          </Parameter>
                          <Parameter id="_KZFOASvA0uxqmskwZklXw" name="Oral mass absorbed segment" description="Oral mass absorbed from Lumen segment into mucosa" icon="Parameter" persistable="0" isFixedValue="0" dim="Amount" quantityType="Parameter" negativeValuesAllowed="1" isDefault="1" rHSFormula="RN0KgHikQUim73S1iQcg0w" value="0" displayUnit="µmol">
                            <Info min="0" flag="52" seq="1" ref="0" bb="2" group="117" />
                          </Parameter>
                          <Parameter id="bYn6i8e6OUqDPufGZeVdhg" name="Ontogeny factor" description="Ontogeny factor" icon="Parameter" persistable="0" isFixedValue="0" quantityType="Parameter" negativeValuesAllowed="1" formula="gVXXCOvi2EShSo6UUauKpQ" isDefault="1">
                            <Info min="0" flag="52" seq="1" ref="0" bb="2" group="142" />
                          </Parameter>
                          <Parameter id="jjLk43DCkEOMbZqfWcG7zQ" name="pKa_pH_WS_lum_F2" description="Supporting parameter for calculation of pKa- and pH- dependent intestinal permeability" icon="Parameter" persistable="0" isFixedValue="0" quantityType="Parameter" negativeValuesAllowed="1" formula="BQzTcOkBAEWj5VqJcwnfTw" isDefault="1">
                            <Info min="0" max="1" flag="52" seq="1" ref="0" bb="2" group="18" />
                          </Parameter>
                          <Parameter id="NQwlEi8iHE2NVCeJzvAqnA" name="pKa_pH_WS_lum_F3" description="Supporting parameter for calculation of pKa- and pH- dependent intestinal permeability" icon="Parameter" persistable="0" isFixedValue="0" quantityType="Parameter" negativeValuesAllowed="1" formula="KUBB69toSEqKUszKDGkWTQ" isDefault="1">
                            <Info min="0" max="1" flag="52" seq="1" ref="0" bb="2" group="18" />
                          </Parameter>
                          <Parameter id="GW57xQycRkixA083CgRnxA" name="pKa_pH_WS_lum_K3" description="Supporting parameter for calculation of pKa- and pH- dependent intestinal permeability" icon="Parameter" persistable="0" isFixedValue="0" quantityType="Parameter" negativeValuesAllowed="1" formula="rGjC9Vfo30Gs1H9NjcIJsQ" isDefault="1">
                            <Info min="0" max="1" flag="52" seq="1" ref="0" bb="2" group="18" />
                          </Parameter>
                          <Parameter id="LGYAXtnoLEuYoR2iOF3Lfg" name="Solubility_pKa_pH_Factor" description="pKa/pH-Dependent factor for solubility" icon="Parameter" persistable="0" isFixedValue="0" quantityType="Parameter" negativeValuesAllowed="1" formula="X_zMYgogbkyllstXU_Yw8A" isDefault="1">
                            <Info min="0" flag="52" seq="1" ref="0" bb="2" group="18" />
                          </Parameter>
                          <Parameter id="XeFZYKDyZUS1UJuhrEZ6zQ" name="t1/2" description="Half-life of drug release" icon="Parameter" persistable="0" isFixedValue="0" dim="Time" quantityType="Parameter" negativeValuesAllowed="1" formula="0Z5TlAT1N0m9q7B_peUdgw" isDefault="1" displayUnit="min">
                            <Info min="0" flag="38" seq="1" ref="0" bb="2" group="91" />
                          </Parameter>
                          <Parameter id="j47yyNkorEW9csWBQ7InIg" name="Solubility" description="Solubility" icon="Parameter" persistable="0" isFixedValue="0" dim="Concentration (mass)" quantityType="Parameter" negativeValuesAllowed="1" formula="yvo0BLaxKEu_lt0qFH9I9Q" isDefault="1" displayUnit="mg/l">
                            <Info min="0" flag="122" seq="1" ref="0" bb="2" group="42" />
                          </Parameter>
                          <Parameter id="NNqFEkbnoUOXEnBKBJ0-1A" name="pKa_pH_WS_lum_K6" description="Supporting parameter for calculation of pKa- and pH- dependent intestinal permeability" icon="Parameter" persistable="0" isFixedValue="0" quantityType="Parameter" negativeValuesAllowed="1" formula="C8WwGp0v90GQwwwb1Rft5Q" isDefault="1">
                            <Info min="0" max="1" flag="52" seq="1" ref="0" bb="2" group="18" />
                          </Parameter>
                          <Parameter id="Ugce1FKfDUe1f1dc64eSeQ" name="pKa_pH_WS_lum_K4" description="Supporting parameter for calculation of pKa- and pH- dependent intestinal permeability" icon="Parameter" persistable="0" isFixedValue="0" quantityType="Parameter" negativeValuesAllowed="1" formula="WFYGgNkb0UamTPbnaBkqIA" isDefault="1">
                            <Info min="0" max="1" flag="52" seq="1" ref="0" bb="2" group="18" />
                          </Parameter>
                          <Parameter id="OyzJIQ3TD02105fZsUH_3Q" name="pKa_pH_WS_lum_K5" description="Supporting parameter for calculation of pKa- and pH- dependent intestinal permeability" icon="Parameter" persistable="0" isFixedValue="0" quantityType="Parameter" negativeValuesAllowed="1" formula="lDdY0EeHvEuK41PrOJdEMQ" isDefault="1">
                            <Info min="0" max="1" flag="52" seq="1" ref="0" bb="2" group="18" />
                          </Parameter>
                          <Parameter id="yKzwJRyOIEi7LFDE-4zNvQ" name="pKa_pH_WS_lum_K7" description="Supporting parameter for calculation of pKa- and pH- dependent intestinal permeability" icon="Parameter" persistable="0" isFixedValue="0" quantityType="Parameter" negativeValuesAllowed="1" formula="danX8G3kw0SWmKbm6cEIzg" isDefault="1">
                            <Info min="0" max="1" flag="52" seq="1" ref="0" bb="2" group="18" />
                          </Parameter>
                          <Parameter id="c2eS_t_gqUm-t5qhOX0VcA" name="pKa_pH_WS_lum_K8" description="Supporting parameter for calculation of pKa- and pH- dependent intestinal permeability" icon="Parameter" persistable="0" isFixedValue="0" quantityType="Parameter" negativeValuesAllowed="1" formula="eHSUDdg8xU-JTpTGm5KxUw" isDefault="1">
                            <Info min="0" max="1" flag="52" seq="1" ref="0" bb="2" group="18" />
                          </Parameter>
                        </Children>
                      </Container>
                    </Children>
                  </Container>
                  <Container id="5EVgpN2DG0mQuJy7C-QKQg" name="LowerIleum" description="Lower Ileum" icon="LowerIleum" mode="Physical" containerType="Compartment">
                    <Tags>
                      <Tag value="Lumen" />
                      <Tag value="LumenSegment" />
                    </Tags>
                    <Children>
                      <Parameter id="MU2agMh09kW7acRdIGUQ1Q" name="Volume (gut wall)" description="Volume of the gut wall" icon="Parameter" persistable="0" isFixedValue="0" dim="Volume" quantityType="Parameter" negativeValuesAllowed="1" formula="E3ReUHhqmk-oX_kIU-LuXQ" isDefault="1" displayUnit="l">
                        <Info min="0" flag="62" seq="1" ref="0" bb="32" group="44" />
                      </Parameter>
                      <Parameter id="Ac9Or7ZF5UCa9Hfr0o4CZg" name="Volume of protein container" description="Volume of organ/compartment where the protein cocentration was measured" icon="Parameter" persistable="0" isFixedValue="0" dim="Volume" quantityType="Parameter" negativeValuesAllowed="1" formula="s-MTj7rdbEu07Zs8svzsmw" isDefault="1" displayUnit="l">
                        <Info min="0" flag="52" seq="1" ref="0" bb="2" group="117" />
                      </Parameter>
                      <Parameter id="X7Du3K_tqUm2qdMU8YD4jQ" name="Effective surface area" description="Effective surface area of GI segment" icon="Parameter" persistable="0" isFixedValue="0" dim="Area" quantityType="Parameter" negativeValuesAllowed="1" formula="PamH0TZCX06DvGx9YAt22Q" isDefault="1" displayUnit="cm²">
                        <Info min="0" flag="52" seq="1" ref="0" bb="32" group="33" />
                      </Parameter>
                      <Parameter id="3geC9oPAAUG6wyH0lFS4Nw" name="Liquid" description="Liquid" icon="Parameter" persistable="0" isFixedValue="0" dim="Volume" quantityType="Parameter" negativeValuesAllowed="1" formula="ryXiIsArQEajRyPqCBwzhQ" isDefault="1" rHSFormula="tIdoPQCoWkyXGca23uZWvg" displayUnit="l">
                        <Info min="0" flag="54" seq="1" ref="0" bb="2" group="63" />
                      </Parameter>
                      <Parameter id="uauIl2LDgUqopu9f7u_X-w" name="Volume" description="Volume of organ or compartment" icon="Parameter" persistable="0" isFixedValue="0" dim="Volume" quantityType="Parameter" negativeValuesAllowed="1" formula="01AWyg1PYEC7RphbpzkR1w" isDefault="1" displayUnit="l">
                        <Info min="0" flag="62" seq="1" ref="0" bb="2" group="56" />
                      </Parameter>
                      <Parameter id="dzmzvsLR_ke6BSKac-zKbg" name="Thickness of gut wall" description="Thickness of Gut Wall" icon="Parameter" persistable="0" isFixedValue="0" dim="Length" quantityType="Parameter" negativeValuesAllowed="1" formula="tkPrWW7sRkmwJfCCi0S3fQ" isDefault="1" displayUnit="cm">
                        <Info min="0" flag="38" seq="1" ref="0" bb="32" group="45" />
                      </Parameter>
                      <Parameter id="oIYx8phA6Uum4-GaUtDEjQ" name="Secretion of liquid" description="Rate of liquid inflow" icon="Parameter" persistable="0" isFixedValue="0" dim="Flow" quantityType="Parameter" negativeValuesAllowed="1" formula="jU3LoO09z0qUY3h4HsZ12A" isDefault="1" displayUnit="l/min">
                        <Info min="0" flag="54" seq="1" ref="0" bb="2" group="63" />
                      </Parameter>
                      <Parameter id="pm-pF_5eKEaj73bhtD060w" name="Absorption of liquid" description="rate of liquid outflow" icon="Parameter" persistable="0" isFixedValue="0" dim="Inversed time" quantityType="Parameter" negativeValuesAllowed="1" formula="gU80VUF5JUCpm-ItnWJbqg" isDefault="1" displayUnit="1/min">
                        <Info flag="54" seq="1" ref="0" bb="2" group="63" />
                      </Parameter>
                      <Parameter id="NQzOA51nsUm_R0vfQcLdLQ" name="Liquid transfer rate" description="Rate of liquid transfer between lumen segments" icon="Parameter" persistable="0" isFixedValue="0" dim="Flow" quantityType="Parameter" negativeValuesAllowed="1" formula="49yVvE5XWE65d8GplUsGUQ" isDefault="1" displayUnit="l/min">
                        <Info flag="52" seq="1" ref="0" bb="2" group="39" />
                      </Parameter>
                      <Parameter id="KNkcnCei7kyqAPXVVGEHiA" name="Distal radius" description="Distal radius of intestinal segment" icon="Parameter" persistable="0" isFixedValue="0" dim="Length" quantityType="Parameter" negativeValuesAllowed="1" formula="xrQj5WeAeUu4jvLMdvkQvQ" isDefault="1" displayUnit="cm">
                        <Info min="0" flag="106" seq="1" ref="0" bb="32" group="35" />
                      </Parameter>
                      <Parameter id="EisKvbNTiEe0gKtJXLmj6A" name="Length" description="Length" icon="Parameter" persistable="0" isFixedValue="0" dim="Length" quantityType="Parameter" negativeValuesAllowed="1" formula="hGyRldDJ1kCXa4nNob3AeA" isDefault="1" displayUnit="cm">
                        <Info min="0" flag="106" seq="1" ref="0" bb="32" group="34" />
                      </Parameter>
                      <Parameter id="RI7XZ5M5EEqURpoeQ11_hA" name="Intestinal transit rate (absolute)" description="Transport rate to next GI segment" icon="Parameter" persistable="0" isFixedValue="0" dim="Inversed time" quantityType="Parameter" negativeValuesAllowed="1" formula="cbzy4Cz6F0OwhWyXnOBX8w" isDefault="1" displayUnit="1/min">
                        <Info min="0" flag="54" seq="1" ref="0" bb="2" group="63" />
                      </Parameter>
                      <Parameter id="pddMxWokSUm2GXg-ZGq-GQ" name="Geometric surface area" description="Geometric surface area of GI segment" icon="Parameter" persistable="0" isFixedValue="0" dim="Area" quantityType="Parameter" negativeValuesAllowed="1" formula="Zbyu5D5BjkGcl0yr97Rjvw" isDefault="1" displayUnit="cm²">
                        <Info min="0" flag="62" seq="1" ref="0" bb="32" group="33" />
                      </Parameter>
                      <Parameter id="rmcmYJwP_E2p5NERGaqwOA" name="Fraction of geometric volume filled with liquid" description="Geometric filling fraction" icon="Parameter" persistable="0" isFixedValue="0" quantityType="Parameter" negativeValuesAllowed="1" formula="IH4tvCSp9E2oeAbKE5ILEg" isDefault="1">
                        <Info min="0" flag="54" seq="1" ref="0" bb="2" group="63" />
                      </Parameter>
                      <Parameter id="mPSVhonDqEiqbz7KE7fp3Q" name="FillLevelFlag" description="Fill Level Flag" icon="Parameter" persistable="0" isFixedValue="0" quantityType="Parameter" negativeValuesAllowed="1" formula="sgzhOyHbDUmhhHz1BVFogg" isDefault="1">
                        <Info min="0" flag="54" seq="1" ref="0" bb="2" group="63" />
                      </Parameter>
                      <Parameter id="5m2s37Syhk2739K0mYBRCA" name="Proximal radius" description="Proximal radius of intestinal segment" icon="Parameter" persistable="0" isFixedValue="0" dim="Length" quantityType="Parameter" negativeValuesAllowed="1" formula="htR3h1PDG067ZT5h4isyfw" isDefault="1" displayUnit="cm">
                        <Info min="0" flag="106" seq="1" ref="0" bb="32" group="35" />
                      </Parameter>
                      <Parameter id="F-hPKFVitE6fRB6DVR4Gcg" name="Intestinal transit rate" description="Transit rate along intestinal segments" icon="Parameter" persistable="0" isFixedValue="0" dim="Inversed time" quantityType="Parameter" negativeValuesAllowed="1" isDefault="1" value="3.3745" displayUnit="1/min">
                        <Info min="0" flag="54" seq="1" ref="0" bb="32" group="46" />
                      </Parameter>
                      <Parameter id="QBwlge4uIE-o55yE5HeGXA" name="Fractional steady state fill level" description="Fractional steady state fill level in fasted state" icon="Parameter" persistable="0" isFixedValue="0" dim="Fraction" quantityType="Parameter" negativeValuesAllowed="1" isDefault="1" value="0.064841">
                        <Info min="0" flag="58" seq="1" ref="0" bb="32" group="43" />
                      </Parameter>
                      <Parameter id="7A5TFccOrEaMJV1b5jewVQ" name="Microvilli factor" description="Microvilli factor" icon="Parameter" persistable="0" isFixedValue="0" quantityType="Parameter" negativeValuesAllowed="1" isDefault="1" value="25">
                        <Info min="0" flag="38" seq="1" ref="0" bb="32" group="33" />
                      </Parameter>
                      <Parameter id="7knT4T0lrkeO54gMkylyNA" name="L_p0" description="Parameter to calculate the length of lumen segment depending on the body height." icon="Parameter" persistable="0" isFixedValue="0" dim="Length" quantityType="Parameter" negativeValuesAllowed="1" isDefault="1" value="-0.0996435866" displayUnit="cm">
                        <Info flag="54" seq="1" ref="0" bb="32" group="34" />
                      </Parameter>
                      <Parameter id="6UbtZKvsd06xkaGFyb4fVQ" name="Thickness_p2" description="Parameter to calculate the thickness of gut wall depending on the body height." icon="Parameter" persistable="0" isFixedValue="0" dim="Length" quantityType="Parameter" negativeValuesAllowed="1" isDefault="1" value="0.0350288649" displayUnit="cm">
                        <Info flag="54" seq="1" ref="0" bb="32" group="45" />
                      </Parameter>
                      <Parameter id="gFaZqso2W0-jHMvoFtdAbQ" name="Thickness_p3" description="Parameter to calculate the thickness of gut wall depending on the body height." icon="Parameter" persistable="0" isFixedValue="0" dim="Inversed length" quantityType="Parameter" negativeValuesAllowed="1" isDefault="1" value="-0.30705627" displayUnit="1/cm">
                        <Info flag="54" seq="1" ref="0" bb="32" group="45" />
                      </Parameter>
                      <Parameter id="yOYHjCSrj02ZSRKScUuyzQ" name="Thickness_p1" description="Parameter to calculate the thickness of gut wall depending on the body height." icon="Parameter" persistable="0" isFixedValue="0" dim="Length" quantityType="Parameter" negativeValuesAllowed="1" isDefault="1" value="-0.0148137399" displayUnit="cm">
                        <Info flag="54" seq="1" ref="0" bb="32" group="45" />
                      </Parameter>
                      <Parameter id="CGQI-yncHEuKY0ilgMULag" name="r2_p1" description="Parameter to calculate the distal radius of lumen segment depending on the body height." icon="Parameter" persistable="0" isFixedValue="0" quantityType="Parameter" negativeValuesAllowed="1" isDefault="1" value="0.005786713">
                        <Info flag="54" seq="1" ref="0" bb="32" group="35" />
                      </Parameter>
                      <Parameter id="KKx4Idfnjk6ev5cCL_MNbQ" name="r2_p0" description="Parameter to calculate the distal radius of lumen segment depending on the body height." icon="Parameter" persistable="0" isFixedValue="0" dim="Length" quantityType="Parameter" negativeValuesAllowed="1" isDefault="1" value="-0.0012940725" displayUnit="cm">
                        <Info flag="54" seq="1" ref="0" bb="32" group="35" />
                      </Parameter>
                      <Parameter id="AGgigGtDw0uH9D8L7tRnpQ" name="r1_p1" description="Parameter to calculate the proximal radius of lumen segment depending on the body height." icon="Parameter" persistable="0" isFixedValue="0" quantityType="Parameter" negativeValuesAllowed="1" isDefault="1" value="0.006944055">
                        <Info flag="54" seq="1" ref="0" bb="32" group="35" />
                      </Parameter>
                      <Parameter id="94F22YzXSESEd9-h0sDSoA" name="r1_p0" description="Parameter to calculate the proximal radius of lumen segment depending on the body height." icon="Parameter" persistable="0" isFixedValue="0" dim="Length" quantityType="Parameter" negativeValuesAllowed="1" isDefault="1" value="-0.0015528871" displayUnit="cm">
                        <Info flag="54" seq="1" ref="0" bb="32" group="35" />
                      </Parameter>
                      <Parameter id="Q9vKIRCc9UeWTc_TzrK2lA" name="pH" description="pH" icon="Parameter" persistable="0" isFixedValue="0" quantityType="Parameter" negativeValuesAllowed="1" isDefault="1" value="7.4583">
                        <Info min="0" max="14" flag="122" seq="1" ref="0" bb="32" group="41" />
                      </Parameter>
                      <Parameter id="fc8-5iBKBEywJFEKyrwjfA" name="L_p1" description="Parameter to calculate the length of lumen segment depending on the body height." icon="Parameter" persistable="0" isFixedValue="0" quantityType="Parameter" negativeValuesAllowed="1" isDefault="1" value="0.445576869">
                        <Info flag="54" seq="1" ref="0" bb="32" group="34" />
                      </Parameter>
                      <DistributedParameter id="OgDfEF3A80WhKsfhtZSGqQ" name="Effective surface area enhancement factor" description="Enhancement factor for the calculation of the effective surface area" persistable="0" isFixedValue="0" quantityType="Parameter" negativeValuesAllowed="1" formula="VhZhZLXlq0WefnCb1rJWSw" mode="Logical" isDefault="1">
                        <Children>
                          <Parameter id="YuTYODPL2UuR7VGFGc43kw" name="Percentile" icon="Parameter" persistable="0" isFixedValue="0" quantityType="Parameter" negativeValuesAllowed="1" isDefault="1" value="0.5">
                            <Info min="0" flag="18" seq="1" ref="0" bb="32" group="32" />
                          </Parameter>
                          <Parameter id="tyrOFvzEbUioBqn0r4eKoQ" name="Mean" icon="Parameter" persistable="0" isFixedValue="0" quantityType="Parameter" negativeValuesAllowed="1" isDefault="1" value="146.565">
                            <Info min="0" flag="50" seq="1" ref="0" bb="32" group="32" />
                          </Parameter>
                        </Children>
                        <Info min="0" flag="122" seq="1" ref="0" bb="32" group="32" />
                      </DistributedParameter>
                      <Container id="_TYUJE7NBUW5vQcmKaAqHA" name="MoleculeProperties" description="Molecule dependent properties" mode="Logical" containerType="Molecule">
                        <Children>
                          <Parameter id="iL3uia1arEqhlNXdXG6ICQ" name="t1/2" description="Half-life of drug release" icon="Parameter" persistable="0" isFixedValue="0" dim="Time" quantityType="Parameter" negativeValuesAllowed="1" formula="0Z5TlAT1N0m9q7B_peUdgw" isDefault="1" displayUnit="min">
                            <Info min="0" flag="38" seq="1" ref="0" bb="2" group="91" />
                          </Parameter>
                          <Parameter id="YTSjgAgK6UqQCj_hFONlCw" name="pKa_pH_WS_lum_F3" description="Supporting parameter for calculation of pKa- and pH- dependent intestinal permeability" icon="Parameter" persistable="0" isFixedValue="0" quantityType="Parameter" negativeValuesAllowed="1" formula="KUBB69toSEqKUszKDGkWTQ" isDefault="1">
                            <Info min="0" max="1" flag="52" seq="1" ref="0" bb="2" group="18" />
                          </Parameter>
                          <Parameter id="2hQ44wwarUWt_eyPJXqJpw" name="pKa_pH_WS_lum_K1" description="Supporting parameter for calculation of pKa- and pH- dependent intestinal permeability" icon="Parameter" persistable="0" isFixedValue="0" quantityType="Parameter" negativeValuesAllowed="1" formula="AwyoqVmZMUealbuvKUEKaA" isDefault="1">
                            <Info min="0" max="1" flag="52" seq="1" ref="0" bb="2" group="18" />
                          </Parameter>
                          <Parameter id="E6ByhuTjLkigz-nNinpjXg" name="pKa_pH_WS_lum_K2" description="Supporting parameter for calculation of pKa- and pH- dependent intestinal permeability" icon="Parameter" persistable="0" isFixedValue="0" quantityType="Parameter" negativeValuesAllowed="1" formula="c4s_qToi5kSmhOLWazSkag" isDefault="1">
                            <Info min="0" max="1" flag="52" seq="1" ref="0" bb="2" group="18" />
                          </Parameter>
                          <Parameter id="guqtaNeBmki4fg0O4P5nUw" name="pKa_pH_WS_lum_K3" description="Supporting parameter for calculation of pKa- and pH- dependent intestinal permeability" icon="Parameter" persistable="0" isFixedValue="0" quantityType="Parameter" negativeValuesAllowed="1" formula="rGjC9Vfo30Gs1H9NjcIJsQ" isDefault="1">
                            <Info min="0" max="1" flag="52" seq="1" ref="0" bb="2" group="18" />
                          </Parameter>
                          <Parameter id="bJlAYhZWtUy58EbuMUnkxA" name="pKa_pH_WS_lum_K4" description="Supporting parameter for calculation of pKa- and pH- dependent intestinal permeability" icon="Parameter" persistable="0" isFixedValue="0" quantityType="Parameter" negativeValuesAllowed="1" formula="WFYGgNkb0UamTPbnaBkqIA" isDefault="1">
                            <Info min="0" max="1" flag="52" seq="1" ref="0" bb="2" group="18" />
                          </Parameter>
                          <Parameter id="k-BA_MxTF0i6Oh4YwX-UOw" name="pKa_pH_WS_lum_K5" description="Supporting parameter for calculation of pKa- and pH- dependent intestinal permeability" icon="Parameter" persistable="0" isFixedValue="0" quantityType="Parameter" negativeValuesAllowed="1" formula="lDdY0EeHvEuK41PrOJdEMQ" isDefault="1">
                            <Info min="0" max="1" flag="52" seq="1" ref="0" bb="2" group="18" />
                          </Parameter>
                          <Parameter id="UuRUkR4BFEWcFp7QgFXeYQ" name="pKa_pH_WS_lum_K6" description="Supporting parameter for calculation of pKa- and pH- dependent intestinal permeability" icon="Parameter" persistable="0" isFixedValue="0" quantityType="Parameter" negativeValuesAllowed="1" formula="C8WwGp0v90GQwwwb1Rft5Q" isDefault="1">
                            <Info min="0" max="1" flag="52" seq="1" ref="0" bb="2" group="18" />
                          </Parameter>
                          <Parameter id="3507NgIdqUe-S-HkDIXCcA" name="pKa_pH_WS_lum_K7" description="Supporting parameter for calculation of pKa- and pH- dependent intestinal permeability" icon="Parameter" persistable="0" isFixedValue="0" quantityType="Parameter" negativeValuesAllowed="1" formula="danX8G3kw0SWmKbm6cEIzg" isDefault="1">
                            <Info min="0" max="1" flag="52" seq="1" ref="0" bb="2" group="18" />
                          </Parameter>
                          <Parameter id="RVewlO1FLEmPKD1h2_YhJg" name="pKa_pH_WS_lum_K8" description="Supporting parameter for calculation of pKa- and pH- dependent intestinal permeability" icon="Parameter" persistable="0" isFixedValue="0" quantityType="Parameter" negativeValuesAllowed="1" formula="eHSUDdg8xU-JTpTGm5KxUw" isDefault="1">
                            <Info min="0" max="1" flag="52" seq="1" ref="0" bb="2" group="18" />
                          </Parameter>
                          <Parameter id="d-nyTyXpK0iUMPT4WkQT6A" name="Solubility_pKa_pH_Factor" description="pKa/pH-Dependent factor for solubility" icon="Parameter" persistable="0" isFixedValue="0" quantityType="Parameter" negativeValuesAllowed="1" formula="X_zMYgogbkyllstXU_Yw8A" isDefault="1">
                            <Info min="0" flag="52" seq="1" ref="0" bb="2" group="18" />
                          </Parameter>
                          <Parameter id="jB_utSsELUW0MktyRJ76cw" name="Partition coefficient (water/container)" description="Partition coefficient Water / Container (will be mapped to concrete container in the simulation)" icon="Parameter" persistable="0" isFixedValue="0" quantityType="Parameter" negativeValuesAllowed="1" isDefault="1" value="1">
                            <Info min="0" flag="52" seq="1" ref="0" bb="2" group="67" />
                          </Parameter>
                          <Parameter id="yCldrvsSakeEtnIVUZcLVw" name="Solubility" description="Solubility" icon="Parameter" persistable="0" isFixedValue="0" dim="Concentration (mass)" quantityType="Parameter" negativeValuesAllowed="1" formula="yvo0BLaxKEu_lt0qFH9I9Q" isDefault="1" displayUnit="mg/l">
                            <Info min="0" flag="122" seq="1" ref="0" bb="2" group="42" />
                          </Parameter>
                          <Parameter id="Plt2AZWNS0iJ0nu3mk8Lxg" name="pKa_pH_WS_lum_F2" description="Supporting parameter for calculation of pKa- and pH- dependent intestinal permeability" icon="Parameter" persistable="0" isFixedValue="0" quantityType="Parameter" negativeValuesAllowed="1" formula="BQzTcOkBAEWj5VqJcwnfTw" isDefault="1">
                            <Info min="0" max="1" flag="52" seq="1" ref="0" bb="2" group="18" />
                          </Parameter>
                          <Parameter id="YgV8MEyZSE6v6LZnGL_LbQ" name="pKa_pH_WS_lum_F1" description="Supporting parameter for calculation of pKa- and pH- dependent intestinal permeability" icon="Parameter" persistable="0" isFixedValue="0" quantityType="Parameter" negativeValuesAllowed="1" formula="yp4GaUNo0ketKn2bNRO2ow" isDefault="1">
                            <Info min="0" max="1" flag="52" seq="1" ref="0" bb="2" group="18" />
                          </Parameter>
                          <Parameter id="sq4sNV_hpU-vXZfMu8RpZA" name="Ontogeny factor" description="Ontogeny factor" icon="Parameter" persistable="0" isFixedValue="0" quantityType="Parameter" negativeValuesAllowed="1" formula="gVXXCOvi2EShSo6UUauKpQ" isDefault="1">
                            <Info min="0" flag="52" seq="1" ref="0" bb="2" group="142" />
                          </Parameter>
                          <Parameter id="yCjc1xLPd0K9LWT_jiclGg" name="Oral mass absorbed segment" description="Oral mass absorbed from Lumen segment into mucosa" icon="Parameter" persistable="0" isFixedValue="0" dim="Amount" quantityType="Parameter" negativeValuesAllowed="1" isDefault="1" rHSFormula="-oNTHocUL0qsixoRHP5LDQ" value="0" displayUnit="µmol">
                            <Info min="0" flag="52" seq="1" ref="0" bb="2" group="117" />
                          </Parameter>
                        </Children>
                      </Container>
                    </Children>
                  </Container>
                  <Container id="yst3dhyyokyIEay_Z5ERVA" name="Caecum" description="Cecum" icon="Caecum" mode="Physical" containerType="Compartment">
                    <Tags>
                      <Tag value="Lumen" />
                      <Tag value="LumenSegment" />
                    </Tags>
                    <Children>
                      <Parameter id="RRPmfkdkm0aQ9TZffqVvMQ" name="Volume" description="Volume of organ or compartment" icon="Parameter" persistable="0" isFixedValue="0" dim="Volume" quantityType="Parameter" negativeValuesAllowed="1" formula="01AWyg1PYEC7RphbpzkR1w" isDefault="1" displayUnit="l">
                        <Info min="0" flag="62" seq="1" ref="0" bb="2" group="56" />
                      </Parameter>
                      <Parameter id="V5TG54t7eUuupoougrOuKA" name="Absorption of liquid" description="rate of liquid outflow" icon="Parameter" persistable="0" isFixedValue="0" dim="Inversed time" quantityType="Parameter" negativeValuesAllowed="1" formula="5DByVoz71U6vsSM8CKt2Ew" isDefault="1" displayUnit="1/min">
                        <Info flag="54" seq="1" ref="0" bb="2" group="63" />
                      </Parameter>
                      <Parameter id="GvtYx6Ih_EGSr91MQRLAKA" name="Distal radius" description="Distal radius of intestinal segment" icon="Parameter" persistable="0" isFixedValue="0" dim="Length" quantityType="Parameter" negativeValuesAllowed="1" formula="xrQj5WeAeUu4jvLMdvkQvQ" isDefault="1" displayUnit="cm">
                        <Info min="0" flag="106" seq="1" ref="0" bb="32" group="35" />
                      </Parameter>
                      <Parameter id="m8N8qPB0qkaZ7nfjusSCGA" name="Effective surface area" description="Effective surface area of GI segment" icon="Parameter" persistable="0" isFixedValue="0" dim="Area" quantityType="Parameter" negativeValuesAllowed="1" formula="PamH0TZCX06DvGx9YAt22Q" isDefault="1" displayUnit="cm²">
                        <Info min="0" flag="52" seq="1" ref="0" bb="32" group="33" />
                      </Parameter>
                      <Parameter id="ajUU1-DFWkGkukbpX48aNA" name="FillLevelFlag" description="Fill Level Flag" icon="Parameter" persistable="0" isFixedValue="0" quantityType="Parameter" negativeValuesAllowed="1" formula="sgzhOyHbDUmhhHz1BVFogg" isDefault="1">
                        <Info min="0" flag="54" seq="1" ref="0" bb="2" group="63" />
                      </Parameter>
                      <Parameter id="CEtfXow4gEGJOXMXZj3a2Q" name="Fraction of geometric volume filled with liquid" description="Geometric filling fraction" icon="Parameter" persistable="0" isFixedValue="0" quantityType="Parameter" negativeValuesAllowed="1" formula="IH4tvCSp9E2oeAbKE5ILEg" isDefault="1">
                        <Info min="0" flag="54" seq="1" ref="0" bb="2" group="63" />
                      </Parameter>
                      <Parameter id="ubLbfrETGECXWvTf2-BXWQ" name="Geometric surface area" description="Geometric surface area of GI segment" icon="Parameter" persistable="0" isFixedValue="0" dim="Area" quantityType="Parameter" negativeValuesAllowed="1" formula="Zbyu5D5BjkGcl0yr97Rjvw" isDefault="1" displayUnit="cm²">
                        <Info min="0" flag="62" seq="1" ref="0" bb="32" group="33" />
                      </Parameter>
                      <Parameter id="a463ftOfXk6w1PYcmdJQZw" name="Intestinal transit rate (absolute)" description="Transport rate to next GI segment" icon="Parameter" persistable="0" isFixedValue="0" dim="Inversed time" quantityType="Parameter" negativeValuesAllowed="1" formula="L8vn-BLiCU2FkRVcvtOrOA" isDefault="1" displayUnit="1/min">
                        <Info min="0" flag="54" seq="1" ref="0" bb="2" group="63" />
                      </Parameter>
                      <Parameter id="STMP9P_ZkkutZ3vRc0iGdQ" name="Length" description="Length" icon="Parameter" persistable="0" isFixedValue="0" dim="Length" quantityType="Parameter" negativeValuesAllowed="1" formula="hGyRldDJ1kCXa4nNob3AeA" isDefault="1" displayUnit="cm">
                        <Info min="0" flag="106" seq="1" ref="0" bb="32" group="34" />
                      </Parameter>
                      <Parameter id="-K06ioVhyEatyUJTW978VQ" name="Liquid" description="Liquid" icon="Parameter" persistable="0" isFixedValue="0" dim="Volume" quantityType="Parameter" negativeValuesAllowed="1" formula="ryXiIsArQEajRyPqCBwzhQ" isDefault="1" rHSFormula="yPGbv7IXak-WExd8h39EiA" displayUnit="l">
                        <Info min="0" flag="54" seq="1" ref="0" bb="2" group="63" />
                      </Parameter>
                      <Parameter id="2NanenRqmkGJXQdisN4kIA" name="Liquid transfer rate" description="Rate of liquid transfer between lumen segments" icon="Parameter" persistable="0" isFixedValue="0" dim="Flow" quantityType="Parameter" negativeValuesAllowed="1" formula="BSbGFEv2tUqybyblOxz0NA" isDefault="1" displayUnit="l/min">
                        <Info flag="52" seq="1" ref="0" bb="2" group="39" />
                      </Parameter>
                      <Parameter id="6E5Qp9fxdUCFi5O9h1zpyQ" name="Proximal radius" description="Proximal radius of intestinal segment" icon="Parameter" persistable="0" isFixedValue="0" dim="Length" quantityType="Parameter" negativeValuesAllowed="1" formula="htR3h1PDG067ZT5h4isyfw" isDefault="1" displayUnit="cm">
                        <Info min="0" flag="106" seq="1" ref="0" bb="32" group="35" />
                      </Parameter>
                      <Parameter id="sC7wgXN6KkGbN67fM-stYw" name="Secretion of liquid" description="Rate of liquid inflow" icon="Parameter" persistable="0" isFixedValue="0" dim="Flow" quantityType="Parameter" negativeValuesAllowed="1" formula="6wLrNiCqYkWNICQfL40sdA" isDefault="1" displayUnit="l/min">
                        <Info min="0" flag="54" seq="1" ref="0" bb="2" group="63" />
                      </Parameter>
                      <Parameter id="8-3T2ohhK0y9KRSeRHKeTA" name="Thickness of gut wall" description="Thickness of Gut Wall" icon="Parameter" persistable="0" isFixedValue="0" dim="Length" quantityType="Parameter" negativeValuesAllowed="1" formula="tkPrWW7sRkmwJfCCi0S3fQ" isDefault="1" displayUnit="cm">
                        <Info min="0" flag="38" seq="1" ref="0" bb="32" group="45" />
                      </Parameter>
                      <Parameter id="3nCgnTZBDkudfbdsTJdG3w" name="Volume of protein container" description="Volume of organ/compartment where the protein cocentration was measured" icon="Parameter" persistable="0" isFixedValue="0" dim="Volume" quantityType="Parameter" negativeValuesAllowed="1" formula="s-MTj7rdbEu07Zs8svzsmw" isDefault="1" displayUnit="l">
                        <Info min="0" flag="52" seq="1" ref="0" bb="2" group="117" />
                      </Parameter>
                      <Parameter id="4z4UteIWskmGxUnjz9f2QA" name="Volume (gut wall)" description="Volume of the gut wall" icon="Parameter" persistable="0" isFixedValue="0" dim="Volume" quantityType="Parameter" negativeValuesAllowed="1" formula="l909gYGKbk2FMmgTQxLTZQ" isDefault="1" displayUnit="l">
                        <Info min="0" flag="62" seq="1" ref="0" bb="32" group="44" />
                      </Parameter>
                      <Parameter id="GxGKj34mHkKOjmL5XLS8fw" name="r1_p0" description="Parameter to calculate the proximal radius of lumen segment depending on the body height." icon="Parameter" persistable="0" isFixedValue="0" dim="Length" quantityType="Parameter" negativeValuesAllowed="1" isDefault="1" value="0.067256381" displayUnit="cm">
                        <Info flag="54" seq="1" ref="0" bb="32" group="35" />
                      </Parameter>
                      <Parameter id="ZPMWISLZik-jxmbnjGHdEw" name="Microvilli factor" description="Microvilli factor" icon="Parameter" persistable="0" isFixedValue="0" quantityType="Parameter" negativeValuesAllowed="1" isDefault="1" value="1">
                        <Info min="0" flag="38" seq="1" ref="0" bb="32" group="33" />
                      </Parameter>
                      <Parameter id="NrWOW7B3ZUuwTDHE3PVoeQ" name="L_p1" description="Parameter to calculate the length of lumen segment depending on the body height." icon="Parameter" persistable="0" isFixedValue="0" quantityType="Parameter" negativeValuesAllowed="1" isDefault="1" value="0.026864843">
                        <Info flag="54" seq="1" ref="0" bb="32" group="34" />
                      </Parameter>
                      <Parameter id="97E0PCftqU2CS4nBi0zYFA" name="L_p0" description="Parameter to calculate the length of lumen segment depending on the body height." icon="Parameter" persistable="0" isFixedValue="0" dim="Length" quantityType="Parameter" negativeValuesAllowed="1" isDefault="1" value="0.1152851235" displayUnit="cm">
                        <Info flag="54" seq="1" ref="0" bb="32" group="34" />
                      </Parameter>
                      <Parameter id="yRZ5YZuAd0SSxEnfGQG8Pg" name="Intestinal transit rate" description="Transit rate along intestinal segments" icon="Parameter" persistable="0" isFixedValue="0" dim="Inversed time" quantityType="Parameter" negativeValuesAllowed="1" isDefault="1" value="18.3333" displayUnit="1/min">
                        <Info min="0" flag="54" seq="1" ref="0" bb="32" group="46" />
                      </Parameter>
                      <Parameter id="vYZowCspFEmhMeaRGYldxw" name="Fractional steady state fill level" description="Fractional steady state fill level in fasted state" icon="Parameter" persistable="0" isFixedValue="0" dim="Fraction" quantityType="Parameter" negativeValuesAllowed="1" isDefault="1" value="0.0060009">
                        <Info min="0" flag="58" seq="1" ref="0" bb="32" group="43" />
                      </Parameter>
                      <Parameter id="KBn2Js45lUWbbWR-PL3dwQ" name="r2_p1" description="Parameter to calculate the distal radius of lumen segment depending on the body height." icon="Parameter" persistable="0" isFixedValue="0" quantityType="Parameter" negativeValuesAllowed="1" isDefault="1" value="0.015672726">
                        <Info flag="54" seq="1" ref="0" bb="32" group="35" />
                      </Parameter>
                      <Parameter id="jbbguPX-e0e_hY8Aj1mGwA" name="r1_p1" description="Parameter to calculate the proximal radius of lumen segment depending on the body height." icon="Parameter" persistable="0" isFixedValue="0" quantityType="Parameter" negativeValuesAllowed="1" isDefault="1" value="0.015672726">
                        <Info flag="54" seq="1" ref="0" bb="32" group="35" />
                      </Parameter>
                      <Parameter id="rV6lCvuAmE67oy5XvIeh8Q" name="r2_p0" description="Parameter to calculate the distal radius of lumen segment depending on the body height." icon="Parameter" persistable="0" isFixedValue="0" dim="Length" quantityType="Parameter" negativeValuesAllowed="1" isDefault="1" value="0.067256381" displayUnit="cm">
                        <Info flag="54" seq="1" ref="0" bb="32" group="35" />
                      </Parameter>
                      <Parameter id="wXl5zu9ibE-WI9nXkzsUwQ" name="Thickness_p3" description="Parameter to calculate the thickness of gut wall depending on the body height." icon="Parameter" persistable="0" isFixedValue="0" dim="Inversed length" quantityType="Parameter" negativeValuesAllowed="1" isDefault="1" value="-0.0897885" displayUnit="1/cm">
                        <Info flag="54" seq="1" ref="0" bb="32" group="45" />
                      </Parameter>
                      <Parameter id="x2nLFm6sBUeQRYdlmWb2NA" name="Thickness_p2" description="Parameter to calculate the thickness of gut wall depending on the body height." icon="Parameter" persistable="0" isFixedValue="0" dim="Length" quantityType="Parameter" negativeValuesAllowed="1" isDefault="1" value="0.0446435379" displayUnit="cm">
                        <Info flag="54" seq="1" ref="0" bb="32" group="45" />
                      </Parameter>
                      <Parameter id="81fQBUFxq0WAtsGkpnBAQg" name="Thickness_p1" description="Parameter to calculate the thickness of gut wall depending on the body height." icon="Parameter" persistable="0" isFixedValue="0" dim="Length" quantityType="Parameter" negativeValuesAllowed="1" isDefault="1" value="-0.00877" displayUnit="cm">
                        <Info flag="54" seq="1" ref="0" bb="32" group="45" />
                      </Parameter>
                      <Parameter id="n-c26nXsskmu4GkOqEMP5A" name="pH" description="pH" icon="Parameter" persistable="0" isFixedValue="0" quantityType="Parameter" negativeValuesAllowed="1" isDefault="1" value="5.7">
                        <Info min="0" max="14" flag="122" seq="1" ref="0" bb="32" group="41" />
                      </Parameter>
                      <DistributedParameter id="MZTY_GxUFUyFQXDU5DQvUA" name="Effective surface area enhancement factor" description="Enhancement factor for the calculation of the effective surface area" persistable="0" isFixedValue="0" quantityType="Parameter" negativeValuesAllowed="1" formula="fLrHW04YVkOFbxx2S38eNQ" mode="Logical" isDefault="1">
                        <Children>
                          <Parameter id="J634yCVkQk-RCbYJVCqr7A" name="Percentile" icon="Parameter" persistable="0" isFixedValue="0" quantityType="Parameter" negativeValuesAllowed="1" isDefault="1" value="0.5">
                            <Info min="0" flag="18" seq="1" ref="0" bb="32" group="32" />
                          </Parameter>
                          <Parameter id="y87pcOucNUu7sguw5nN4Lg" name="Mean" icon="Parameter" persistable="0" isFixedValue="0" quantityType="Parameter" negativeValuesAllowed="1" isDefault="1" value="1.8">
                            <Info min="0" flag="50" seq="1" ref="0" bb="32" group="32" />
                          </Parameter>
                        </Children>
                        <Info min="0" flag="122" seq="1" ref="0" bb="32" group="32" />
                      </DistributedParameter>
                      <Container id="FJi4agjq8EeFbvg7M7g3BA" name="MoleculeProperties" description="Molecule dependent properties" mode="Logical" containerType="Molecule">
                        <Children>
                          <Parameter id="vs3zsLEAgUqIejxbOgI5HQ" name="pKa_pH_WS_lum_K2" description="Supporting parameter for calculation of pKa- and pH- dependent intestinal permeability" icon="Parameter" persistable="0" isFixedValue="0" quantityType="Parameter" negativeValuesAllowed="1" formula="c4s_qToi5kSmhOLWazSkag" isDefault="1">
                            <Info min="0" max="1" flag="52" seq="1" ref="0" bb="2" group="18" />
                          </Parameter>
                          <Parameter id="76ic-2jaDUypQCwVFCwP9w" name="Ontogeny factor" description="Ontogeny factor" icon="Parameter" persistable="0" isFixedValue="0" quantityType="Parameter" negativeValuesAllowed="1" formula="gVXXCOvi2EShSo6UUauKpQ" isDefault="1">
                            <Info min="0" flag="52" seq="1" ref="0" bb="2" group="142" />
                          </Parameter>
                          <Parameter id="ttQ-t_YXlE6Dyg279KaOUg" name="Oral mass absorbed segment" description="Oral mass absorbed from Lumen segment into mucosa" icon="Parameter" persistable="0" isFixedValue="0" dim="Amount" quantityType="Parameter" negativeValuesAllowed="1" isDefault="1" rHSFormula="dh-6mIgG6kiLsd4OOS41dQ" value="0" displayUnit="µmol">
                            <Info min="0" flag="52" seq="1" ref="0" bb="2" group="117" />
                          </Parameter>
                          <Parameter id="ys8iAtPlREuSf8Q9_WquDQ" name="Partition coefficient (water/container)" description="Partition coefficient Water / Container (will be mapped to concrete container in the simulation)" icon="Parameter" persistable="0" isFixedValue="0" quantityType="Parameter" negativeValuesAllowed="1" isDefault="1" value="1">
                            <Info min="0" flag="52" seq="1" ref="0" bb="2" group="67" />
                          </Parameter>
                          <Parameter id="coZGCuLegUKnZvoYEbrseA" name="pKa_pH_WS_lum_F1" description="Supporting parameter for calculation of pKa- and pH- dependent intestinal permeability" icon="Parameter" persistable="0" isFixedValue="0" quantityType="Parameter" negativeValuesAllowed="1" formula="yp4GaUNo0ketKn2bNRO2ow" isDefault="1">
                            <Info min="0" max="1" flag="52" seq="1" ref="0" bb="2" group="18" />
                          </Parameter>
                          <Parameter id="iRbOQSMpG0WjT3wZBUlqAQ" name="pKa_pH_WS_lum_F2" description="Supporting parameter for calculation of pKa- and pH- dependent intestinal permeability" icon="Parameter" persistable="0" isFixedValue="0" quantityType="Parameter" negativeValuesAllowed="1" formula="BQzTcOkBAEWj5VqJcwnfTw" isDefault="1">
                            <Info min="0" max="1" flag="52" seq="1" ref="0" bb="2" group="18" />
                          </Parameter>
                          <Parameter id="IkTKP49U4EiZu0nM-XmZmg" name="pKa_pH_WS_lum_K1" description="Supporting parameter for calculation of pKa- and pH- dependent intestinal permeability" icon="Parameter" persistable="0" isFixedValue="0" quantityType="Parameter" negativeValuesAllowed="1" formula="AwyoqVmZMUealbuvKUEKaA" isDefault="1">
                            <Info min="0" max="1" flag="52" seq="1" ref="0" bb="2" group="18" />
                          </Parameter>
                          <Parameter id="zTB3IYchI0667d2LrUp8Nw" name="pKa_pH_WS_lum_K3" description="Supporting parameter for calculation of pKa- and pH- dependent intestinal permeability" icon="Parameter" persistable="0" isFixedValue="0" quantityType="Parameter" negativeValuesAllowed="1" formula="rGjC9Vfo30Gs1H9NjcIJsQ" isDefault="1">
                            <Info min="0" max="1" flag="52" seq="1" ref="0" bb="2" group="18" />
                          </Parameter>
                          <Parameter id="hdMH6w-Mq0eqmCEawIQnlQ" name="pKa_pH_WS_lum_K4" description="Supporting parameter for calculation of pKa- and pH- dependent intestinal permeability" icon="Parameter" persistable="0" isFixedValue="0" quantityType="Parameter" negativeValuesAllowed="1" formula="WFYGgNkb0UamTPbnaBkqIA" isDefault="1">
                            <Info min="0" max="1" flag="52" seq="1" ref="0" bb="2" group="18" />
                          </Parameter>
                          <Parameter id="ynhko5AMy0y09OSiMcDRlA" name="pKa_pH_WS_lum_K5" description="Supporting parameter for calculation of pKa- and pH- dependent intestinal permeability" icon="Parameter" persistable="0" isFixedValue="0" quantityType="Parameter" negativeValuesAllowed="1" formula="lDdY0EeHvEuK41PrOJdEMQ" isDefault="1">
                            <Info min="0" max="1" flag="52" seq="1" ref="0" bb="2" group="18" />
                          </Parameter>
                          <Parameter id="vV-L2MBv_0ailKgLozlaTg" name="pKa_pH_WS_lum_K6" description="Supporting parameter for calculation of pKa- and pH- dependent intestinal permeability" icon="Parameter" persistable="0" isFixedValue="0" quantityType="Parameter" negativeValuesAllowed="1" formula="C8WwGp0v90GQwwwb1Rft5Q" isDefault="1">
                            <Info min="0" max="1" flag="52" seq="1" ref="0" bb="2" group="18" />
                          </Parameter>
                          <Parameter id="ViCm_1Yi30KV_SD0CdoQug" name="pKa_pH_WS_lum_K7" description="Supporting parameter for calculation of pKa- and pH- dependent intestinal permeability" icon="Parameter" persistable="0" isFixedValue="0" quantityType="Parameter" negativeValuesAllowed="1" formula="danX8G3kw0SWmKbm6cEIzg" isDefault="1">
                            <Info min="0" max="1" flag="52" seq="1" ref="0" bb="2" group="18" />
                          </Parameter>
                          <Parameter id="W5OEffDy_0WVtNNhfb5uCg" name="pKa_pH_WS_lum_K8" description="Supporting parameter for calculation of pKa- and pH- dependent intestinal permeability" icon="Parameter" persistable="0" isFixedValue="0" quantityType="Parameter" negativeValuesAllowed="1" formula="eHSUDdg8xU-JTpTGm5KxUw" isDefault="1">
                            <Info min="0" max="1" flag="52" seq="1" ref="0" bb="2" group="18" />
                          </Parameter>
                          <Parameter id="nJCeCG-d80mGAyGPKpgYOQ" name="Solubility" description="Solubility" icon="Parameter" persistable="0" isFixedValue="0" dim="Concentration (mass)" quantityType="Parameter" negativeValuesAllowed="1" formula="yvo0BLaxKEu_lt0qFH9I9Q" isDefault="1" displayUnit="mg/l">
                            <Info min="0" flag="122" seq="1" ref="0" bb="2" group="42" />
                          </Parameter>
                          <Parameter id="K0O9VttFe0CDFaenNN4KSw" name="Solubility_pKa_pH_Factor" description="pKa/pH-Dependent factor for solubility" icon="Parameter" persistable="0" isFixedValue="0" quantityType="Parameter" negativeValuesAllowed="1" formula="X_zMYgogbkyllstXU_Yw8A" isDefault="1">
                            <Info min="0" flag="52" seq="1" ref="0" bb="2" group="18" />
                          </Parameter>
                          <Parameter id="saVgdcQh_E-vX1pKKhAVRA" name="t1/2" description="Half-life of drug release" icon="Parameter" persistable="0" isFixedValue="0" dim="Time" quantityType="Parameter" negativeValuesAllowed="1" formula="0Z5TlAT1N0m9q7B_peUdgw" isDefault="1" displayUnit="min">
                            <Info min="0" flag="38" seq="1" ref="0" bb="2" group="91" />
                          </Parameter>
                          <Parameter id="OOitQCNYnkmXgWbw5gAZ7g" name="pKa_pH_WS_lum_F3" description="Supporting parameter for calculation of pKa- and pH- dependent intestinal permeability" icon="Parameter" persistable="0" isFixedValue="0" quantityType="Parameter" negativeValuesAllowed="1" formula="KUBB69toSEqKUszKDGkWTQ" isDefault="1">
                            <Info min="0" max="1" flag="52" seq="1" ref="0" bb="2" group="18" />
                          </Parameter>
                        </Children>
                      </Container>
                    </Children>
                  </Container>
                  <Container id="ASrxRqj0fUyp60uSSOhuMw" name="ColonAscendens" description="Colon Ascendens" icon="ColonAscendens" mode="Physical" containerType="Compartment">
                    <Tags>
                      <Tag value="Lumen" />
                      <Tag value="LumenSegment" />
                    </Tags>
                    <Children>
                      <Parameter id="yrXMtuRBkkSW0Ak-H2cCXg" name="Thickness of gut wall" description="Thickness of Gut Wall" icon="Parameter" persistable="0" isFixedValue="0" dim="Length" quantityType="Parameter" negativeValuesAllowed="1" formula="tkPrWW7sRkmwJfCCi0S3fQ" isDefault="1" displayUnit="cm">
                        <Info min="0" flag="38" seq="1" ref="0" bb="32" group="45" />
                      </Parameter>
                      <Parameter id="ifctAXlkOUWHCR0QB_bRPg" name="Volume" description="Volume of organ or compartment" icon="Parameter" persistable="0" isFixedValue="0" dim="Volume" quantityType="Parameter" negativeValuesAllowed="1" formula="01AWyg1PYEC7RphbpzkR1w" isDefault="1" displayUnit="l">
                        <Info min="0" flag="62" seq="1" ref="0" bb="2" group="56" />
                      </Parameter>
                      <Parameter id="pR-cIKaWZUKfviQrB7ee9A" name="Volume (gut wall)" description="Volume of the gut wall" icon="Parameter" persistable="0" isFixedValue="0" dim="Volume" quantityType="Parameter" negativeValuesAllowed="1" formula="trZoM99ZiUOE-knDK5O9Dg" isDefault="1" displayUnit="l">
                        <Info min="0" flag="62" seq="1" ref="0" bb="32" group="44" />
                      </Parameter>
                      <Parameter id="25Jg_ucNK0C4knGlxtDCkQ" name="Volume of protein container" description="Volume of organ/compartment where the protein cocentration was measured" icon="Parameter" persistable="0" isFixedValue="0" dim="Volume" quantityType="Parameter" negativeValuesAllowed="1" formula="s-MTj7rdbEu07Zs8svzsmw" isDefault="1" displayUnit="l">
                        <Info min="0" flag="52" seq="1" ref="0" bb="2" group="117" />
                      </Parameter>
                      <Parameter id="SQwNlrgRm0W7Hdtqyvz-lA" name="Proximal radius" description="Proximal radius of intestinal segment" icon="Parameter" persistable="0" isFixedValue="0" dim="Length" quantityType="Parameter" negativeValuesAllowed="1" formula="htR3h1PDG067ZT5h4isyfw" isDefault="1" displayUnit="cm">
                        <Info min="0" flag="106" seq="1" ref="0" bb="32" group="35" />
                      </Parameter>
                      <Parameter id="rJNHWQCMsUiTTwgfDqYsFw" name="Liquid transfer rate" description="Rate of liquid transfer between lumen segments" icon="Parameter" persistable="0" isFixedValue="0" dim="Flow" quantityType="Parameter" negativeValuesAllowed="1" formula="eoQVHibKq0mfPxAkeyBe6g" isDefault="1" displayUnit="l/min">
                        <Info flag="52" seq="1" ref="0" bb="2" group="39" />
                      </Parameter>
                      <Parameter id="YTorwGGxxUG1TcMkHWw69g" name="Secretion of liquid" description="Rate of liquid inflow" icon="Parameter" persistable="0" isFixedValue="0" dim="Flow" quantityType="Parameter" negativeValuesAllowed="1" formula="sejCjAEcVEeUPtZDw-NIgQ" isDefault="1" displayUnit="l/min">
                        <Info min="0" flag="54" seq="1" ref="0" bb="2" group="63" />
                      </Parameter>
                      <Parameter id="HmuldcVk-kmzUpWROdv69g" name="Distal radius" description="Distal radius of intestinal segment" icon="Parameter" persistable="0" isFixedValue="0" dim="Length" quantityType="Parameter" negativeValuesAllowed="1" formula="xrQj5WeAeUu4jvLMdvkQvQ" isDefault="1" displayUnit="cm">
                        <Info min="0" flag="106" seq="1" ref="0" bb="32" group="35" />
                      </Parameter>
                      <Parameter id="n0KjTg_56ESFAnUovqRhuw" name="Liquid" description="Liquid" icon="Parameter" persistable="0" isFixedValue="0" dim="Volume" quantityType="Parameter" negativeValuesAllowed="1" formula="ryXiIsArQEajRyPqCBwzhQ" isDefault="1" rHSFormula="2SIP8OjGqkGYdIQDp6LpMQ" displayUnit="l">
                        <Info min="0" flag="54" seq="1" ref="0" bb="2" group="63" />
                      </Parameter>
                      <Parameter id="RSh_CjOy7UOcCy-XeEstVA" name="Length" description="Length" icon="Parameter" persistable="0" isFixedValue="0" dim="Length" quantityType="Parameter" negativeValuesAllowed="1" formula="hGyRldDJ1kCXa4nNob3AeA" isDefault="1" displayUnit="cm">
                        <Info min="0" flag="106" seq="1" ref="0" bb="32" group="34" />
                      </Parameter>
                      <Parameter id="ZqsiGtSiDk2utvz9eGtYlw" name="Intestinal transit rate (absolute)" description="Transport rate to next GI segment" icon="Parameter" persistable="0" isFixedValue="0" dim="Inversed time" quantityType="Parameter" negativeValuesAllowed="1" formula="rz4k7_jgWkuGAV1Mh1MR-A" isDefault="1" displayUnit="1/min">
                        <Info min="0" flag="54" seq="1" ref="0" bb="2" group="63" />
                      </Parameter>
                      <Parameter id="iGuQuAgtkkeB-0qffw0FSg" name="Geometric surface area" description="Geometric surface area of GI segment" icon="Parameter" persistable="0" isFixedValue="0" dim="Area" quantityType="Parameter" negativeValuesAllowed="1" formula="Zbyu5D5BjkGcl0yr97Rjvw" isDefault="1" displayUnit="cm²">
                        <Info min="0" flag="62" seq="1" ref="0" bb="32" group="33" />
                      </Parameter>
                      <Parameter id="BnuT9dCELk2s1qNm-Gbztw" name="Fraction of geometric volume filled with liquid" description="Geometric filling fraction" icon="Parameter" persistable="0" isFixedValue="0" quantityType="Parameter" negativeValuesAllowed="1" formula="IH4tvCSp9E2oeAbKE5ILEg" isDefault="1">
                        <Info min="0" flag="54" seq="1" ref="0" bb="2" group="63" />
                      </Parameter>
                      <Parameter id="pwGwfN9tuU-_DiXdSr1rGw" name="Effective surface area" description="Effective surface area of GI segment" icon="Parameter" persistable="0" isFixedValue="0" dim="Area" quantityType="Parameter" negativeValuesAllowed="1" formula="PamH0TZCX06DvGx9YAt22Q" isDefault="1" displayUnit="cm²">
                        <Info min="0" flag="52" seq="1" ref="0" bb="32" group="33" />
                      </Parameter>
                      <Parameter id="vvUcHNKkGEK2V9Tgy68_pQ" name="Absorption of liquid" description="rate of liquid outflow" icon="Parameter" persistable="0" isFixedValue="0" dim="Inversed time" quantityType="Parameter" negativeValuesAllowed="1" formula="9cntcgiSo0-IIPzU9TWCUA" isDefault="1" displayUnit="1/min">
                        <Info flag="54" seq="1" ref="0" bb="2" group="63" />
                      </Parameter>
                      <Parameter id="pI7gMlhydECLipc0LTGvww" name="FillLevelFlag" description="Fill Level Flag" icon="Parameter" persistable="0" isFixedValue="0" quantityType="Parameter" negativeValuesAllowed="1" formula="sgzhOyHbDUmhhHz1BVFogg" isDefault="1">
                        <Info min="0" flag="54" seq="1" ref="0" bb="2" group="63" />
                      </Parameter>
                      <Parameter id="dkKQudB_ukSuyVqwzYRB6g" name="Thickness_p2" description="Parameter to calculate the thickness of gut wall depending on the body height." icon="Parameter" persistable="0" isFixedValue="0" dim="Length" quantityType="Parameter" negativeValuesAllowed="1" isDefault="1" value="0.0280138174" displayUnit="cm">
                        <Info flag="54" seq="1" ref="0" bb="32" group="45" />
                      </Parameter>
                      <Parameter id="tGSA7OZhi0ymXaWI-rjm8w" name="L_p0" description="Parameter to calculate the length of lumen segment depending on the body height." icon="Parameter" persistable="0" isFixedValue="0" dim="Length" quantityType="Parameter" negativeValuesAllowed="1" isDefault="1" value="0.3117189273" displayUnit="cm">
                        <Info flag="54" seq="1" ref="0" bb="32" group="34" />
                      </Parameter>
                      <Parameter id="VFl2o4jeJEajyV4qxF87Cw" name="Thickness_p1" description="Parameter to calculate the thickness of gut wall depending on the body height." icon="Parameter" persistable="0" isFixedValue="0" dim="Length" quantityType="Parameter" negativeValuesAllowed="1" isDefault="1" value="-0.00554" displayUnit="cm">
                        <Info flag="54" seq="1" ref="0" bb="32" group="45" />
                      </Parameter>
                      <Parameter id="TVzh4VK2Vk62j18zLoLm2A" name="r2_p1" description="Parameter to calculate the distal radius of lumen segment depending on the body height." icon="Parameter" persistable="0" isFixedValue="0" quantityType="Parameter" negativeValuesAllowed="1" isDefault="1" value="0.015672726">
                        <Info flag="54" seq="1" ref="0" bb="32" group="35" />
                      </Parameter>
                      <Parameter id="Dj4qkJCmYkKY8WDu1lHvrQ" name="r2_p0" description="Parameter to calculate the distal radius of lumen segment depending on the body height." icon="Parameter" persistable="0" isFixedValue="0" dim="Length" quantityType="Parameter" negativeValuesAllowed="1" isDefault="1" value="0.067256381" displayUnit="cm">
                        <Info flag="54" seq="1" ref="0" bb="32" group="35" />
                      </Parameter>
                      <Parameter id="RS_NAjJvZkS8ccoYaLGrig" name="r1_p1" description="Parameter to calculate the proximal radius of lumen segment depending on the body height." icon="Parameter" persistable="0" isFixedValue="0" quantityType="Parameter" negativeValuesAllowed="1" isDefault="1" value="0.015672726">
                        <Info flag="54" seq="1" ref="0" bb="32" group="35" />
                      </Parameter>
                      <Parameter id="Q5jnOBGYB0-3uagcvBZM6A" name="r1_p0" description="Parameter to calculate the proximal radius of lumen segment depending on the body height." icon="Parameter" persistable="0" isFixedValue="0" dim="Length" quantityType="Parameter" negativeValuesAllowed="1" isDefault="1" value="0.067256381" displayUnit="cm">
                        <Info flag="54" seq="1" ref="0" bb="32" group="35" />
                      </Parameter>
                      <Parameter id="m4blBcD8Q0Wr8DdspyMbNg" name="pH" description="pH" icon="Parameter" persistable="0" isFixedValue="0" quantityType="Parameter" negativeValuesAllowed="1" isDefault="1" value="5.6">
                        <Info min="0" max="14" flag="122" seq="1" ref="0" bb="32" group="41" />
                      </Parameter>
                      <Parameter id="pxu7odSaU0aEMt051um3Vw" name="L_p1" description="Parameter to calculate the length of lumen segment depending on the body height." icon="Parameter" persistable="0" isFixedValue="0" quantityType="Parameter" negativeValuesAllowed="1" isDefault="1" value="0.075727844">
                        <Info flag="54" seq="1" ref="0" bb="32" group="34" />
                      </Parameter>
                      <Parameter id="eCBu4CJJmEq3KzwT4NRBHg" name="Intestinal transit rate" description="Transit rate along intestinal segments" icon="Parameter" persistable="0" isFixedValue="0" dim="Inversed time" quantityType="Parameter" negativeValuesAllowed="1" isDefault="1" value="10" displayUnit="1/min">
                        <Info min="0" flag="54" seq="1" ref="0" bb="32" group="46" />
                      </Parameter>
                      <Parameter id="v8AYycsYtUqKkRCnVW4bUw" name="Fractional steady state fill level" description="Fractional steady state fill level in fasted state" icon="Parameter" persistable="0" isFixedValue="0" dim="Fraction" quantityType="Parameter" negativeValuesAllowed="1" isDefault="1" value="0.0060009">
                        <Info min="0" flag="58" seq="1" ref="0" bb="32" group="43" />
                      </Parameter>
                      <Parameter id="ccid7Bct5kehY6ryuyBqPA" name="Thickness_p3" description="Parameter to calculate the thickness of gut wall depending on the body height." icon="Parameter" persistable="0" isFixedValue="0" dim="Inversed length" quantityType="Parameter" negativeValuesAllowed="1" isDefault="1" value="-0.09106073" displayUnit="1/cm">
                        <Info flag="54" seq="1" ref="0" bb="32" group="45" />
                      </Parameter>
                      <Parameter id="TeU6UZEO1UKeZVHIzcaEVA" name="Microvilli factor" description="Microvilli factor" icon="Parameter" persistable="0" isFixedValue="0" quantityType="Parameter" negativeValuesAllowed="1" isDefault="1" value="1">
                        <Info min="0" flag="38" seq="1" ref="0" bb="32" group="33" />
                      </Parameter>
                      <DistributedParameter id="V32BajsgpUuj7yFzmnpXuQ" name="Effective surface area enhancement factor" description="Enhancement factor for the calculation of the effective surface area" persistable="0" isFixedValue="0" quantityType="Parameter" negativeValuesAllowed="1" formula="1C_TkmnKg02Vsd_ofaadpQ" mode="Logical" isDefault="1">
                        <Children>
                          <Parameter id="3WYoFfTYwEeNtXLb3C_7dw" name="Percentile" icon="Parameter" persistable="0" isFixedValue="0" quantityType="Parameter" negativeValuesAllowed="1" isDefault="1" value="0.5">
                            <Info min="0" flag="18" seq="1" ref="0" bb="32" group="32" />
                          </Parameter>
                          <Parameter id="71ZYzBXjE0mHgFFSRsL3bg" name="Mean" icon="Parameter" persistable="0" isFixedValue="0" quantityType="Parameter" negativeValuesAllowed="1" isDefault="1" value="2.5">
                            <Info min="0" flag="50" seq="1" ref="0" bb="32" group="32" />
                          </Parameter>
                        </Children>
                        <Info min="0" flag="122" seq="1" ref="0" bb="32" group="32" />
                      </DistributedParameter>
                      <Container id="Vm_JZKQEW0uMv5FxWRha5w" name="MoleculeProperties" description="Molecule dependent properties" mode="Logical" containerType="Molecule">
                        <Children>
                          <Parameter id="zMV4cchgKk613Q6Lr1g3Vw" name="Partition coefficient (water/container)" description="Partition coefficient Water / Container (will be mapped to concrete container in the simulation)" icon="Parameter" persistable="0" isFixedValue="0" quantityType="Parameter" negativeValuesAllowed="1" isDefault="1" value="1">
                            <Info min="0" flag="52" seq="1" ref="0" bb="2" group="67" />
                          </Parameter>
                          <Parameter id="h8EL9TzbnU6OoUe3JMz8Rw" name="Solubility" description="Solubility" icon="Parameter" persistable="0" isFixedValue="0" dim="Concentration (mass)" quantityType="Parameter" negativeValuesAllowed="1" formula="yvo0BLaxKEu_lt0qFH9I9Q" isDefault="1" displayUnit="mg/l">
                            <Info min="0" flag="122" seq="1" ref="0" bb="2" group="42" />
                          </Parameter>
                          <Parameter id="Sl3IKuyPgkC8MNJqa6_Xfw" name="pKa_pH_WS_lum_F2" description="Supporting parameter for calculation of pKa- and pH- dependent intestinal permeability" icon="Parameter" persistable="0" isFixedValue="0" quantityType="Parameter" negativeValuesAllowed="1" formula="BQzTcOkBAEWj5VqJcwnfTw" isDefault="1">
                            <Info min="0" max="1" flag="52" seq="1" ref="0" bb="2" group="18" />
                          </Parameter>
                          <Parameter id="RRorc7Tx9kuh78DxEicgaQ" name="pKa_pH_WS_lum_F3" description="Supporting parameter for calculation of pKa- and pH- dependent intestinal permeability" icon="Parameter" persistable="0" isFixedValue="0" quantityType="Parameter" negativeValuesAllowed="1" formula="KUBB69toSEqKUszKDGkWTQ" isDefault="1">
                            <Info min="0" max="1" flag="52" seq="1" ref="0" bb="2" group="18" />
                          </Parameter>
                          <Parameter id="QiptcEh-T0i1jT7q7koiBw" name="pKa_pH_WS_lum_K1" description="Supporting parameter for calculation of pKa- and pH- dependent intestinal permeability" icon="Parameter" persistable="0" isFixedValue="0" quantityType="Parameter" negativeValuesAllowed="1" formula="AwyoqVmZMUealbuvKUEKaA" isDefault="1">
                            <Info min="0" max="1" flag="52" seq="1" ref="0" bb="2" group="18" />
                          </Parameter>
                          <Parameter id="Ux8QebXVVE6B_MM1MQd60A" name="pKa_pH_WS_lum_K2" description="Supporting parameter for calculation of pKa- and pH- dependent intestinal permeability" icon="Parameter" persistable="0" isFixedValue="0" quantityType="Parameter" negativeValuesAllowed="1" formula="c4s_qToi5kSmhOLWazSkag" isDefault="1">
                            <Info min="0" max="1" flag="52" seq="1" ref="0" bb="2" group="18" />
                          </Parameter>
                          <Parameter id="vz_eY15BF0eh5Fm3Jw2S7Q" name="pKa_pH_WS_lum_K3" description="Supporting parameter for calculation of pKa- and pH- dependent intestinal permeability" icon="Parameter" persistable="0" isFixedValue="0" quantityType="Parameter" negativeValuesAllowed="1" formula="rGjC9Vfo30Gs1H9NjcIJsQ" isDefault="1">
                            <Info min="0" max="1" flag="52" seq="1" ref="0" bb="2" group="18" />
                          </Parameter>
                          <Parameter id="e8O47WJ6tkG4Mzew-QybFA" name="pKa_pH_WS_lum_K4" description="Supporting parameter for calculation of pKa- and pH- dependent intestinal permeability" icon="Parameter" persistable="0" isFixedValue="0" quantityType="Parameter" negativeValuesAllowed="1" formula="WFYGgNkb0UamTPbnaBkqIA" isDefault="1">
                            <Info min="0" max="1" flag="52" seq="1" ref="0" bb="2" group="18" />
                          </Parameter>
                          <Parameter id="wkv7xoCihk2V93CkeS85hA" name="pKa_pH_WS_lum_K5" description="Supporting parameter for calculation of pKa- and pH- dependent intestinal permeability" icon="Parameter" persistable="0" isFixedValue="0" quantityType="Parameter" negativeValuesAllowed="1" formula="lDdY0EeHvEuK41PrOJdEMQ" isDefault="1">
                            <Info min="0" max="1" flag="52" seq="1" ref="0" bb="2" group="18" />
                          </Parameter>
                          <Parameter id="B9_DceZGr0e474wPoiX6xQ" name="pKa_pH_WS_lum_K6" description="Supporting parameter for calculation of pKa- and pH- dependent intestinal permeability" icon="Parameter" persistable="0" isFixedValue="0" quantityType="Parameter" negativeValuesAllowed="1" formula="C8WwGp0v90GQwwwb1Rft5Q" isDefault="1">
                            <Info min="0" max="1" flag="52" seq="1" ref="0" bb="2" group="18" />
                          </Parameter>
                          <Parameter id="81xodAEYiUiKzCImpbx1dA" name="pKa_pH_WS_lum_K8" description="Supporting parameter for calculation of pKa- and pH- dependent intestinal permeability" icon="Parameter" persistable="0" isFixedValue="0" quantityType="Parameter" negativeValuesAllowed="1" formula="eHSUDdg8xU-JTpTGm5KxUw" isDefault="1">
                            <Info min="0" max="1" flag="52" seq="1" ref="0" bb="2" group="18" />
                          </Parameter>
                          <Parameter id="QirDUTLpnEKnGOP5lTYZCg" name="Solubility_pKa_pH_Factor" description="pKa/pH-Dependent factor for solubility" icon="Parameter" persistable="0" isFixedValue="0" quantityType="Parameter" negativeValuesAllowed="1" formula="X_zMYgogbkyllstXU_Yw8A" isDefault="1">
                            <Info min="0" flag="52" seq="1" ref="0" bb="2" group="18" />
                          </Parameter>
                          <Parameter id="kD9cydMDmUShktmeTYSUEw" name="t1/2" description="Half-life of drug release" icon="Parameter" persistable="0" isFixedValue="0" dim="Time" quantityType="Parameter" negativeValuesAllowed="1" formula="0Z5TlAT1N0m9q7B_peUdgw" isDefault="1" displayUnit="min">
                            <Info min="0" flag="38" seq="1" ref="0" bb="2" group="91" />
                          </Parameter>
                          <Parameter id="0BJ1LUEnOUq7EBoLDwaY-A" name="pKa_pH_WS_lum_K7" description="Supporting parameter for calculation of pKa- and pH- dependent intestinal permeability" icon="Parameter" persistable="0" isFixedValue="0" quantityType="Parameter" negativeValuesAllowed="1" formula="danX8G3kw0SWmKbm6cEIzg" isDefault="1">
                            <Info min="0" max="1" flag="52" seq="1" ref="0" bb="2" group="18" />
                          </Parameter>
                          <Parameter id="2CCMFj_gIUCqa4h3mlL3ag" name="Oral mass absorbed segment" description="Oral mass absorbed from Lumen segment into mucosa" icon="Parameter" persistable="0" isFixedValue="0" dim="Amount" quantityType="Parameter" negativeValuesAllowed="1" isDefault="1" rHSFormula="Wgj78zf7OUqcYexD7ZrLgQ" value="0" displayUnit="µmol">
                            <Info min="0" flag="52" seq="1" ref="0" bb="2" group="117" />
                          </Parameter>
                          <Parameter id="X7H3aYYHAEearj5WBLyDgQ" name="pKa_pH_WS_lum_F1" description="Supporting parameter for calculation of pKa- and pH- dependent intestinal permeability" icon="Parameter" persistable="0" isFixedValue="0" quantityType="Parameter" negativeValuesAllowed="1" formula="yp4GaUNo0ketKn2bNRO2ow" isDefault="1">
                            <Info min="0" max="1" flag="52" seq="1" ref="0" bb="2" group="18" />
                          </Parameter>
                          <Parameter id="wEY2ZUW-9kqIQl8vfhVhnA" name="Ontogeny factor" description="Ontogeny factor" icon="Parameter" persistable="0" isFixedValue="0" quantityType="Parameter" negativeValuesAllowed="1" formula="gVXXCOvi2EShSo6UUauKpQ" isDefault="1">
                            <Info min="0" flag="52" seq="1" ref="0" bb="2" group="142" />
                          </Parameter>
                        </Children>
                      </Container>
                    </Children>
                  </Container>
                  <Container id="zADhSW1ehkWdivODbdHjcQ" name="ColonTransversum" description="Colon Transversum" icon="ColonTransversum" mode="Physical" containerType="Compartment">
                    <Tags>
                      <Tag value="Lumen" />
                      <Tag value="LumenSegment" />
                    </Tags>
                    <Children>
                      <Parameter id="ZY7F6dyFEESKAqLca4KtTw" name="Liquid" description="Liquid" icon="Parameter" persistable="0" isFixedValue="0" dim="Volume" quantityType="Parameter" negativeValuesAllowed="1" formula="ryXiIsArQEajRyPqCBwzhQ" isDefault="1" rHSFormula="FF0mdbd9q0OD6mSWI_-Z3g" displayUnit="l">
                        <Info min="0" flag="54" seq="1" ref="0" bb="2" group="63" />
                      </Parameter>
                      <Parameter id="rjPsjNXjekeZEdSiQyWFag" name="Absorption of liquid" description="rate of liquid outflow" icon="Parameter" persistable="0" isFixedValue="0" dim="Inversed time" quantityType="Parameter" negativeValuesAllowed="1" formula="-BgJM5GlDEaXfU_tdNGflA" isDefault="1" displayUnit="1/min">
                        <Info flag="54" seq="1" ref="0" bb="2" group="63" />
                      </Parameter>
                      <Parameter id="Ea6rt23sp0-j1AFitIoSVw" name="Distal radius" description="Distal radius of intestinal segment" icon="Parameter" persistable="0" isFixedValue="0" dim="Length" quantityType="Parameter" negativeValuesAllowed="1" formula="xrQj5WeAeUu4jvLMdvkQvQ" isDefault="1" displayUnit="cm">
                        <Info min="0" flag="106" seq="1" ref="0" bb="32" group="35" />
                      </Parameter>
                      <Parameter id="jZWeeMtpYkiMCHPHYy9zcA" name="FillLevelFlag" description="Fill Level Flag" icon="Parameter" persistable="0" isFixedValue="0" quantityType="Parameter" negativeValuesAllowed="1" formula="sgzhOyHbDUmhhHz1BVFogg" isDefault="1">
                        <Info min="0" flag="54" seq="1" ref="0" bb="2" group="63" />
                      </Parameter>
                      <Parameter id="rRDcf_3eSkW41cqx4LC6IQ" name="Geometric surface area" description="Geometric surface area of GI segment" icon="Parameter" persistable="0" isFixedValue="0" dim="Area" quantityType="Parameter" negativeValuesAllowed="1" formula="Zbyu5D5BjkGcl0yr97Rjvw" isDefault="1" displayUnit="cm²">
                        <Info min="0" flag="62" seq="1" ref="0" bb="32" group="33" />
                      </Parameter>
                      <Parameter id="r3WimMyiUk65jB5na-5FEA" name="Volume of protein container" description="Volume of organ/compartment where the protein cocentration was measured" icon="Parameter" persistable="0" isFixedValue="0" dim="Volume" quantityType="Parameter" negativeValuesAllowed="1" formula="s-MTj7rdbEu07Zs8svzsmw" isDefault="1" displayUnit="l">
                        <Info min="0" flag="52" seq="1" ref="0" bb="2" group="117" />
                      </Parameter>
                      <Parameter id="TXff4XsEMki5MhjRj7IEhQ" name="Volume (gut wall)" description="Volume of the gut wall" icon="Parameter" persistable="0" isFixedValue="0" dim="Volume" quantityType="Parameter" negativeValuesAllowed="1" formula="gXwH8Dnon0-ERh_m6QvFxQ" isDefault="1" displayUnit="l">
                        <Info min="0" flag="62" seq="1" ref="0" bb="32" group="44" />
                      </Parameter>
                      <Parameter id="VY0Buv5AuUmpsA0A0tezeg" name="Intestinal transit rate (absolute)" description="Transport rate to next GI segment" icon="Parameter" persistable="0" isFixedValue="0" dim="Inversed time" quantityType="Parameter" negativeValuesAllowed="1" formula="vscVQQI4QESsHAuixaaH8g" isDefault="1" displayUnit="1/min">
                        <Info min="0" flag="54" seq="1" ref="0" bb="2" group="63" />
                      </Parameter>
                      <Parameter id="XuQYQqU-20qo5tyMofnAIA" name="Volume" description="Volume of organ or compartment" icon="Parameter" persistable="0" isFixedValue="0" dim="Volume" quantityType="Parameter" negativeValuesAllowed="1" formula="01AWyg1PYEC7RphbpzkR1w" isDefault="1" displayUnit="l">
                        <Info min="0" flag="62" seq="1" ref="0" bb="2" group="56" />
                      </Parameter>
                      <Parameter id="x1o2luEZ_kyOUsQZanfccg" name="Length" description="Length" icon="Parameter" persistable="0" isFixedValue="0" dim="Length" quantityType="Parameter" negativeValuesAllowed="1" formula="hGyRldDJ1kCXa4nNob3AeA" isDefault="1" displayUnit="cm">
                        <Info min="0" flag="106" seq="1" ref="0" bb="32" group="34" />
                      </Parameter>
                      <Parameter id="sqBNkJJjw0WQAs8DAQDkLA" name="Thickness of gut wall" description="Thickness of Gut Wall" icon="Parameter" persistable="0" isFixedValue="0" dim="Length" quantityType="Parameter" negativeValuesAllowed="1" formula="tkPrWW7sRkmwJfCCi0S3fQ" isDefault="1" displayUnit="cm">
                        <Info min="0" flag="38" seq="1" ref="0" bb="32" group="45" />
                      </Parameter>
                      <Parameter id="2FlLLVB-MECUYAHvAdM0CQ" name="Secretion of liquid" description="Rate of liquid inflow" icon="Parameter" persistable="0" isFixedValue="0" dim="Flow" quantityType="Parameter" negativeValuesAllowed="1" formula="mfrzg0a3xEOKwJImmN3AEA" isDefault="1" displayUnit="l/min">
                        <Info min="0" flag="54" seq="1" ref="0" bb="2" group="63" />
                      </Parameter>
                      <Parameter id="57MLp6OoNEKLXJ-zPu3j2w" name="Proximal radius" description="Proximal radius of intestinal segment" icon="Parameter" persistable="0" isFixedValue="0" dim="Length" quantityType="Parameter" negativeValuesAllowed="1" formula="htR3h1PDG067ZT5h4isyfw" isDefault="1" displayUnit="cm">
                        <Info min="0" flag="106" seq="1" ref="0" bb="32" group="35" />
                      </Parameter>
                      <Parameter id="5dBjmNaRyUWdKQeE21ObOQ" name="Liquid transfer rate" description="Rate of liquid transfer between lumen segments" icon="Parameter" persistable="0" isFixedValue="0" dim="Flow" quantityType="Parameter" negativeValuesAllowed="1" formula="VUM1PRfcvU2IUf9ka1mT9Q" isDefault="1" displayUnit="l/min">
                        <Info flag="52" seq="1" ref="0" bb="2" group="39" />
                      </Parameter>
                      <Parameter id="QoIS1kQV40Gb6N7J8-8bXw" name="Effective surface area" description="Effective surface area of GI segment" icon="Parameter" persistable="0" isFixedValue="0" dim="Area" quantityType="Parameter" negativeValuesAllowed="1" formula="PamH0TZCX06DvGx9YAt22Q" isDefault="1" displayUnit="cm²">
                        <Info min="0" flag="52" seq="1" ref="0" bb="32" group="33" />
                      </Parameter>
                      <Parameter id="KyWSkeIy5UmLf-H2F_vwVA" name="Fraction of geometric volume filled with liquid" description="Geometric filling fraction" icon="Parameter" persistable="0" isFixedValue="0" quantityType="Parameter" negativeValuesAllowed="1" formula="IH4tvCSp9E2oeAbKE5ILEg" isDefault="1">
                        <Info min="0" flag="54" seq="1" ref="0" bb="2" group="63" />
                      </Parameter>
                      <Parameter id="rPXCnoRO50eQUN5hyU7K6A" name="r1_p1" description="Parameter to calculate the proximal radius of lumen segment depending on the body height." icon="Parameter" persistable="0" isFixedValue="0" quantityType="Parameter" negativeValuesAllowed="1" isDefault="1" value="0.015672726">
                        <Info flag="54" seq="1" ref="0" bb="32" group="35" />
                      </Parameter>
                      <Parameter id="tRlOddPSykqTufqHH65FKQ" name="Thickness_p3" description="Parameter to calculate the thickness of gut wall depending on the body height." icon="Parameter" persistable="0" isFixedValue="0" dim="Inversed length" quantityType="Parameter" negativeValuesAllowed="1" isDefault="1" value="-0.08637087" displayUnit="1/cm">
                        <Info flag="54" seq="1" ref="0" bb="32" group="45" />
                      </Parameter>
                      <Parameter id="Yo1bmbuKp0uII7UxseOKeg" name="Thickness_p2" description="Parameter to calculate the thickness of gut wall depending on the body height." icon="Parameter" persistable="0" isFixedValue="0" dim="Length" quantityType="Parameter" negativeValuesAllowed="1" isDefault="1" value="0.0394956146" displayUnit="cm">
                        <Info flag="54" seq="1" ref="0" bb="32" group="45" />
                      </Parameter>
                      <Parameter id="j_kse2h_lUW2emgge74DUw" name="Thickness_p1" description="Parameter to calculate the thickness of gut wall depending on the body height." icon="Parameter" persistable="0" isFixedValue="0" dim="Length" quantityType="Parameter" negativeValuesAllowed="1" isDefault="1" value="-0.0076" displayUnit="cm">
                        <Info flag="54" seq="1" ref="0" bb="32" group="45" />
                      </Parameter>
                      <Parameter id="7XrNtIgeRUGNRpAd2lXV-Q" name="r2_p0" description="Parameter to calculate the distal radius of lumen segment depending on the body height." icon="Parameter" persistable="0" isFixedValue="0" dim="Length" quantityType="Parameter" negativeValuesAllowed="1" isDefault="1" value="0.0384322177" displayUnit="cm">
                        <Info flag="54" seq="1" ref="0" bb="32" group="35" />
                      </Parameter>
                      <Parameter id="XFO8k-yqWUm5U53OAez3Zg" name="r1_p0" description="Parameter to calculate the proximal radius of lumen segment depending on the body height." icon="Parameter" persistable="0" isFixedValue="0" dim="Length" quantityType="Parameter" negativeValuesAllowed="1" isDefault="1" value="0.067256381" displayUnit="cm">
                        <Info flag="54" seq="1" ref="0" bb="32" group="35" />
                      </Parameter>
                      <Parameter id="UZ73LELHZU-mmM3d7-NBag" name="pH" description="pH" icon="Parameter" persistable="0" isFixedValue="0" quantityType="Parameter" negativeValuesAllowed="1" isDefault="1" value="5.7">
                        <Info min="0" max="14" flag="122" seq="1" ref="0" bb="32" group="41" />
                      </Parameter>
                      <Parameter id="MlfrUnkmh0G8l2RSFb1eWw" name="Microvilli factor" description="Microvilli factor" icon="Parameter" persistable="0" isFixedValue="0" quantityType="Parameter" negativeValuesAllowed="1" isDefault="1" value="1">
                        <Info min="0" flag="38" seq="1" ref="0" bb="32" group="33" />
                      </Parameter>
                      <Parameter id="NAOkGx2lWkOdg7Li8CI9Rg" name="L_p1" description="Parameter to calculate the length of lumen segment depending on the body height." icon="Parameter" persistable="0" isFixedValue="0" quantityType="Parameter" negativeValuesAllowed="1" isDefault="1" value="0.144607745">
                        <Info flag="54" seq="1" ref="0" bb="32" group="34" />
                      </Parameter>
                      <Parameter id="lyLH1RoqdEGrBoe0oR4iww" name="L_p0" description="Parameter to calculate the length of lumen segment depending on the body height." icon="Parameter" persistable="0" isFixedValue="0" dim="Length" quantityType="Parameter" negativeValuesAllowed="1" isDefault="1" value="0.6886041141" displayUnit="cm">
                        <Info flag="54" seq="1" ref="0" bb="32" group="34" />
                      </Parameter>
                      <Parameter id="wfL_il22BUeZmGTcQl9bvg" name="Intestinal transit rate" description="Transit rate along intestinal segments" icon="Parameter" persistable="0" isFixedValue="0" dim="Inversed time" quantityType="Parameter" negativeValuesAllowed="1" isDefault="1" value="3.3333" displayUnit="1/min">
                        <Info min="0" flag="54" seq="1" ref="0" bb="32" group="46" />
                      </Parameter>
                      <Parameter id="M0kqiqS-nUOQRF7igh9aig" name="Fractional steady state fill level" description="Fractional steady state fill level in fasted state" icon="Parameter" persistable="0" isFixedValue="0" dim="Fraction" quantityType="Parameter" negativeValuesAllowed="1" isDefault="1" value="0.0060009">
                        <Info min="0" flag="58" seq="1" ref="0" bb="32" group="43" />
                      </Parameter>
                      <Parameter id="h1nloKmeakmuhYD12OJzww" name="r2_p1" description="Parameter to calculate the distal radius of lumen segment depending on the body height." icon="Parameter" persistable="0" isFixedValue="0" quantityType="Parameter" negativeValuesAllowed="1" isDefault="1" value="0.008955843">
                        <Info flag="54" seq="1" ref="0" bb="32" group="35" />
                      </Parameter>
                      <DistributedParameter id="Gwt0h5GBSU-VMZFtgLVZLQ" name="Effective surface area enhancement factor" description="Enhancement factor for the calculation of the effective surface area" persistable="0" isFixedValue="0" quantityType="Parameter" negativeValuesAllowed="1" formula="zNkumhSG1EaZMAN1hhoioQ" mode="Logical" isDefault="1">
                        <Children>
                          <Parameter id="7o-VUqmtXU2t192R7hQY3w" name="Percentile" icon="Parameter" persistable="0" isFixedValue="0" quantityType="Parameter" negativeValuesAllowed="1" isDefault="1" value="0.5">
                            <Info min="0" flag="18" seq="1" ref="0" bb="32" group="32" />
                          </Parameter>
                          <Parameter id="c-ZRPg7qT0yQi5fX8485xA" name="Mean" icon="Parameter" persistable="0" isFixedValue="0" quantityType="Parameter" negativeValuesAllowed="1" isDefault="1" value="2.5">
                            <Info min="0" flag="50" seq="1" ref="0" bb="32" group="32" />
                          </Parameter>
                        </Children>
                        <Info min="0" flag="122" seq="1" ref="0" bb="32" group="32" />
                      </DistributedParameter>
                      <Container id="AYIYBZCsLU2iYzxNDRKItA" name="MoleculeProperties" description="Molecule dependent properties" mode="Logical" containerType="Molecule">
                        <Children>
                          <Parameter id="Akg4BCzHpkqmGpapYMg3FA" name="Ontogeny factor" description="Ontogeny factor" icon="Parameter" persistable="0" isFixedValue="0" quantityType="Parameter" negativeValuesAllowed="1" formula="gVXXCOvi2EShSo6UUauKpQ" isDefault="1">
                            <Info min="0" flag="52" seq="1" ref="0" bb="2" group="142" />
                          </Parameter>
                          <Parameter id="DrEISgzik0SFnNKP2rVECA" name="pKa_pH_WS_lum_K7" description="Supporting parameter for calculation of pKa- and pH- dependent intestinal permeability" icon="Parameter" persistable="0" isFixedValue="0" quantityType="Parameter" negativeValuesAllowed="1" formula="danX8G3kw0SWmKbm6cEIzg" isDefault="1">
                            <Info min="0" max="1" flag="52" seq="1" ref="0" bb="2" group="18" />
                          </Parameter>
                          <Parameter id="5PPScD-MzE6JnufIG0Mu-w" name="Oral mass absorbed segment" description="Oral mass absorbed from Lumen segment into mucosa" icon="Parameter" persistable="0" isFixedValue="0" dim="Amount" quantityType="Parameter" negativeValuesAllowed="1" isDefault="1" rHSFormula="xlxODsaX0U6M0jbRyVHZig" value="0" displayUnit="µmol">
                            <Info min="0" flag="52" seq="1" ref="0" bb="2" group="117" />
                          </Parameter>
                          <Parameter id="lOi_R8QCVECoC56QQgHv2A" name="Partition coefficient (water/container)" description="Partition coefficient Water / Container (will be mapped to concrete container in the simulation)" icon="Parameter" persistable="0" isFixedValue="0" quantityType="Parameter" negativeValuesAllowed="1" isDefault="1" value="1">
                            <Info min="0" flag="52" seq="1" ref="0" bb="2" group="67" />
                          </Parameter>
                          <Parameter id="JuZAKsCW9EaTEG8n7Vi7jg" name="pKa_pH_WS_lum_F1" description="Supporting parameter for calculation of pKa- and pH- dependent intestinal permeability" icon="Parameter" persistable="0" isFixedValue="0" quantityType="Parameter" negativeValuesAllowed="1" formula="yp4GaUNo0ketKn2bNRO2ow" isDefault="1">
                            <Info min="0" max="1" flag="52" seq="1" ref="0" bb="2" group="18" />
                          </Parameter>
                          <Parameter id="wkQV0uBAsUOBX2RfoQVpaw" name="pKa_pH_WS_lum_F2" description="Supporting parameter for calculation of pKa- and pH- dependent intestinal permeability" icon="Parameter" persistable="0" isFixedValue="0" quantityType="Parameter" negativeValuesAllowed="1" formula="BQzTcOkBAEWj5VqJcwnfTw" isDefault="1">
                            <Info min="0" max="1" flag="52" seq="1" ref="0" bb="2" group="18" />
                          </Parameter>
                          <Parameter id="9sQaJiwmyUmQk_FV_LR5dA" name="pKa_pH_WS_lum_F3" description="Supporting parameter for calculation of pKa- and pH- dependent intestinal permeability" icon="Parameter" persistable="0" isFixedValue="0" quantityType="Parameter" negativeValuesAllowed="1" formula="KUBB69toSEqKUszKDGkWTQ" isDefault="1">
                            <Info min="0" max="1" flag="52" seq="1" ref="0" bb="2" group="18" />
                          </Parameter>
                          <Parameter id="Eoav_6WmNUCDa3AwtNfIOQ" name="pKa_pH_WS_lum_K1" description="Supporting parameter for calculation of pKa- and pH- dependent intestinal permeability" icon="Parameter" persistable="0" isFixedValue="0" quantityType="Parameter" negativeValuesAllowed="1" formula="AwyoqVmZMUealbuvKUEKaA" isDefault="1">
                            <Info min="0" max="1" flag="52" seq="1" ref="0" bb="2" group="18" />
                          </Parameter>
                          <Parameter id="IreSpy2NLEKY6e3QJ22MYA" name="pKa_pH_WS_lum_K2" description="Supporting parameter for calculation of pKa- and pH- dependent intestinal permeability" icon="Parameter" persistable="0" isFixedValue="0" quantityType="Parameter" negativeValuesAllowed="1" formula="c4s_qToi5kSmhOLWazSkag" isDefault="1">
                            <Info min="0" max="1" flag="52" seq="1" ref="0" bb="2" group="18" />
                          </Parameter>
                          <Parameter id="2QgpevNcbUGL9iBgTSEDSg" name="pKa_pH_WS_lum_K3" description="Supporting parameter for calculation of pKa- and pH- dependent intestinal permeability" icon="Parameter" persistable="0" isFixedValue="0" quantityType="Parameter" negativeValuesAllowed="1" formula="rGjC9Vfo30Gs1H9NjcIJsQ" isDefault="1">
                            <Info min="0" max="1" flag="52" seq="1" ref="0" bb="2" group="18" />
                          </Parameter>
                          <Parameter id="ca0SxGZw4EqSg_cfYPpM_w" name="pKa_pH_WS_lum_K4" description="Supporting parameter for calculation of pKa- and pH- dependent intestinal permeability" icon="Parameter" persistable="0" isFixedValue="0" quantityType="Parameter" negativeValuesAllowed="1" formula="WFYGgNkb0UamTPbnaBkqIA" isDefault="1">
                            <Info min="0" max="1" flag="52" seq="1" ref="0" bb="2" group="18" />
                          </Parameter>
                          <Parameter id="JxihmKa-cE25nCVTpshJMg" name="pKa_pH_WS_lum_K6" description="Supporting parameter for calculation of pKa- and pH- dependent intestinal permeability" icon="Parameter" persistable="0" isFixedValue="0" quantityType="Parameter" negativeValuesAllowed="1" formula="C8WwGp0v90GQwwwb1Rft5Q" isDefault="1">
                            <Info min="0" max="1" flag="52" seq="1" ref="0" bb="2" group="18" />
                          </Parameter>
                          <Parameter id="ZkBLip8koEOYyzVPyQjZGw" name="pKa_pH_WS_lum_K8" description="Supporting parameter for calculation of pKa- and pH- dependent intestinal permeability" icon="Parameter" persistable="0" isFixedValue="0" quantityType="Parameter" negativeValuesAllowed="1" formula="eHSUDdg8xU-JTpTGm5KxUw" isDefault="1">
                            <Info min="0" max="1" flag="52" seq="1" ref="0" bb="2" group="18" />
                          </Parameter>
                          <Parameter id="zqqh2HXfU0m2on9KL8m_Uw" name="Solubility" description="Solubility" icon="Parameter" persistable="0" isFixedValue="0" dim="Concentration (mass)" quantityType="Parameter" negativeValuesAllowed="1" formula="yvo0BLaxKEu_lt0qFH9I9Q" isDefault="1" displayUnit="mg/l">
                            <Info min="0" flag="122" seq="1" ref="0" bb="2" group="42" />
                          </Parameter>
                          <Parameter id="JD4GQjNu4E6MhMeu9VyOzg" name="Solubility_pKa_pH_Factor" description="pKa/pH-Dependent factor for solubility" icon="Parameter" persistable="0" isFixedValue="0" quantityType="Parameter" negativeValuesAllowed="1" formula="X_zMYgogbkyllstXU_Yw8A" isDefault="1">
                            <Info min="0" flag="52" seq="1" ref="0" bb="2" group="18" />
                          </Parameter>
                          <Parameter id="4nhtbJgZ-0yfay1lPIzVYg" name="t1/2" description="Half-life of drug release" icon="Parameter" persistable="0" isFixedValue="0" dim="Time" quantityType="Parameter" negativeValuesAllowed="1" formula="0Z5TlAT1N0m9q7B_peUdgw" isDefault="1" displayUnit="min">
                            <Info min="0" flag="38" seq="1" ref="0" bb="2" group="91" />
                          </Parameter>
                          <Parameter id="-fOlX749z0STJQeeZAffRg" name="pKa_pH_WS_lum_K5" description="Supporting parameter for calculation of pKa- and pH- dependent intestinal permeability" icon="Parameter" persistable="0" isFixedValue="0" quantityType="Parameter" negativeValuesAllowed="1" formula="lDdY0EeHvEuK41PrOJdEMQ" isDefault="1">
                            <Info min="0" max="1" flag="52" seq="1" ref="0" bb="2" group="18" />
                          </Parameter>
                        </Children>
                      </Container>
                    </Children>
                  </Container>
                  <Container id="TyjTxAslw06F42IivsS93w" name="ColonDescendens" description="Colon Descendens / Distal Colon 1" icon="ColonDescendens" mode="Physical" containerType="Compartment">
                    <Tags>
                      <Tag value="Lumen" />
                      <Tag value="LumenSegment" />
                    </Tags>
                    <Children>
                      <Parameter id="7ElVsjzi20SdGDHJsqrKiw" name="Effective surface area" description="Effective surface area of GI segment" icon="Parameter" persistable="0" isFixedValue="0" dim="Area" quantityType="Parameter" negativeValuesAllowed="1" formula="PamH0TZCX06DvGx9YAt22Q" isDefault="1" displayUnit="cm²">
                        <Info min="0" flag="52" seq="1" ref="0" bb="32" group="33" />
                      </Parameter>
                      <Parameter id="sx74V283B0W_MkUaIb8ORg" name="Distal radius" description="Distal radius of intestinal segment" icon="Parameter" persistable="0" isFixedValue="0" dim="Length" quantityType="Parameter" negativeValuesAllowed="1" formula="xrQj5WeAeUu4jvLMdvkQvQ" isDefault="1" displayUnit="cm">
                        <Info min="0" flag="106" seq="1" ref="0" bb="32" group="35" />
                      </Parameter>
                      <Parameter id="QGLTfGfPckijJh2FB6QCQQ" name="Absorption of liquid" description="rate of liquid outflow" icon="Parameter" persistable="0" isFixedValue="0" dim="Inversed time" quantityType="Parameter" negativeValuesAllowed="1" formula="J18IjwEWREe9DcRi4ue8Hw" isDefault="1" displayUnit="1/min">
                        <Info flag="54" seq="1" ref="0" bb="2" group="63" />
                      </Parameter>
                      <Parameter id="_RSz3sQpjUS6eKV9Sdlz-w" name="Geometric surface area" description="Geometric surface area of GI segment" icon="Parameter" persistable="0" isFixedValue="0" dim="Area" quantityType="Parameter" negativeValuesAllowed="1" formula="Zbyu5D5BjkGcl0yr97Rjvw" isDefault="1" displayUnit="cm²">
                        <Info min="0" flag="62" seq="1" ref="0" bb="32" group="33" />
                      </Parameter>
                      <Parameter id="JcYWo5BHm0KB27wkw8q-ZQ" name="FillLevelFlag" description="Fill Level Flag" icon="Parameter" persistable="0" isFixedValue="0" quantityType="Parameter" negativeValuesAllowed="1" formula="sgzhOyHbDUmhhHz1BVFogg" isDefault="1">
                        <Info min="0" flag="54" seq="1" ref="0" bb="2" group="63" />
                      </Parameter>
                      <Parameter id="2U1GpwRz7ka1dIxofDKk6Q" name="Secretion of liquid" description="Rate of liquid inflow" icon="Parameter" persistable="0" isFixedValue="0" dim="Flow" quantityType="Parameter" negativeValuesAllowed="1" formula="UHqgqHNyTU2RomI-S-Ydtg" isDefault="1" displayUnit="l/min">
                        <Info min="0" flag="54" seq="1" ref="0" bb="2" group="63" />
                      </Parameter>
                      <Parameter id="xaZdWqIX0Uy0T4ay-DHKOg" name="Volume (gut wall)" description="Volume of the gut wall" icon="Parameter" persistable="0" isFixedValue="0" dim="Volume" quantityType="Parameter" negativeValuesAllowed="1" formula="e6wV4_3Vwkqe2eLcdsZVSg" isDefault="1" displayUnit="l">
                        <Info min="0" flag="62" seq="1" ref="0" bb="32" group="44" />
                      </Parameter>
                      <Parameter id="mydZfduJ_UK6PLQlS8mWyQ" name="Volume" description="Volume of organ or compartment" icon="Parameter" persistable="0" isFixedValue="0" dim="Volume" quantityType="Parameter" negativeValuesAllowed="1" formula="01AWyg1PYEC7RphbpzkR1w" isDefault="1" displayUnit="l">
                        <Info min="0" flag="62" seq="1" ref="0" bb="2" group="56" />
                      </Parameter>
                      <Parameter id="5ms0CEJYpUWvh3tTrQ2vYQ" name="Thickness of gut wall" description="Thickness of Gut Wall" icon="Parameter" persistable="0" isFixedValue="0" dim="Length" quantityType="Parameter" negativeValuesAllowed="1" formula="tkPrWW7sRkmwJfCCi0S3fQ" isDefault="1" displayUnit="cm">
                        <Info min="0" flag="38" seq="1" ref="0" bb="32" group="45" />
                      </Parameter>
                      <Parameter id="8rOYCCMweEirbwLWrS_JPQ" name="Proximal radius" description="Proximal radius of intestinal segment" icon="Parameter" persistable="0" isFixedValue="0" dim="Length" quantityType="Parameter" negativeValuesAllowed="1" formula="htR3h1PDG067ZT5h4isyfw" isDefault="1" displayUnit="cm">
                        <Info min="0" flag="106" seq="1" ref="0" bb="32" group="35" />
                      </Parameter>
                      <Parameter id="ifqNejYj1ESylLvugYCfnQ" name="Liquid transfer rate" description="Rate of liquid transfer between lumen segments" icon="Parameter" persistable="0" isFixedValue="0" dim="Flow" quantityType="Parameter" negativeValuesAllowed="1" formula="93bqCadtEU6jKPNOuFjgKQ" isDefault="1" displayUnit="l/min">
                        <Info flag="52" seq="1" ref="0" bb="2" group="39" />
                      </Parameter>
                      <Parameter id="K3yZGVXj3U69BRHRyJi5BA" name="Liquid" description="Liquid" icon="Parameter" persistable="0" isFixedValue="0" dim="Volume" quantityType="Parameter" negativeValuesAllowed="1" formula="ryXiIsArQEajRyPqCBwzhQ" isDefault="1" rHSFormula="rcbEJ-VemU2A5TUQFG5uOg" displayUnit="l">
                        <Info min="0" flag="54" seq="1" ref="0" bb="2" group="63" />
                      </Parameter>
                      <Parameter id="dQhVtvgVv0u7xSozzVqoOA" name="Length" description="Length" icon="Parameter" persistable="0" isFixedValue="0" dim="Length" quantityType="Parameter" negativeValuesAllowed="1" formula="hGyRldDJ1kCXa4nNob3AeA" isDefault="1" displayUnit="cm">
                        <Info min="0" flag="106" seq="1" ref="0" bb="32" group="34" />
                      </Parameter>
                      <Parameter id="__33PQhMRUGUHzDeMV5gBQ" name="Intestinal transit rate (absolute)" description="Transport rate to next GI segment" icon="Parameter" persistable="0" isFixedValue="0" dim="Inversed time" quantityType="Parameter" negativeValuesAllowed="1" formula="59w575-RTUaZmArjzJs2Xg" isDefault="1" displayUnit="1/min">
                        <Info min="0" flag="54" seq="1" ref="0" bb="2" group="63" />
                      </Parameter>
                      <Parameter id="KuiRp_aKPEOIgQlp9h8dyA" name="Fraction of geometric volume filled with liquid" description="Geometric filling fraction" icon="Parameter" persistable="0" isFixedValue="0" quantityType="Parameter" negativeValuesAllowed="1" formula="IH4tvCSp9E2oeAbKE5ILEg" isDefault="1">
                        <Info min="0" flag="54" seq="1" ref="0" bb="2" group="63" />
                      </Parameter>
                      <Parameter id="4qIPy7M6UES5s3lBT1A9Fw" name="Volume of protein container" description="Volume of organ/compartment where the protein cocentration was measured" icon="Parameter" persistable="0" isFixedValue="0" dim="Volume" quantityType="Parameter" negativeValuesAllowed="1" formula="s-MTj7rdbEu07Zs8svzsmw" isDefault="1" displayUnit="l">
                        <Info min="0" flag="52" seq="1" ref="0" bb="2" group="117" />
                      </Parameter>
                      <Parameter id="6A9BeIC5206S1ocJEbkBsA" name="Fractional steady state fill level" description="Fractional steady state fill level in fasted state" icon="Parameter" persistable="0" isFixedValue="0" dim="Fraction" quantityType="Parameter" negativeValuesAllowed="1" isDefault="1" value="0.0060009">
                        <Info min="0" flag="58" seq="1" ref="0" bb="32" group="43" />
                      </Parameter>
                      <Parameter id="mL1UyH_MekuAaMZKa8EBXA" name="L_p0" description="Parameter to calculate the length of lumen segment depending on the body height." icon="Parameter" persistable="0" isFixedValue="0" dim="Length" quantityType="Parameter" negativeValuesAllowed="1" isDefault="1" value="0.4227543951" displayUnit="cm">
                        <Info flag="54" seq="1" ref="0" bb="32" group="34" />
                      </Parameter>
                      <Parameter id="P6wqwEtmYkqbuCvOXu1owg" name="L_p1" description="Parameter to calculate the length of lumen segment depending on the body height." icon="Parameter" persistable="0" isFixedValue="0" quantityType="Parameter" negativeValuesAllowed="1" isDefault="1" value="0.098514277">
                        <Info flag="54" seq="1" ref="0" bb="32" group="34" />
                      </Parameter>
                      <Parameter id="egH25RQqh0a-vTgT8NZ8cw" name="Thickness_p2" description="Parameter to calculate the thickness of gut wall depending on the body height." icon="Parameter" persistable="0" isFixedValue="0" dim="Length" quantityType="Parameter" negativeValuesAllowed="1" isDefault="1" value="0.0601543776" displayUnit="cm">
                        <Info flag="54" seq="1" ref="0" bb="32" group="45" />
                      </Parameter>
                      <Parameter id="p4hqDuZP6UKYWfzpeyujYg" name="Intestinal transit rate" description="Transit rate along intestinal segments" icon="Parameter" persistable="0" isFixedValue="0" dim="Inversed time" quantityType="Parameter" negativeValuesAllowed="1" isDefault="1" value="5" displayUnit="1/min">
                        <Info min="0" flag="54" seq="1" ref="0" bb="32" group="46" />
                      </Parameter>
                      <Parameter id="pJzJMDjlKE-ad1lzfo7OtQ" name="Thickness_p3" description="Parameter to calculate the thickness of gut wall depending on the body height." icon="Parameter" persistable="0" isFixedValue="0" dim="Inversed length" quantityType="Parameter" negativeValuesAllowed="1" isDefault="1" value="-0.08977747" displayUnit="1/cm">
```
