## Supplementary material for "ToxMCP: Guardrailed, Auditable Agentic Workflows for Computational Toxicology via the Model Context Protocol": Acetaminophen_Pregnancy.pkml (part 2 of 15)

```
                        <Info flag="54" seq="1" ref="0" bb="32" group="45" />
                      </Parameter>
                      <Parameter id="vaZx2ZSEWEyCK6tKIMMLtw" name="Thickness_p1" description="Parameter to calculate the thickness of gut wall depending on the body height." icon="Parameter" persistable="0" isFixedValue="0" dim="Length" quantityType="Parameter" negativeValuesAllowed="1" isDefault="1" value="-0.0118" displayUnit="cm">
                        <Info flag="54" seq="1" ref="0" bb="32" group="45" />
                      </Parameter>
                      <Parameter id="9zo9fyOP-0q3_lSPrSUs8g" name="r2_p1" description="Parameter to calculate the distal radius of lumen segment depending on the body height." icon="Parameter" persistable="0" isFixedValue="0" quantityType="Parameter" negativeValuesAllowed="1" isDefault="1" value="0.008955843">
                        <Info flag="54" seq="1" ref="0" bb="32" group="35" />
                      </Parameter>
                      <Parameter id="1QJKPyNU7UO6vZ4Ae5yOwQ" name="r2_p0" description="Parameter to calculate the distal radius of lumen segment depending on the body height." icon="Parameter" persistable="0" isFixedValue="0" dim="Length" quantityType="Parameter" negativeValuesAllowed="1" isDefault="1" value="0.0384322177" displayUnit="cm">
                        <Info flag="54" seq="1" ref="0" bb="32" group="35" />
                      </Parameter>
                      <Parameter id="FOzrnH83Wkm1L3_PQXIflg" name="r1_p1" description="Parameter to calculate the proximal radius of lumen segment depending on the body height." icon="Parameter" persistable="0" isFixedValue="0" quantityType="Parameter" negativeValuesAllowed="1" isDefault="1" value="0.008955843">
                        <Info flag="54" seq="1" ref="0" bb="32" group="35" />
                      </Parameter>
                      <Parameter id="6ZLAAx8V0UWziL26SapXlA" name="r1_p0" description="Parameter to calculate the proximal radius of lumen segment depending on the body height." icon="Parameter" persistable="0" isFixedValue="0" dim="Length" quantityType="Parameter" negativeValuesAllowed="1" isDefault="1" value="0.0384322177" displayUnit="cm">
                        <Info flag="54" seq="1" ref="0" bb="32" group="35" />
                      </Parameter>
                      <Parameter id="qoAzFSyFdkaZ3xY-RxgdRw" name="pH" description="pH" icon="Parameter" persistable="0" isFixedValue="0" quantityType="Parameter" negativeValuesAllowed="1" isDefault="1" value="6.6">
                        <Info min="0" max="14" flag="122" seq="1" ref="0" bb="32" group="41" />
                      </Parameter>
                      <Parameter id="0Ul3InunQ0ybuo3DquJ0Mw" name="Microvilli factor" description="Microvilli factor" icon="Parameter" persistable="0" isFixedValue="0" quantityType="Parameter" negativeValuesAllowed="1" isDefault="1" value="1">
                        <Info min="0" flag="38" seq="1" ref="0" bb="32" group="33" />
                      </Parameter>
                      <DistributedParameter id="4TQ8Tbj_gkm6zls4QOUz1w" name="Effective surface area enhancement factor" description="Enhancement factor for the calculation of the effective surface area" persistable="0" isFixedValue="0" quantityType="Parameter" negativeValuesAllowed="1" formula="lTNtRXz2_UW3VAT-CV1DyA" mode="Logical" isDefault="1">
                        <Children>
                          <Parameter id="s_jwDWd--0upm9nnl5Tyrw" name="Percentile" icon="Parameter" persistable="0" isFixedValue="0" quantityType="Parameter" negativeValuesAllowed="1" isDefault="1" value="0.5">
                            <Info min="0" flag="18" seq="1" ref="0" bb="32" group="32" />
                          </Parameter>
                          <Parameter id="ZEjhXRT22Ea3141jI7A_Kw" name="Mean" icon="Parameter" persistable="0" isFixedValue="0" quantityType="Parameter" negativeValuesAllowed="1" isDefault="1" value="2.5">
                            <Info min="0" flag="50" seq="1" ref="0" bb="32" group="32" />
                          </Parameter>
                        </Children>
                        <Info min="0" flag="122" seq="1" ref="0" bb="32" group="32" />
                      </DistributedParameter>
                      <Container id="NWWJRSNi0Emz7AnyxyBilQ" name="MoleculeProperties" description="Molecule dependent properties" mode="Logical" containerType="Molecule">
                        <Children>
                          <Parameter id="XuvZCJyU40mhznaiTy_kFw" name="pKa_pH_WS_lum_K6" description="Supporting parameter for calculation of pKa- and pH- dependent intestinal permeability" icon="Parameter" persistable="0" isFixedValue="0" quantityType="Parameter" negativeValuesAllowed="1" formula="C8WwGp0v90GQwwwb1Rft5Q" isDefault="1">
                            <Info min="0" max="1" flag="52" seq="1" ref="0" bb="2" group="18" />
                          </Parameter>
                          <Parameter id="rtLg96q5LUC9sg4CFvG86g" name="pKa_pH_WS_lum_K7" description="Supporting parameter for calculation of pKa- and pH- dependent intestinal permeability" icon="Parameter" persistable="0" isFixedValue="0" quantityType="Parameter" negativeValuesAllowed="1" formula="danX8G3kw0SWmKbm6cEIzg" isDefault="1">
                            <Info min="0" max="1" flag="52" seq="1" ref="0" bb="2" group="18" />
                          </Parameter>
                          <Parameter id="BxKgIaf9DEilnq6k_aCZkQ" name="pKa_pH_WS_lum_K8" description="Supporting parameter for calculation of pKa- and pH- dependent intestinal permeability" icon="Parameter" persistable="0" isFixedValue="0" quantityType="Parameter" negativeValuesAllowed="1" formula="eHSUDdg8xU-JTpTGm5KxUw" isDefault="1">
                            <Info min="0" max="1" flag="52" seq="1" ref="0" bb="2" group="18" />
                          </Parameter>
                          <Parameter id="BXZ_CSh3hkeOUgyBb1xNeg" name="Solubility" description="Solubility" icon="Parameter" persistable="0" isFixedValue="0" dim="Concentration (mass)" quantityType="Parameter" negativeValuesAllowed="1" formula="yvo0BLaxKEu_lt0qFH9I9Q" isDefault="1" displayUnit="mg/l">
                            <Info min="0" flag="122" seq="1" ref="0" bb="2" group="42" />
                          </Parameter>
                          <Parameter id="YAJMbmYWPESCkWAM6AR6Hg" name="Solubility_pKa_pH_Factor" description="pKa/pH-Dependent factor for solubility" icon="Parameter" persistable="0" isFixedValue="0" quantityType="Parameter" negativeValuesAllowed="1" formula="X_zMYgogbkyllstXU_Yw8A" isDefault="1">
                            <Info min="0" flag="52" seq="1" ref="0" bb="2" group="18" />
                          </Parameter>
                          <Parameter id="7oRS7I9AIUqM8jGJhNnK_w" name="t1/2" description="Half-life of drug release" icon="Parameter" persistable="0" isFixedValue="0" dim="Time" quantityType="Parameter" negativeValuesAllowed="1" formula="0Z5TlAT1N0m9q7B_peUdgw" isDefault="1" displayUnit="min">
                            <Info min="0" flag="38" seq="1" ref="0" bb="2" group="91" />
                          </Parameter>
                          <Parameter id="BUzcOt4c4UCpOPRGzVKE4A" name="pKa_pH_WS_lum_K4" description="Supporting parameter for calculation of pKa- and pH- dependent intestinal permeability" icon="Parameter" persistable="0" isFixedValue="0" quantityType="Parameter" negativeValuesAllowed="1" formula="WFYGgNkb0UamTPbnaBkqIA" isDefault="1">
                            <Info min="0" max="1" flag="52" seq="1" ref="0" bb="2" group="18" />
                          </Parameter>
                          <Parameter id="v4m5AP_uQUWWSagQlC4m9A" name="pKa_pH_WS_lum_K3" description="Supporting parameter for calculation of pKa- and pH- dependent intestinal permeability" icon="Parameter" persistable="0" isFixedValue="0" quantityType="Parameter" negativeValuesAllowed="1" formula="rGjC9Vfo30Gs1H9NjcIJsQ" isDefault="1">
                            <Info min="0" max="1" flag="52" seq="1" ref="0" bb="2" group="18" />
                          </Parameter>
                          <Parameter id="hbWbGSfocE2yZJfxUCQseg" name="pKa_pH_WS_lum_K5" description="Supporting parameter for calculation of pKa- and pH- dependent intestinal permeability" icon="Parameter" persistable="0" isFixedValue="0" quantityType="Parameter" negativeValuesAllowed="1" formula="lDdY0EeHvEuK41PrOJdEMQ" isDefault="1">
                            <Info min="0" max="1" flag="52" seq="1" ref="0" bb="2" group="18" />
                          </Parameter>
                          <Parameter id="6-Nmz1pPIkes8_B_7SDr2w" name="Ontogeny factor" description="Ontogeny factor" icon="Parameter" persistable="0" isFixedValue="0" quantityType="Parameter" negativeValuesAllowed="1" formula="gVXXCOvi2EShSo6UUauKpQ" isDefault="1">
                            <Info min="0" flag="52" seq="1" ref="0" bb="2" group="142" />
                          </Parameter>
                          <Parameter id="5pQ5BYuqq0SGZ9XEYuoLmQ" name="Oral mass absorbed segment" description="Oral mass absorbed from Lumen segment into mucosa" icon="Parameter" persistable="0" isFixedValue="0" dim="Amount" quantityType="Parameter" negativeValuesAllowed="1" isDefault="1" rHSFormula="tZRx0O0xQEq9ZAqEV5CQ7Q" value="0" displayUnit="µmol">
                            <Info min="0" flag="52" seq="1" ref="0" bb="2" group="117" />
                          </Parameter>
                          <Parameter id="Xdp7yCSlgUyzxd1q-KzVZA" name="Partition coefficient (water/container)" description="Partition coefficient Water / Container (will be mapped to concrete container in the simulation)" icon="Parameter" persistable="0" isFixedValue="0" quantityType="Parameter" negativeValuesAllowed="1" isDefault="1" value="1">
                            <Info min="0" flag="52" seq="1" ref="0" bb="2" group="67" />
                          </Parameter>
                          <Parameter id="iyM8xtTfX0Sl5gHGHG42NA" name="pKa_pH_WS_lum_F1" description="Supporting parameter for calculation of pKa- and pH- dependent intestinal permeability" icon="Parameter" persistable="0" isFixedValue="0" quantityType="Parameter" negativeValuesAllowed="1" formula="yp4GaUNo0ketKn2bNRO2ow" isDefault="1">
                            <Info min="0" max="1" flag="52" seq="1" ref="0" bb="2" group="18" />
                          </Parameter>
                          <Parameter id="npn4abOg4Eu4takPOWBfag" name="pKa_pH_WS_lum_F2" description="Supporting parameter for calculation of pKa- and pH- dependent intestinal permeability" icon="Parameter" persistable="0" isFixedValue="0" quantityType="Parameter" negativeValuesAllowed="1" formula="BQzTcOkBAEWj5VqJcwnfTw" isDefault="1">
                            <Info min="0" max="1" flag="52" seq="1" ref="0" bb="2" group="18" />
                          </Parameter>
                          <Parameter id="4GsiZbm93EKUV8eTd72zyw" name="pKa_pH_WS_lum_F3" description="Supporting parameter for calculation of pKa- and pH- dependent intestinal permeability" icon="Parameter" persistable="0" isFixedValue="0" quantityType="Parameter" negativeValuesAllowed="1" formula="KUBB69toSEqKUszKDGkWTQ" isDefault="1">
                            <Info min="0" max="1" flag="52" seq="1" ref="0" bb="2" group="18" />
                          </Parameter>
                          <Parameter id="udgr0NuUIUOffwilQcka5g" name="pKa_pH_WS_lum_K1" description="Supporting parameter for calculation of pKa- and pH- dependent intestinal permeability" icon="Parameter" persistable="0" isFixedValue="0" quantityType="Parameter" negativeValuesAllowed="1" formula="AwyoqVmZMUealbuvKUEKaA" isDefault="1">
                            <Info min="0" max="1" flag="52" seq="1" ref="0" bb="2" group="18" />
                          </Parameter>
                          <Parameter id="jSdaqT7_kkW2csu2xHc80A" name="pKa_pH_WS_lum_K2" description="Supporting parameter for calculation of pKa- and pH- dependent intestinal permeability" icon="Parameter" persistable="0" isFixedValue="0" quantityType="Parameter" negativeValuesAllowed="1" formula="c4s_qToi5kSmhOLWazSkag" isDefault="1">
                            <Info min="0" max="1" flag="52" seq="1" ref="0" bb="2" group="18" />
                          </Parameter>
                        </Children>
                      </Container>
                    </Children>
                  </Container>
                  <Container id="lDdg_l9gokqmOuJlsBILYQ" name="ColonSigmoid" description="Colon Sigmoid / Distal Colon 2" icon="ColonSigmoid" mode="Physical" containerType="Compartment">
                    <Tags>
                      <Tag value="Lumen" />
                      <Tag value="LumenSegment" />
                    </Tags>
                    <Children>
                      <Parameter id="5tHhiaHtnUm7eDWQr4vWJw" name="Volume of protein container" description="Volume of organ/compartment where the protein cocentration was measured" icon="Parameter" persistable="0" isFixedValue="0" dim="Volume" quantityType="Parameter" negativeValuesAllowed="1" formula="s-MTj7rdbEu07Zs8svzsmw" isDefault="1" displayUnit="l">
                        <Info min="0" flag="52" seq="1" ref="0" bb="2" group="117" />
                      </Parameter>
                      <Parameter id="6OsmzRc2YUqbfl2tXQw1AA" name="Volume (gut wall)" description="Volume of the gut wall" icon="Parameter" persistable="0" isFixedValue="0" dim="Volume" quantityType="Parameter" negativeValuesAllowed="1" formula="mRwtRRFGkkyeSG2YUqLIPg" isDefault="1" displayUnit="l">
                        <Info min="0" flag="62" seq="1" ref="0" bb="32" group="44" />
                      </Parameter>
                      <Parameter id="p3FyAKRBy0WxV-_q4VmoMQ" name="Absorption of liquid" description="rate of liquid outflow" icon="Parameter" persistable="0" isFixedValue="0" dim="Inversed time" quantityType="Parameter" negativeValuesAllowed="1" formula="deOBkM5bn0ejb5Q6yN-t2Q" isDefault="1" displayUnit="1/min">
                        <Info flag="54" seq="1" ref="0" bb="2" group="63" />
                      </Parameter>
                      <Parameter id="1KiDqehnLUqnOjs73OeSBQ" name="Distal radius" description="Distal radius of intestinal segment" icon="Parameter" persistable="0" isFixedValue="0" dim="Length" quantityType="Parameter" negativeValuesAllowed="1" formula="xrQj5WeAeUu4jvLMdvkQvQ" isDefault="1" displayUnit="cm">
                        <Info min="0" flag="106" seq="1" ref="0" bb="32" group="35" />
                      </Parameter>
                      <Parameter id="dDUB5mSkVUKN-5Ht5Svvww" name="Liquid" description="Liquid" icon="Parameter" persistable="0" isFixedValue="0" dim="Volume" quantityType="Parameter" negativeValuesAllowed="1" formula="ryXiIsArQEajRyPqCBwzhQ" isDefault="1" rHSFormula="m60K0sJJg0aHh-fCY7uaPg" displayUnit="l">
                        <Info min="0" flag="54" seq="1" ref="0" bb="2" group="63" />
                      </Parameter>
                      <Parameter id="I_qEg1NHWkW0nrqwCleacw" name="Volume" description="Volume of organ or compartment" icon="Parameter" persistable="0" isFixedValue="0" dim="Volume" quantityType="Parameter" negativeValuesAllowed="1" formula="01AWyg1PYEC7RphbpzkR1w" isDefault="1" displayUnit="l">
                        <Info min="0" flag="62" seq="1" ref="0" bb="2" group="56" />
                      </Parameter>
                      <Parameter id="s6h_jMMMkkqT7FeBNjrq5w" name="Thickness of gut wall" description="Thickness of Gut Wall" icon="Parameter" persistable="0" isFixedValue="0" dim="Length" quantityType="Parameter" negativeValuesAllowed="1" formula="tkPrWW7sRkmwJfCCi0S3fQ" isDefault="1" displayUnit="cm">
                        <Info min="0" flag="38" seq="1" ref="0" bb="32" group="45" />
                      </Parameter>
                      <Parameter id="L3XP2IzXm0qxgPTsrBbe_Q" name="Secretion of liquid" description="Rate of liquid inflow" icon="Parameter" persistable="0" isFixedValue="0" dim="Flow" quantityType="Parameter" negativeValuesAllowed="1" formula="13wy_gFSOUu9LMmx3PpRkw" isDefault="1" displayUnit="l/min">
                        <Info min="0" flag="54" seq="1" ref="0" bb="2" group="63" />
                      </Parameter>
                      <Parameter id="p6_b0LTrakOfB291vCqyJA" name="Liquid transfer rate" description="Rate of liquid transfer between lumen segments" icon="Parameter" persistable="0" isFixedValue="0" dim="Flow" quantityType="Parameter" negativeValuesAllowed="1" formula="VUpLVhoqXUytlhsJ02AgFg" isDefault="1" displayUnit="l/min">
                        <Info flag="52" seq="1" ref="0" bb="2" group="39" />
                      </Parameter>
                      <Parameter id="HoXOarx2BUmjjP8Z45YoPg" name="Length" description="Length" icon="Parameter" persistable="0" isFixedValue="0" dim="Length" quantityType="Parameter" negativeValuesAllowed="1" formula="hGyRldDJ1kCXa4nNob3AeA" isDefault="1" displayUnit="cm">
                        <Info min="0" flag="106" seq="1" ref="0" bb="32" group="34" />
                      </Parameter>
                      <Parameter id="Bm4-KSSvmU-b-wRS2KWAAA" name="Intestinal transit rate (absolute)" description="Transport rate to next GI segment" icon="Parameter" persistable="0" isFixedValue="0" dim="Inversed time" quantityType="Parameter" negativeValuesAllowed="1" formula="1z7B_CgwVkG0R6Qyoc8AvQ" isDefault="1" displayUnit="1/min">
                        <Info min="0" flag="54" seq="1" ref="0" bb="2" group="63" />
                      </Parameter>
                      <Parameter id="XLRm-MPHhEKnsZktrXzPZQ" name="Geometric surface area" description="Geometric surface area of GI segment" icon="Parameter" persistable="0" isFixedValue="0" dim="Area" quantityType="Parameter" negativeValuesAllowed="1" formula="Zbyu5D5BjkGcl0yr97Rjvw" isDefault="1" displayUnit="cm²">
                        <Info min="0" flag="62" seq="1" ref="0" bb="32" group="33" />
                      </Parameter>
                      <Parameter id="C5rpsx8DB0-61RLKE1f1BA" name="Fraction of geometric volume filled with liquid" description="Geometric filling fraction" icon="Parameter" persistable="0" isFixedValue="0" quantityType="Parameter" negativeValuesAllowed="1" formula="IH4tvCSp9E2oeAbKE5ILEg" isDefault="1">
                        <Info min="0" flag="54" seq="1" ref="0" bb="2" group="63" />
                      </Parameter>
                      <Parameter id="lIJ7SNKdSEGxucz8ZQYBLg" name="FillLevelFlag" description="Fill Level Flag" icon="Parameter" persistable="0" isFixedValue="0" quantityType="Parameter" negativeValuesAllowed="1" formula="sgzhOyHbDUmhhHz1BVFogg" isDefault="1">
                        <Info min="0" flag="54" seq="1" ref="0" bb="2" group="63" />
                      </Parameter>
                      <Parameter id="he6wcJQO3kCd-OdjSQjCiQ" name="Effective surface area" description="Effective surface area of GI segment" icon="Parameter" persistable="0" isFixedValue="0" dim="Area" quantityType="Parameter" negativeValuesAllowed="1" formula="PamH0TZCX06DvGx9YAt22Q" isDefault="1" displayUnit="cm²">
                        <Info min="0" flag="52" seq="1" ref="0" bb="32" group="33" />
                      </Parameter>
                      <Parameter id="pN0wY-76Tkuu1IEU-GyVWQ" name="Proximal radius" description="Proximal radius of intestinal segment" icon="Parameter" persistable="0" isFixedValue="0" dim="Length" quantityType="Parameter" negativeValuesAllowed="1" formula="htR3h1PDG067ZT5h4isyfw" isDefault="1" displayUnit="cm">
                        <Info min="0" flag="106" seq="1" ref="0" bb="32" group="35" />
                      </Parameter>
                      <Parameter id="xbiEokdS3UKoxDtOJe0xMg" name="Thickness_p3" description="Parameter to calculate the thickness of gut wall depending on the body height." icon="Parameter" persistable="0" isFixedValue="0" dim="Inversed length" quantityType="Parameter" negativeValuesAllowed="1" isDefault="1" value="-0.0889014" displayUnit="1/cm">
                        <Info flag="54" seq="1" ref="0" bb="32" group="45" />
                      </Parameter>
                      <Parameter id="pR-MAl-zeEehU86vOpHKEA" name="Thickness_p2" description="Parameter to calculate the thickness of gut wall depending on the body height." icon="Parameter" persistable="0" isFixedValue="0" dim="Length" quantityType="Parameter" negativeValuesAllowed="1" isDefault="1" value="0.0274432593" displayUnit="cm">
                        <Info flag="54" seq="1" ref="0" bb="32" group="45" />
                      </Parameter>
                      <Parameter id="6bxtmM_eFUeboSh3UNtImA" name="Thickness_p1" description="Parameter to calculate the thickness of gut wall depending on the body height." icon="Parameter" persistable="0" isFixedValue="0" dim="Length" quantityType="Parameter" negativeValuesAllowed="1" isDefault="1" value="-0.00536" displayUnit="cm">
                        <Info flag="54" seq="1" ref="0" bb="32" group="45" />
                      </Parameter>
                      <Parameter id="5EjmnSPED06GvzGs-wXn8A" name="r2_p1" description="Parameter to calculate the distal radius of lumen segment depending on the body height." icon="Parameter" persistable="0" isFixedValue="0" quantityType="Parameter" negativeValuesAllowed="1" isDefault="1" value="0.008955843">
                        <Info flag="54" seq="1" ref="0" bb="32" group="35" />
                      </Parameter>
                      <Parameter id="yJI8H3pYh0WOhthU9-mL_g" name="r2_p0" description="Parameter to calculate the distal radius of lumen segment depending on the body height." icon="Parameter" persistable="0" isFixedValue="0" dim="Length" quantityType="Parameter" negativeValuesAllowed="1" isDefault="1" value="0.0384322177" displayUnit="cm">
                        <Info flag="54" seq="1" ref="0" bb="32" group="35" />
                      </Parameter>
                      <Parameter id="H_BvRIC8xk-E2FMQtU2VDw" name="pH" description="pH" icon="Parameter" persistable="0" isFixedValue="0" quantityType="Parameter" negativeValuesAllowed="1" isDefault="1" value="6.6">
                        <Info min="0" max="14" flag="122" seq="1" ref="0" bb="32" group="41" />
                      </Parameter>
                      <Parameter id="qn40ChsCdUaF09vmkdN6LQ" name="r1_p1" description="Parameter to calculate the proximal radius of lumen segment depending on the body height." icon="Parameter" persistable="0" isFixedValue="0" quantityType="Parameter" negativeValuesAllowed="1" isDefault="1" value="0.008955843">
                        <Info flag="54" seq="1" ref="0" bb="32" group="35" />
                      </Parameter>
                      <Parameter id="XKtKYrKPA0G53hqITpMA-g" name="Microvilli factor" description="Microvilli factor" icon="Parameter" persistable="0" isFixedValue="0" quantityType="Parameter" negativeValuesAllowed="1" isDefault="1" value="1">
                        <Info min="0" flag="38" seq="1" ref="0" bb="32" group="33" />
                      </Parameter>
                      <Parameter id="LmKrhvX-RkyBFe0RiSaw9w" name="L_p1" description="Parameter to calculate the length of lumen segment depending on the body height." icon="Parameter" persistable="0" isFixedValue="0" quantityType="Parameter" negativeValuesAllowed="1" isDefault="1" value="0.121300709">
                        <Info flag="54" seq="1" ref="0" bb="32" group="34" />
                      </Parameter>
                      <Parameter id="0CSTPlyMt0KFneGWshqz-Q" name="L_p0" description="Parameter to calculate the length of lumen segment depending on the body height." icon="Parameter" persistable="0" isFixedValue="0" dim="Length" quantityType="Parameter" negativeValuesAllowed="1" isDefault="1" value="0.5337898629" displayUnit="cm">
                        <Info flag="54" seq="1" ref="0" bb="32" group="34" />
                      </Parameter>
                      <Parameter id="xdn_rdrNoU6buNlj9_rEyg" name="Intestinal transit rate" description="Transit rate along intestinal segments" icon="Parameter" persistable="0" isFixedValue="0" dim="Inversed time" quantityType="Parameter" negativeValuesAllowed="1" isDefault="1" value="4.0741" displayUnit="1/min">
                        <Info min="0" flag="54" seq="1" ref="0" bb="32" group="46" />
                      </Parameter>
                      <Parameter id="786nMhIbV0yqHYYPvLJmWg" name="Fractional steady state fill level" description="Fractional steady state fill level in fasted state" icon="Parameter" persistable="0" isFixedValue="0" dim="Fraction" quantityType="Parameter" negativeValuesAllowed="1" isDefault="1" value="0.0060009">
                        <Info min="0" flag="58" seq="1" ref="0" bb="32" group="43" />
                      </Parameter>
                      <Parameter id="1IQ4tym5HEWmn0qOdRnPZQ" name="r1_p0" description="Parameter to calculate the proximal radius of lumen segment depending on the body height." icon="Parameter" persistable="0" isFixedValue="0" dim="Length" quantityType="Parameter" negativeValuesAllowed="1" isDefault="1" value="0.0384322177" displayUnit="cm">
                        <Info flag="54" seq="1" ref="0" bb="32" group="35" />
                      </Parameter>
                      <DistributedParameter id="NJ64j8E14kacENdpaS3SmQ" name="Effective surface area enhancement factor" description="Enhancement factor for the calculation of the effective surface area" persistable="0" isFixedValue="0" quantityType="Parameter" negativeValuesAllowed="1" formula="Dq1K7BAcjEWfF1GHC0IAdw" mode="Logical" isDefault="1">
                        <Children>
                          <Parameter id="_T6s3fKD_0GgjfzsaKXEYA" name="Percentile" icon="Parameter" persistable="0" isFixedValue="0" quantityType="Parameter" negativeValuesAllowed="1" isDefault="1" value="0.5">
                            <Info min="0" flag="18" seq="1" ref="0" bb="32" group="32" />
                          </Parameter>
                          <Parameter id="BJnBQ_qbsk2nip-Dgs-jxw" name="Mean" icon="Parameter" persistable="0" isFixedValue="0" quantityType="Parameter" negativeValuesAllowed="1" isDefault="1" value="2.5">
                            <Info min="0" flag="50" seq="1" ref="0" bb="32" group="32" />
                          </Parameter>
                        </Children>
                        <Info min="0" flag="122" seq="1" ref="0" bb="32" group="32" />
                      </DistributedParameter>
                      <Container id="9luNR1tkhEiyEXWJoJ5Z4Q" name="MoleculeProperties" description="Molecule dependent properties" mode="Logical" containerType="Molecule">
                        <Children>
                          <Parameter id="iBS4ROngsESEwEmW2Oy8jg" name="pKa_pH_WS_lum_F2" description="Supporting parameter for calculation of pKa- and pH- dependent intestinal permeability" icon="Parameter" persistable="0" isFixedValue="0" quantityType="Parameter" negativeValuesAllowed="1" formula="BQzTcOkBAEWj5VqJcwnfTw" isDefault="1">
                            <Info min="0" max="1" flag="52" seq="1" ref="0" bb="2" group="18" />
                          </Parameter>
                          <Parameter id="2vsrBTi-AkyQwiQO3xhWIg" name="Ontogeny factor" description="Ontogeny factor" icon="Parameter" persistable="0" isFixedValue="0" quantityType="Parameter" negativeValuesAllowed="1" formula="gVXXCOvi2EShSo6UUauKpQ" isDefault="1">
                            <Info min="0" flag="52" seq="1" ref="0" bb="2" group="142" />
                          </Parameter>
                          <Parameter id="upWzmnV-tUq6oUcj0NpkEA" name="Oral mass absorbed segment" description="Oral mass absorbed from Lumen segment into mucosa" icon="Parameter" persistable="0" isFixedValue="0" dim="Amount" quantityType="Parameter" negativeValuesAllowed="1" isDefault="1" rHSFormula="-EVjYZ1vbki76DD2SJlpZg" value="0" displayUnit="µmol">
                            <Info min="0" flag="52" seq="1" ref="0" bb="2" group="117" />
                          </Parameter>
                          <Parameter id="0JZbzFK8YE6JDLsnojk2Sg" name="pKa_pH_WS_lum_F1" description="Supporting parameter for calculation of pKa- and pH- dependent intestinal permeability" icon="Parameter" persistable="0" isFixedValue="0" quantityType="Parameter" negativeValuesAllowed="1" formula="yp4GaUNo0ketKn2bNRO2ow" isDefault="1">
                            <Info min="0" max="1" flag="52" seq="1" ref="0" bb="2" group="18" />
                          </Parameter>
                          <Parameter id="sF0EgMrLfkeOQsRvSuaU9w" name="pKa_pH_WS_lum_F3" description="Supporting parameter for calculation of pKa- and pH- dependent intestinal permeability" icon="Parameter" persistable="0" isFixedValue="0" quantityType="Parameter" negativeValuesAllowed="1" formula="KUBB69toSEqKUszKDGkWTQ" isDefault="1">
                            <Info min="0" max="1" flag="52" seq="1" ref="0" bb="2" group="18" />
                          </Parameter>
                          <Parameter id="Y4TPbqNOrkGP4dLizZR-Cw" name="pKa_pH_WS_lum_K1" description="Supporting parameter for calculation of pKa- and pH- dependent intestinal permeability" icon="Parameter" persistable="0" isFixedValue="0" quantityType="Parameter" negativeValuesAllowed="1" formula="AwyoqVmZMUealbuvKUEKaA" isDefault="1">
                            <Info min="0" max="1" flag="52" seq="1" ref="0" bb="2" group="18" />
                          </Parameter>
                          <Parameter id="boSgqYsbMkWTTBt2gTgh3g" name="pKa_pH_WS_lum_K2" description="Supporting parameter for calculation of pKa- and pH- dependent intestinal permeability" icon="Parameter" persistable="0" isFixedValue="0" quantityType="Parameter" negativeValuesAllowed="1" formula="c4s_qToi5kSmhOLWazSkag" isDefault="1">
                            <Info min="0" max="1" flag="52" seq="1" ref="0" bb="2" group="18" />
                          </Parameter>
                          <Parameter id="YFwaZ0lotUu9noBjrhlQIA" name="pKa_pH_WS_lum_K3" description="Supporting parameter for calculation of pKa- and pH- dependent intestinal permeability" icon="Parameter" persistable="0" isFixedValue="0" quantityType="Parameter" negativeValuesAllowed="1" formula="rGjC9Vfo30Gs1H9NjcIJsQ" isDefault="1">
                            <Info min="0" max="1" flag="52" seq="1" ref="0" bb="2" group="18" />
                          </Parameter>
                          <Parameter id="6k5aUxG64EWWrrLfXJboHQ" name="pKa_pH_WS_lum_K4" description="Supporting parameter for calculation of pKa- and pH- dependent intestinal permeability" icon="Parameter" persistable="0" isFixedValue="0" quantityType="Parameter" negativeValuesAllowed="1" formula="WFYGgNkb0UamTPbnaBkqIA" isDefault="1">
                            <Info min="0" max="1" flag="52" seq="1" ref="0" bb="2" group="18" />
                          </Parameter>
                          <Parameter id="BXuUb9Jo8UyhoXgFM-S8Dw" name="pKa_pH_WS_lum_K5" description="Supporting parameter for calculation of pKa- and pH- dependent intestinal permeability" icon="Parameter" persistable="0" isFixedValue="0" quantityType="Parameter" negativeValuesAllowed="1" formula="lDdY0EeHvEuK41PrOJdEMQ" isDefault="1">
                            <Info min="0" max="1" flag="52" seq="1" ref="0" bb="2" group="18" />
                          </Parameter>
                          <Parameter id="_HFXErs4aU22v45-b-odmQ" name="pKa_pH_WS_lum_K6" description="Supporting parameter for calculation of pKa- and pH- dependent intestinal permeability" icon="Parameter" persistable="0" isFixedValue="0" quantityType="Parameter" negativeValuesAllowed="1" formula="C8WwGp0v90GQwwwb1Rft5Q" isDefault="1">
                            <Info min="0" max="1" flag="52" seq="1" ref="0" bb="2" group="18" />
                          </Parameter>
                          <Parameter id="7STi9XxEREqpqVpI5kziVw" name="pKa_pH_WS_lum_K7" description="Supporting parameter for calculation of pKa- and pH- dependent intestinal permeability" icon="Parameter" persistable="0" isFixedValue="0" quantityType="Parameter" negativeValuesAllowed="1" formula="danX8G3kw0SWmKbm6cEIzg" isDefault="1">
                            <Info min="0" max="1" flag="52" seq="1" ref="0" bb="2" group="18" />
                          </Parameter>
                          <Parameter id="GxZL8yrcCkW0pWUW5dFGcw" name="pKa_pH_WS_lum_K8" description="Supporting parameter for calculation of pKa- and pH- dependent intestinal permeability" icon="Parameter" persistable="0" isFixedValue="0" quantityType="Parameter" negativeValuesAllowed="1" formula="eHSUDdg8xU-JTpTGm5KxUw" isDefault="1">
                            <Info min="0" max="1" flag="52" seq="1" ref="0" bb="2" group="18" />
                          </Parameter>
                          <Parameter id="N9EazrOB6UCjKYpcdkWFLA" name="Solubility" description="Solubility" icon="Parameter" persistable="0" isFixedValue="0" dim="Concentration (mass)" quantityType="Parameter" negativeValuesAllowed="1" formula="yvo0BLaxKEu_lt0qFH9I9Q" isDefault="1" displayUnit="mg/l">
                            <Info min="0" flag="122" seq="1" ref="0" bb="2" group="42" />
                          </Parameter>
                          <Parameter id="OeOTctTMa0qwAccBmwP_GA" name="Partition coefficient (water/container)" description="Partition coefficient Water / Container (will be mapped to concrete container in the simulation)" icon="Parameter" persistable="0" isFixedValue="0" quantityType="Parameter" negativeValuesAllowed="1" isDefault="1" value="1">
                            <Info min="0" flag="52" seq="1" ref="0" bb="2" group="67" />
                          </Parameter>
                          <Parameter id="Jff4K-9hc0OfyYbP0ArJww" name="Solubility_pKa_pH_Factor" description="pKa/pH-Dependent factor for solubility" icon="Parameter" persistable="0" isFixedValue="0" quantityType="Parameter" negativeValuesAllowed="1" formula="X_zMYgogbkyllstXU_Yw8A" isDefault="1">
                            <Info min="0" flag="52" seq="1" ref="0" bb="2" group="18" />
                          </Parameter>
                          <Parameter id="uF4M2HsINkyzdG5YCNIrng" name="t1/2" description="Half-life of drug release" icon="Parameter" persistable="0" isFixedValue="0" dim="Time" quantityType="Parameter" negativeValuesAllowed="1" formula="0Z5TlAT1N0m9q7B_peUdgw" isDefault="1" displayUnit="min">
                            <Info min="0" flag="38" seq="1" ref="0" bb="2" group="91" />
                          </Parameter>
                        </Children>
                      </Container>
                    </Children>
                  </Container>
                  <Container id="cRgXK2FRdke7ONGLI8Q0vg" name="Rectum" description="Rectum" icon="Rectum" mode="Physical" containerType="Compartment">
                    <Tags>
                      <Tag value="Lumen" />
                      <Tag value="LumenSegment" />
                    </Tags>
                    <Children>
                      <Parameter id="Bpb5m0JdqUi9vLt8WvI-vw" name="Volume" description="Volume of organ or compartment" icon="Parameter" persistable="0" isFixedValue="0" dim="Volume" quantityType="Parameter" negativeValuesAllowed="1" formula="01AWyg1PYEC7RphbpzkR1w" isDefault="1" displayUnit="l">
                        <Info min="0" flag="62" seq="1" ref="0" bb="2" group="56" />
                      </Parameter>
                      <Parameter id="WZNfZHZFgUeIsOPt88IEXg" name="Absorption of liquid" description="rate of liquid outflow" icon="Parameter" persistable="0" isFixedValue="0" dim="Inversed time" quantityType="Parameter" negativeValuesAllowed="1" formula="CPn7nyz2t0aGdvWSNAPMdQ" isDefault="1" displayUnit="1/min">
                        <Info flag="54" seq="1" ref="0" bb="2" group="63" />
                      </Parameter>
                      <Parameter id="Cu0QB7tC-EqXfEcRnsH7aQ" name="Distal radius" description="Distal radius of intestinal segment" icon="Parameter" persistable="0" isFixedValue="0" dim="Length" quantityType="Parameter" negativeValuesAllowed="1" formula="xrQj5WeAeUu4jvLMdvkQvQ" isDefault="1" displayUnit="cm">
                        <Info min="0" flag="106" seq="1" ref="0" bb="32" group="35" />
                      </Parameter>
                      <Parameter id="LCO0pB3Oc0OUlwrt2lkSrQ" name="Effective surface area" description="Effective surface area of GI segment" icon="Parameter" persistable="0" isFixedValue="0" dim="Area" quantityType="Parameter" negativeValuesAllowed="1" formula="PamH0TZCX06DvGx9YAt22Q" isDefault="1" displayUnit="cm²">
                        <Info min="0" flag="52" seq="1" ref="0" bb="32" group="33" />
                      </Parameter>
                      <Parameter id="_OGkvRt1ukqL0Ad_sU-7HA" name="FillLevelFlag" description="Fill Level Flag" icon="Parameter" persistable="0" isFixedValue="0" quantityType="Parameter" negativeValuesAllowed="1" formula="sgzhOyHbDUmhhHz1BVFogg" isDefault="1">
                        <Info min="0" flag="54" seq="1" ref="0" bb="2" group="63" />
                      </Parameter>
                      <Parameter id="uSR7MMZvw025_t6MnoS8dg" name="Fraction of geometric volume filled with liquid" description="Geometric filling fraction" icon="Parameter" persistable="0" isFixedValue="0" quantityType="Parameter" negativeValuesAllowed="1" formula="IH4tvCSp9E2oeAbKE5ILEg" isDefault="1">
                        <Info min="0" flag="54" seq="1" ref="0" bb="2" group="63" />
                      </Parameter>
                      <Parameter id="vM2MC9Q0q0GebYGF12CQGA" name="Geometric surface area" description="Geometric surface area of GI segment" icon="Parameter" persistable="0" isFixedValue="0" dim="Area" quantityType="Parameter" negativeValuesAllowed="1" formula="Zbyu5D5BjkGcl0yr97Rjvw" isDefault="1" displayUnit="cm²">
                        <Info min="0" flag="62" seq="1" ref="0" bb="32" group="33" />
                      </Parameter>
                      <Parameter id="myGg3V_fn0O9ifIPWWYE2w" name="Intestinal transit rate (absolute)" description="Transport rate to next GI segment" icon="Parameter" persistable="0" isFixedValue="0" dim="Inversed time" quantityType="Parameter" negativeValuesAllowed="1" formula="zdMFtwsIR0efp1ltR51pMA" isDefault="1" displayUnit="1/min">
                        <Info min="0" flag="54" seq="1" ref="0" bb="2" group="63" />
                      </Parameter>
                      <Parameter id="J-zjHbjbxUmTTLF_8Ylr6w" name="Length" description="Length" icon="Parameter" persistable="0" isFixedValue="0" dim="Length" quantityType="Parameter" negativeValuesAllowed="1" formula="hGyRldDJ1kCXa4nNob3AeA" isDefault="1" displayUnit="cm">
                        <Info min="0" flag="106" seq="1" ref="0" bb="32" group="34" />
                      </Parameter>
                      <Parameter id="FzUlBVeA9kGsSA4CS6WWtA" name="Liquid" description="Liquid" icon="Parameter" persistable="0" isFixedValue="0" dim="Volume" quantityType="Parameter" negativeValuesAllowed="1" formula="ryXiIsArQEajRyPqCBwzhQ" isDefault="1" rHSFormula="4h7O1NNeXUOJGa5VwGMYsg" displayUnit="l">
                        <Info min="0" flag="54" seq="1" ref="0" bb="2" group="63" />
                      </Parameter>
                      <Parameter id="Ozo8Uo10_kiM0gjAEhwa_A" name="Liquid transfer rate" description="Rate of liquid transfer between lumen segments" icon="Parameter" persistable="0" isFixedValue="0" dim="Flow" quantityType="Parameter" negativeValuesAllowed="1" formula="SM5qOwGqkkWTu2P8P5025w" isDefault="1" displayUnit="l/min">
                        <Info flag="52" seq="1" ref="0" bb="2" group="39" />
                      </Parameter>
                      <Parameter id="xv642htKq02I5qRIBPj-kQ" name="Proximal radius" description="Proximal radius of intestinal segment" icon="Parameter" persistable="0" isFixedValue="0" dim="Length" quantityType="Parameter" negativeValuesAllowed="1" formula="htR3h1PDG067ZT5h4isyfw" isDefault="1" displayUnit="cm">
                        <Info min="0" flag="106" seq="1" ref="0" bb="32" group="35" />
                      </Parameter>
                      <Parameter id="UToAl7SPhEe4gvAVuhM0og" name="Secretion of liquid" description="Rate of liquid inflow" icon="Parameter" persistable="0" isFixedValue="0" dim="Flow" quantityType="Parameter" negativeValuesAllowed="1" formula="GEen3KLiCkC5xgzfnVq6lw" isDefault="1" displayUnit="l/min">
                        <Info min="0" flag="54" seq="1" ref="0" bb="2" group="63" />
                      </Parameter>
                      <Parameter id="h1_S4LaEnEOgnzd7muRdNg" name="Thickness of gut wall" description="Thickness of Gut Wall" icon="Parameter" persistable="0" isFixedValue="0" dim="Length" quantityType="Parameter" negativeValuesAllowed="1" formula="tkPrWW7sRkmwJfCCi0S3fQ" isDefault="1" displayUnit="cm">
                        <Info min="0" flag="38" seq="1" ref="0" bb="32" group="45" />
                      </Parameter>
                      <Parameter id="lbwsTkCYaE-PiqN9SNBq4A" name="Volume of protein container" description="Volume of organ/compartment where the protein cocentration was measured" icon="Parameter" persistable="0" isFixedValue="0" dim="Volume" quantityType="Parameter" negativeValuesAllowed="1" formula="s-MTj7rdbEu07Zs8svzsmw" isDefault="1" displayUnit="l">
                        <Info min="0" flag="52" seq="1" ref="0" bb="2" group="117" />
                      </Parameter>
                      <Parameter id="lPF5tTEqDEaaby-hLb9csg" name="Volume (gut wall)" description="Volume of the gut wall" icon="Parameter" persistable="0" isFixedValue="0" dim="Volume" quantityType="Parameter" negativeValuesAllowed="1" formula="zwbDvU7nfU6jqdS2R_tCJw" isDefault="1" displayUnit="l">
                        <Info min="0" flag="62" seq="1" ref="0" bb="32" group="44" />
                      </Parameter>
                      <Parameter id="sSC2iVuc-0Gt6gBgncA7NA" name="Intestinal transit rate" description="Transit rate along intestinal segments" icon="Parameter" persistable="0" isFixedValue="0" dim="Inversed time" quantityType="Parameter" negativeValuesAllowed="1" isDefault="1" value="315.618" displayUnit="1/min">
                        <Info min="0" flag="54" seq="1" ref="0" bb="32" group="46" />
                      </Parameter>
                      <Parameter id="MnM2aSihbkSdx0WfovCjgg" name="r2_p0" description="Parameter to calculate the distal radius of lumen segment depending on the body height." icon="Parameter" persistable="0" isFixedValue="0" dim="Length" quantityType="Parameter" negativeValuesAllowed="1" isDefault="1" value="0.0240201361" displayUnit="cm">
                        <Info flag="54" seq="1" ref="0" bb="32" group="35" />
                      </Parameter>
                      <Parameter id="yetpksyNUkScAl0wYISGlg" name="r1_p1" description="Parameter to calculate the proximal radius of lumen segment depending on the body height." icon="Parameter" persistable="0" isFixedValue="0" quantityType="Parameter" negativeValuesAllowed="1" isDefault="1" value="0.008955843">
                        <Info flag="54" seq="1" ref="0" bb="32" group="35" />
                      </Parameter>
                      <Parameter id="4yizavhWx0OU-qSynVdk8A" name="r1_p0" description="Parameter to calculate the proximal radius of lumen segment depending on the body height." icon="Parameter" persistable="0" isFixedValue="0" dim="Length" quantityType="Parameter" negativeValuesAllowed="1" isDefault="1" value="0.0384322177" displayUnit="cm">
                        <Info flag="54" seq="1" ref="0" bb="32" group="35" />
                      </Parameter>
                      <Parameter id="J1yn-NfSFUaBqTb1yIZyvQ" name="pH" description="pH" icon="Parameter" persistable="0" isFixedValue="0" quantityType="Parameter" negativeValuesAllowed="1" isDefault="1" value="6.6">
                        <Info min="0" max="14" flag="122" seq="1" ref="0" bb="32" group="41" />
                      </Parameter>
                      <Parameter id="DZE5HIArTUSGxEVN_zQvOA" name="Microvilli factor" description="Microvilli factor" icon="Parameter" persistable="0" isFixedValue="0" quantityType="Parameter" negativeValuesAllowed="1" isDefault="1" value="1">
                        <Info min="0" flag="38" seq="1" ref="0" bb="32" group="33" />
                      </Parameter>
                      <Parameter id="xcTf1g-b9EGfRsEUWb3r-A" name="Thickness_p1" description="Parameter to calculate the thickness of gut wall depending on the body height." icon="Parameter" persistable="0" isFixedValue="0" dim="Length" quantityType="Parameter" negativeValuesAllowed="1" isDefault="1" value="-0.00665" displayUnit="cm">
                        <Info flag="54" seq="1" ref="0" bb="32" group="45" />
                      </Parameter>
                      <Parameter id="zkMs-hF1vEqCly8Q6KUedA" name="L_p0" description="Parameter to calculate the length of lumen segment depending on the body height." icon="Parameter" persistable="0" isFixedValue="0" dim="Length" quantityType="Parameter" negativeValuesAllowed="1" isDefault="1" value="0.1569046761" displayUnit="cm">
                        <Info flag="54" seq="1" ref="0" bb="32" group="34" />
                      </Parameter>
                      <Parameter id="r1zt_yKXO0SDzEjCFP7WrQ" name="Thickness_p2" description="Parameter to calculate the thickness of gut wall depending on the body height." icon="Parameter" persistable="0" isFixedValue="0" dim="Length" quantityType="Parameter" negativeValuesAllowed="1" isDefault="1" value="0.0324721331" displayUnit="cm">
                        <Info flag="54" seq="1" ref="0" bb="32" group="45" />
                      </Parameter>
                      <Parameter id="Ue9HxbegYEKRN2kqjzyRcA" name="Fractional steady state fill level" description="Fractional steady state fill level in fasted state" icon="Parameter" persistable="0" isFixedValue="0" dim="Fraction" quantityType="Parameter" negativeValuesAllowed="1" isDefault="1" value="0.0060009">
                        <Info min="0" flag="58" seq="1" ref="0" bb="32" group="43" />
                      </Parameter>
                      <Parameter id="3k2wqMdoKUahmGHID1i10g" name="L_p1" description="Parameter to calculate the length of lumen segment depending on the body height." icon="Parameter" persistable="0" isFixedValue="0" quantityType="Parameter" negativeValuesAllowed="1" isDefault="1" value="0.052420808">
                        <Info flag="54" seq="1" ref="0" bb="32" group="34" />
                      </Parameter>
                      <Parameter id="xzaAR-aQLE-wNZPw0LG2Ww" name="r2_p1" description="Parameter to calculate the distal radius of lumen segment depending on the body height." icon="Parameter" persistable="0" isFixedValue="0" quantityType="Parameter" negativeValuesAllowed="1" isDefault="1" value="0.005597402">
                        <Info flag="54" seq="1" ref="0" bb="32" group="35" />
                      </Parameter>
                      <Parameter id="OMOqMbHM00-vxkEDEtAFfA" name="Thickness_p3" description="Parameter to calculate the thickness of gut wall depending on the body height." icon="Parameter" persistable="0" isFixedValue="0" dim="Inversed length" quantityType="Parameter" negativeValuesAllowed="1" isDefault="1" value="-0.10014267" displayUnit="1/cm">
                        <Info flag="54" seq="1" ref="0" bb="32" group="45" />
                      </Parameter>
                      <DistributedParameter id="ZBYQCVar7UGVbOSVpZpR8Q" name="Effective surface area enhancement factor" description="Enhancement factor for the calculation of the effective surface area" persistable="0" isFixedValue="0" quantityType="Parameter" negativeValuesAllowed="1" formula="_IV873tZsUWSYLVR9Gl1HQ" mode="Logical" isDefault="1">
                        <Children>
                          <Parameter id="tmJePh0vQkSvc2D3Vdadaw" name="Percentile" icon="Parameter" persistable="0" isFixedValue="0" quantityType="Parameter" negativeValuesAllowed="1" isDefault="1" value="0.5">
                            <Info min="0" flag="18" seq="1" ref="0" bb="32" group="32" />
                          </Parameter>
                          <Parameter id="FeLSOITz50OuG4f1nV83Vw" name="Mean" icon="Parameter" persistable="0" isFixedValue="0" quantityType="Parameter" negativeValuesAllowed="1" isDefault="1" value="3.56">
                            <Info min="0" flag="50" seq="1" ref="0" bb="32" group="32" />
                          </Parameter>
                        </Children>
                        <Info min="0" flag="122" seq="1" ref="0" bb="32" group="32" />
                      </DistributedParameter>
                      <Container id="ybiiuTgp3EKX8P8Qz3EHWQ" name="MoleculeProperties" description="Molecule dependent properties" mode="Logical" containerType="Molecule">
                        <Children>
                          <Parameter id="aQ_U5gcQ3ESeAgnwQMGx0g" name="pKa_pH_WS_lum_K6" description="Supporting parameter for calculation of pKa- and pH- dependent intestinal permeability" icon="Parameter" persistable="0" isFixedValue="0" quantityType="Parameter" negativeValuesAllowed="1" formula="C8WwGp0v90GQwwwb1Rft5Q" isDefault="1">
                            <Info min="0" max="1" flag="52" seq="1" ref="0" bb="2" group="18" />
                          </Parameter>
                          <Parameter id="U8rsEsef-0elay4VE_75hA" name="pKa_pH_WS_lum_K7" description="Supporting parameter for calculation of pKa- and pH- dependent intestinal permeability" icon="Parameter" persistable="0" isFixedValue="0" quantityType="Parameter" negativeValuesAllowed="1" formula="danX8G3kw0SWmKbm6cEIzg" isDefault="1">
                            <Info min="0" max="1" flag="52" seq="1" ref="0" bb="2" group="18" />
                          </Parameter>
                          <Parameter id="pcshL00_lEKX_yjpdXLFqA" name="pKa_pH_WS_lum_K8" description="Supporting parameter for calculation of pKa- and pH- dependent intestinal permeability" icon="Parameter" persistable="0" isFixedValue="0" quantityType="Parameter" negativeValuesAllowed="1" formula="eHSUDdg8xU-JTpTGm5KxUw" isDefault="1">
                            <Info min="0" max="1" flag="52" seq="1" ref="0" bb="2" group="18" />
                          </Parameter>
                          <Parameter id="9RVfipu08ECGUKk_8eF0HA" name="Solubility" description="Solubility" icon="Parameter" persistable="0" isFixedValue="0" dim="Concentration (mass)" quantityType="Parameter" negativeValuesAllowed="1" formula="yvo0BLaxKEu_lt0qFH9I9Q" isDefault="1" displayUnit="mg/l">
                            <Info min="0" flag="122" seq="1" ref="0" bb="2" group="42" />
                          </Parameter>
                          <Parameter id="5lRx0ZM3mkm60Je8F9dZhQ" name="Solubility_pKa_pH_Factor" description="pKa/pH-Dependent factor for solubility" icon="Parameter" persistable="0" isFixedValue="0" quantityType="Parameter" negativeValuesAllowed="1" formula="X_zMYgogbkyllstXU_Yw8A" isDefault="1">
                            <Info min="0" flag="52" seq="1" ref="0" bb="2" group="18" />
                          </Parameter>
                          <Parameter id="g1ICJAz9t0WtLVOZQ54p8Q" name="t1/2" description="Half-life of drug release" icon="Parameter" persistable="0" isFixedValue="0" dim="Time" quantityType="Parameter" negativeValuesAllowed="1" formula="0Z5TlAT1N0m9q7B_peUdgw" isDefault="1" displayUnit="min">
                            <Info min="0" flag="38" seq="1" ref="0" bb="2" group="91" />
                          </Parameter>
                          <Parameter id="Xua73zHZzkKNgRSmcTt4ww" name="pKa_pH_WS_lum_K5" description="Supporting parameter for calculation of pKa- and pH- dependent intestinal permeability" icon="Parameter" persistable="0" isFixedValue="0" quantityType="Parameter" negativeValuesAllowed="1" formula="lDdY0EeHvEuK41PrOJdEMQ" isDefault="1">
                            <Info min="0" max="1" flag="52" seq="1" ref="0" bb="2" group="18" />
                          </Parameter>
                          <Parameter id="y2HtA6uUrU6dVHXaeN9b3Q" name="pKa_pH_WS_lum_K3" description="Supporting parameter for calculation of pKa- and pH- dependent intestinal permeability" icon="Parameter" persistable="0" isFixedValue="0" quantityType="Parameter" negativeValuesAllowed="1" formula="rGjC9Vfo30Gs1H9NjcIJsQ" isDefault="1">
                            <Info min="0" max="1" flag="52" seq="1" ref="0" bb="2" group="18" />
                          </Parameter>
                          <Parameter id="pxlglUvHMkyCBQ6YwZ_dPg" name="pKa_pH_WS_lum_K2" description="Supporting parameter for calculation of pKa- and pH- dependent intestinal permeability" icon="Parameter" persistable="0" isFixedValue="0" quantityType="Parameter" negativeValuesAllowed="1" formula="c4s_qToi5kSmhOLWazSkag" isDefault="1">
                            <Info min="0" max="1" flag="52" seq="1" ref="0" bb="2" group="18" />
                          </Parameter>
                          <Parameter id="WQtkEchiOUeTe-oSslxqIQ" name="Ontogeny factor" description="Ontogeny factor" icon="Parameter" persistable="0" isFixedValue="0" quantityType="Parameter" negativeValuesAllowed="1" formula="gVXXCOvi2EShSo6UUauKpQ" isDefault="1">
                            <Info min="0" flag="52" seq="1" ref="0" bb="2" group="142" />
                          </Parameter>
                          <Parameter id="Fq3-SesSQkufe0oMvI-Jxw" name="pKa_pH_WS_lum_F3" description="Supporting parameter for calculation of pKa- and pH- dependent intestinal permeability" icon="Parameter" persistable="0" isFixedValue="0" quantityType="Parameter" negativeValuesAllowed="1" formula="KUBB69toSEqKUszKDGkWTQ" isDefault="1">
                            <Info min="0" max="1" flag="52" seq="1" ref="0" bb="2" group="18" />
                          </Parameter>
                          <Parameter id="zMpnVzbYfka3Le5YssUnlA" name="pKa_pH_WS_lum_K4" description="Supporting parameter for calculation of pKa- and pH- dependent intestinal permeability" icon="Parameter" persistable="0" isFixedValue="0" quantityType="Parameter" negativeValuesAllowed="1" formula="WFYGgNkb0UamTPbnaBkqIA" isDefault="1">
                            <Info min="0" max="1" flag="52" seq="1" ref="0" bb="2" group="18" />
                          </Parameter>
                          <Parameter id="G6-ti1DfvkudEMBU9z053A" name="pKa_pH_WS_lum_F2" description="Supporting parameter for calculation of pKa- and pH- dependent intestinal permeability" icon="Parameter" persistable="0" isFixedValue="0" quantityType="Parameter" negativeValuesAllowed="1" formula="BQzTcOkBAEWj5VqJcwnfTw" isDefault="1">
                            <Info min="0" max="1" flag="52" seq="1" ref="0" bb="2" group="18" />
                          </Parameter>
                          <Parameter id="fZsVDZ_F20eUxvVSFdxZEQ" name="pKa_pH_WS_lum_F1" description="Supporting parameter for calculation of pKa- and pH- dependent intestinal permeability" icon="Parameter" persistable="0" isFixedValue="0" quantityType="Parameter" negativeValuesAllowed="1" formula="yp4GaUNo0ketKn2bNRO2ow" isDefault="1">
                            <Info min="0" max="1" flag="52" seq="1" ref="0" bb="2" group="18" />
                          </Parameter>
                          <Parameter id="ZBfRTQvHaE6ptfbrgTH00w" name="Partition coefficient (water/container)" description="Partition coefficient Water / Container (will be mapped to concrete container in the simulation)" icon="Parameter" persistable="0" isFixedValue="0" quantityType="Parameter" negativeValuesAllowed="1" isDefault="1" value="1">
                            <Info min="0" flag="52" seq="1" ref="0" bb="2" group="67" />
                          </Parameter>
                          <Parameter id="qXCP5NMIgUWM5bJKYKQ6HA" name="Oral mass absorbed segment" description="Oral mass absorbed from Lumen segment into mucosa" icon="Parameter" persistable="0" isFixedValue="0" dim="Amount" quantityType="Parameter" negativeValuesAllowed="1" isDefault="1" rHSFormula="O0TjB9-S1E6VJcsrn2y5Zw" value="0" displayUnit="µmol">
                            <Info min="0" flag="52" seq="1" ref="0" bb="2" group="117" />
                          </Parameter>
                          <Parameter id="fD01CVbqQUysXsI5p0QmdA" name="pKa_pH_WS_lum_K1" description="Supporting parameter for calculation of pKa- and pH- dependent intestinal permeability" icon="Parameter" persistable="0" isFixedValue="0" quantityType="Parameter" negativeValuesAllowed="1" formula="AwyoqVmZMUealbuvKUEKaA" isDefault="1">
                            <Info min="0" max="1" flag="52" seq="1" ref="0" bb="2" group="18" />
                          </Parameter>
                        </Children>
                      </Container>
                    </Children>
                  </Container>
                  <Container id="F0ZqIQiJV0yMK6Sn-OLXUA" name="Feces" description="Feces compartment used to collect the fraction excreted of the compound from the instestinal wall into the gut lumen." mode="Physical" containerType="Compartment">
                    <Tags>
                      <Tag value="Lumen" />
                      <Tag value="LumenSegment" />
                    </Tags>
                    <Children>
                      <Parameter id="bbEHxqsBCkqorF7iQoTk0A" name="Volume" description="Volume of organ or compartment" icon="Parameter" persistable="0" isFixedValue="0" dim="Volume" quantityType="Parameter" negativeValuesAllowed="1" isDefault="1" value="1" displayUnit="l">
                        <Info min="0" flag="54" seq="1" ref="0" bb="2" group="56" />
                      </Parameter>
                      <Parameter id="hxA3ljZyBU-SgmiOJXWLIA" name="Liquid" description="Liquid" icon="Parameter" persistable="0" isFixedValue="0" dim="Volume" quantityType="Parameter" negativeValuesAllowed="1" isDefault="1" rHSFormula="uajj3u3qRkSXK1yr7kXoyA" value="0" displayUnit="l">
                        <Info min="0" flag="54" seq="1" ref="0" bb="2" group="63" />
                      </Parameter>
                    </Children>
                  </Container>
                </Children>
              </Container>
              <Container id="H9sTSmBX-0GB_Gg3XrjEBg" name="Stomach" description="Stomach" icon="Stomach" mode="Logical" containerType="Organ">
                <Tags>
                  <Tag value="Portal Vein Supplying Organ" />
                  <Tag value="TissueOrgan" />
                </Tags>
                <Children>
                  <Parameter id="cLHx0wky6kmT1vRDod3T-g" name="Weight (tissue)" description="Weight of organ or compartment" icon="Parameter" persistable="0" isFixedValue="0" dim="Mass" quantityType="Parameter" negativeValuesAllowed="1" formula="fiB7ms-dikyxLDSPGSJW4Q" isDefault="1" displayUnit="kg">
                    <Info min="0" flag="54" seq="1" ref="0" bb="32" group="136" />
                  </Parameter>
                  <Parameter id="pJAn-n-Ykk6a8Li_m5NtuA" name="Lymph flow rate" description="Lymph flow rate" icon="Parameter" persistable="0" isFixedValue="0" dim="Flow" quantityType="Parameter" negativeValuesAllowed="1" formula="qSXJ20Gz6k-NjztBkZM47g" isDefault="1" displayUnit="l/min">
                    <Info min="0" flag="122" seq="14" ref="0" bb="32" group="58" />
                  </Parameter>
                  <Parameter id="0BC0elaB5UuYbFyy4DCWsA" name="Volume (endothelium)" description="Volume of  vascular endothelium" icon="Parameter" persistable="0" isFixedValue="0" dim="Volume" quantityType="Parameter" negativeValuesAllowed="1" formula="5zLbYKWvG0yA0Ma0iTJExQ" isDefault="1" displayUnit="l">
                    <Info min="0" flag="62" seq="14" ref="0" bb="32" group="127" />
                  </Parameter>
                  <Parameter id="UfRUnNRFIEKOZEkfkAM8LQ" name="Fluid recirculation flow rate" description="Fluid recirculation flow rate between plasma and interstitial space" icon="Parameter" persistable="0" isFixedValue="0" dim="Flow" quantityType="Parameter" negativeValuesAllowed="1" formula="AeUfmGXW8Uys8gIZZdX8Xg" isDefault="1" displayUnit="l/min">
                    <Info min="0" flag="122" seq="14" ref="0" bb="32" group="27" />
                  </Parameter>
                  <Parameter id="gy-0dILOME2f05gkI1BpuQ" name="Fraction intracellular" description="Fraction of intracellular space of the organ" icon="Parameter" persistable="0" isFixedValue="0" quantityType="Parameter" negativeValuesAllowed="1" formula="Za4iaieOZ0igAur606QcDg" isDefault="1">
                    <Info min="0" max="1" flag="62" seq="43" ref="0" bb="32" group="64" />
                  </Parameter>
                  <Parameter id="xN4GNkJ8OU66Cv_Tk2GPAg" name="Blood flow rate" description="Organ blood flow rate" icon="Parameter" persistable="0" isFixedValue="0" dim="Flow" quantityType="Parameter" negativeValuesAllowed="1" formula="1DQl5nWgz0Cj6NSiWibKkQ" isDefault="1" displayUnit="l/min">
                    <Info min="0" flag="62" seq="262" ref="0" bb="32" group="5" />
                  </Parameter>
                  <Parameter id="VYjexQMMo0eTxV41Ufwriw" name="Density (tissue)" description="Density of tissue" icon="Parameter" persistable="0" isFixedValue="0" dim="Density" quantityType="Parameter" negativeValuesAllowed="1" isDefault="1" value="1" displayUnit="g/cm³">
                    <Info min="0" flag="38" seq="1" ref="0" bb="32" group="21" />
                  </Parameter>
                  <Parameter id="KCCHtJsfPU-fJn3dhou8sg" name="Allometric scale factor" description="Allometric scaling for calculating of permeability surface area products for organs" icon="Parameter" persistable="0" isFixedValue="0" quantityType="Parameter" negativeValuesAllowed="1" isDefault="1" value="0.75">
                    <Info min="0.75" max="0.75" flag="54" seq="1" ref="0" bb="32" group="2" />
                  </Parameter>
                  <Parameter id="CKR5N6BR7U6AufPQjrty2w" name="Fraction of blood for sampling" description="fraction of blood for sampling observer" icon="Parameter" persistable="0" isFixedValue="0" quantityType="Parameter" negativeValuesAllowed="1" isDefault="1" value="1">
                    <Info min="0" max="1" flag="54" seq="1" ref="0" bb="32" group="94" />
                  </Parameter>
                  <Parameter id="By4D2QZndESy5FUBbzBatQ" name="Radius (small pores)" description="Small endothelial pores radius" icon="Parameter" persistable="0" isFixedValue="0" dim="Length" quantityType="Parameter" negativeValuesAllowed="1" isDefault="1" value="4.5E-08" displayUnit="µm">
                    <Info min="0" flag="122" seq="14" ref="0" bb="32" group="99" />
                  </Parameter>
                  <Parameter id="B8wuplpTKUS7-6YFLZQrdA" name="Radius (large pores)" description="Large endothelial pores radius" icon="Parameter" persistable="0" isFixedValue="0" dim="Length" quantityType="Parameter" negativeValuesAllowed="1" isDefault="1" value="2.5E-07" displayUnit="µm">
                    <Info min="0" flag="122" seq="14" ref="0" bb="32" group="55" />
                  </Parameter>
                  <Parameter id="iFlgriXDBUi9LfoaUufHlw" name="Hydraulic conductivity" description="Hydraulic conductivity of vascular endothelium" icon="Parameter" persistable="0" isFixedValue="0" dim="Hydraulic conductivity" quantityType="Parameter" negativeValuesAllowed="1" isDefault="1" value="3.97222222222222E-11" displayUnit="ml/min/N">
                    <Info min="0" flag="122" seq="14" ref="0" bb="32" group="115" />
                  </Parameter>
                  <Parameter id="JerwYCCLN0iYSM1bTGrmZQ" name="Flow fraction via large pores" description="Fraction of fluid flow via large endothelial pores" icon="Parameter" persistable="0" isFixedValue="0" quantityType="Parameter" negativeValuesAllowed="1" isDefault="1" value="0.05">
                    <Info min="0" max="1" flag="122" seq="14" ref="0" bb="32" group="114" />
                  </Parameter>
                  <Parameter id="3ZcChFbv-U2mn97lojJIaA" name="Vf (neutral lipid)-PT" description="Fractional cell volume content of neutral lipid used in the partition coefficient calculation method 'Poulin and Theil'" icon="Parameter" persistable="0" isFixedValue="0" quantityType="Parameter" negativeValuesAllowed="1" isDefault="1" value="0.0487">
                    <Info min="0" max="1" flag="122" seq="42" ref="0" bb="32" group="86" />
                  </Parameter>
                  <Parameter id="1Cor7gJf3USYu4vVAJxDYQ" name="Vf (lipid)" description="Fractional tissue volume content of lipid used in the partition coefficient calculation method 'PK-Sim Standard'" icon="Parameter" persistable="0" isFixedValue="0" quantityType="Parameter" negativeValuesAllowed="1" isDefault="1" value="0.062">
                    <Info min="0" max="1" flag="122" seq="42" ref="0" bb="32" group="85" />
                  </Parameter>
                  <Parameter id="VpM0iBIxdUyv7R-r5ftJ1w" name="Fraction vascular" description="Fraction of vascular space of the organ" icon="Parameter" persistable="0" isFixedValue="0" quantityType="Parameter" negativeValuesAllowed="1" isDefault="1" value="0.032">
                    <Info min="0" max="1" flag="62" seq="42" ref="0" bb="32" group="64" />
                  </Parameter>
                  <Parameter id="11TyC0pvSE6xZj8nlNzOqA" name="Vf (protein)" description="Fractional tissue volume content of protein used in the partition coefficient calculation method 'PK-Sim Standard'" icon="Parameter" persistable="0" isFixedValue="0" quantityType="Parameter" negativeValuesAllowed="1" isDefault="1" value="0.133">
                    <Info min="0" max="1" flag="122" seq="43" ref="0" bb="32" group="85" />
                  </Parameter>
                  <Parameter id="mVHxgWuHqEixGefNPfGcXg" name="Vf (phospholipid)-PT" description="Fractional tissue volume content of phospholipid used in the partition coefficient calculation method 'Poulin and Theil'" icon="Parameter" persistable="0" isFixedValue="0" quantityType="Parameter" negativeValuesAllowed="1" isDefault="1" value="0.0163">
                    <Info min="0" max="1" flag="122" seq="43" ref="0" bb="32" group="86" />
                  </Parameter>
                  <Parameter id="Ls6itUgEZUGPtsP_VRUzYw" name="Albumin ratio (tissue/plasma)-PT" description="Ratio of albumin concentration found in tissue vs. plasma used in the partition coefficient calculation method 'Poulin and Theil'" icon="Parameter" persistable="0" isFixedValue="0" quantityType="Parameter" negativeValuesAllowed="1" isDefault="1" value="0.5">
                    <Info min="0" max="1" flag="122" seq="44" ref="0" bb="32" group="112" />
                  </Parameter>
                  <Parameter id="oJ5cfkqbDU-kK4r3K9IChQ" name="Vf (water)-PT" description="Fractional tissue volume content of water used in the partition coefficient calculation method 'Poulin and Theil'" icon="Parameter" persistable="0" isFixedValue="0" quantityType="Parameter" negativeValuesAllowed="1" isDefault="1" value="0.718">
                    <Info min="0" max="1" flag="122" seq="44" ref="0" bb="32" group="86" />
                  </Parameter>
                  <Parameter id="U_1h5UthpEiv3QTVWgiLRg" name="Vf (water)" description="Fractional tissue volume content of water used in the partition coefficient calculation method 'PK-Sim Standard'" icon="Parameter" persistable="0" isFixedValue="0" quantityType="Parameter" negativeValuesAllowed="1" isDefault="1" value="0.792">
                    <Info min="0" max="1" flag="122" seq="44" ref="0" bb="32" group="85" />
                  </Parameter>
                  <Parameter id="IJLpU--240-Hx6H5cJLgRQ" name="Lipoprotein ratio (tissue/plasma)" description="Ratio of lipoprotein concentration found in tissue vs. plasma" icon="Parameter" persistable="0" isFixedValue="0" quantityType="Parameter" negativeValuesAllowed="1" isDefault="1" value="0.141">
                    <Info min="0" max="1" flag="122" seq="44" ref="0" bb="32" group="113" />
                  </Parameter>
                  <Parameter id="bHSzGJUcyUuKDNUtYd0tuw" name="Albumin ratio (tissue/plasma)" description="Ratio of albumin concentration found in tissue vs. plasma" icon="Parameter" persistable="0" isFixedValue="0" quantityType="Parameter" negativeValuesAllowed="1" isDefault="1" value="0.158">
                    <Info min="0" max="1" flag="122" seq="44" ref="0" bb="32" group="111" />
                  </Parameter>
                  <Parameter id="LajbFLcdK0GS2KvigGV9uw" name="Fraction interstitial" description="Fraction of interstitial space of the organ" icon="Parameter" persistable="0" isFixedValue="0" quantityType="Parameter" negativeValuesAllowed="1" isDefault="1" value="0.1">
                    <Info min="0" max="1" flag="62" seq="44" ref="0" bb="32" group="64" />
                  </Parameter>
                  <Parameter id="JcbjQOTKFUe7ezLTArFBTg" name="Vf (neutral lipid)-WS" description="Fractional  cell volume content of neutral lipid used in the partition coefficient calculation method 'Schmitt'" icon="Parameter" persistable="0" isFixedValue="0" quantityType="Parameter" negativeValuesAllowed="1" isDefault="1" value="0.0483">
                    <Info min="0" max="1" flag="122" seq="70" ref="0" bb="32" group="95" />
                  </Parameter>
                  <Parameter id="ittHes4KHkWxMbcawK-gnQ" name="Vf (neutral lipid)-RR" description="Fractional cell volume content of neutral lipid used in the partition coefficient calculation method 'Rodgers and Rowland'" icon="Parameter" persistable="0" isFixedValue="0" quantityType="Parameter" negativeValuesAllowed="1" isDefault="1" value="0.0375">
                    <Info min="0" max="1" flag="122" seq="70" ref="0" bb="32" group="92" />
                  </Parameter>
                  <Parameter id="l1lmcDWieEqpn3hwu1q6Pg" name="Vf (neutral phospholipid, plasma)-WS" description="Fractional cell volume content of neutral phospholipid used in the partition coefficient calculation method 'Schmitt'" icon="Parameter" persistable="0" isFixedValue="0" quantityType="Parameter" negativeValuesAllowed="1" isDefault="1" value="0.0182">
                    <Info min="0" max="1" flag="122" seq="71" ref="0" bb="32" group="95" />
                  </Parameter>
                  <Parameter id="POgH88Dn9Eam1YBCH8OY-A" name="Vf (neutral phospholipid)-RR" description="Fractional cell volume content of neutral phospholipid used in the partition coefficient calculation method 'Rodgers and Rowland'" icon="Parameter" persistable="0" isFixedValue="0" quantityType="Parameter" negativeValuesAllowed="1" isDefault="1" value="0.0124">
                    <Info min="0" max="1" flag="122" seq="71" ref="0" bb="32" group="92" />
                  </Parameter>
                  <Parameter id="4FFGM4aryEuR15R6EIQ42w" name="Vf (protein)-WS" description="Fractional tissue volume content of protein used in the partition coefficient calculation method 'Schmitt'" icon="Parameter" persistable="0" isFixedValue="0" quantityType="Parameter" negativeValuesAllowed="1" isDefault="1" value="0.15">
                    <Info min="0" max="1" flag="122" seq="72" ref="0" bb="32" group="95" />
                  </Parameter>
                  <Parameter id="WG5ywWpbl0Cu5UVXDl4_VQ" name="Vf (extracellular water)-RR" description="Fractional tissue volume content of extracellular water used in the partition coefficient calculation method 'Rodgers and Rowland'" icon="Parameter" persistable="0" isFixedValue="0" quantityType="Parameter" negativeValuesAllowed="1" isDefault="1" value="0.282">
                    <Info min="0" max="1" flag="122" seq="72" ref="0" bb="32" group="92" />
                  </Parameter>
                  <Parameter id="9JRobhllYEWOXIAy58078w" name="Vf (water)-WS" description="Fractional tissue volume content of water used in the partition coefficient calculation method 'Schmitt'" icon="Parameter" persistable="0" isFixedValue="0" quantityType="Parameter" negativeValuesAllowed="1" isDefault="1" value="0.78">
                    <Info min="0" max="1" flag="122" seq="73" ref="0" bb="32" group="95" />
                  </Parameter>
                  <Parameter id="Lgl2jxtimk2Gda0KcnZBMg" name="Vf (intracellular water)-RR" description="Fractional tissue volume content of intracellular water used in the partition coefficient calculation method 'Rodgers and Rowland'" icon="Parameter" persistable="0" isFixedValue="0" quantityType="Parameter" negativeValuesAllowed="1" isDefault="1" value="0.456">
                    <Info min="0" max="1" flag="122" seq="73" ref="0" bb="32" group="92" />
                  </Parameter>
                  <Parameter id="B9SoYFVcIE2OTc8Y1fd0ng" name="Vf (acidic phospholipids)-WS" description="Fractional cell volume content of acidic phospholipids used in the partition coefficient calculation method 'Schmitt'" icon="Parameter" persistable="0" isFixedValue="0" quantityType="Parameter" negativeValuesAllowed="1" isDefault="1" value="0.0035">
                    <Info min="0" max="1" flag="122" seq="74" ref="0" bb="32" group="95" />
                  </Parameter>
                  <Parameter id="HEFbE9QGrEaZ8R40q5962w" name="Acidic phospholipids [mg/g] - RR" description="Concentration of acidic phospholipids in tissue [mg/g] used in the partition coefficient calculation method 'Rodgers and Rowland'" icon="Parameter" persistable="0" isFixedValue="0" quantityType="Parameter" negativeValuesAllowed="1" isDefault="1" value="2.41">
                    <Info min="0" max="1000" flag="122" seq="74" ref="0" bb="32" group="92" />
                  </Parameter>
                  <DistributedParameter id="V4LnhUOxb0yYu4Vx7VQEqg" name="Volume" description="Volume of organ or compartment" icon="Parameter" persistable="0" isFixedValue="0" dim="Volume" quantityType="Parameter" negativeValuesAllowed="1" formula="x3zRlhztK0WlPJf9v3L5Mw" mode="Logical" isDefault="1" displayUnit="l">
                    <Children>
                      <Parameter id="LJ80zyDrPUiEIU8NFT_fEQ" name="Percentile" icon="Parameter" persistable="0" isFixedValue="0" quantityType="Parameter" negativeValuesAllowed="1" isDefault="1" value="0.500736738421751">
                        <Info min="0" flag="18" seq="1" ref="0" bb="32" group="65" />
                      </Parameter>
                      <Parameter id="zHdIYFPIr0OHZ-gXtAHQCg" name="Mean" icon="Parameter" persistable="0" isFixedValue="0" dim="Volume" quantityType="Parameter" negativeValuesAllowed="1" isDefault="1" value="0.16847666928" displayUnit="l">
                        <Info min="0" flag="34" seq="1" ref="0" bb="32" group="65" />
                      </Parameter>
                      <Parameter id="3kG6zIKEe0Gm08JqOgFJRw" name="Deviation" description="Standard deviation of Normal distribution" icon="Parameter" persistable="0" isFixedValue="0" dim="Volume" quantityType="Parameter" negativeValuesAllowed="1" isDefault="1" value="0.025271500392" displayUnit="l">
                        <Info min="0" flag="18" seq="1" ref="0" bb="32" group="65" />
                      </Parameter>
                    </Children>
                    <Info min="0" flag="106" seq="18" ref="0" bb="32" group="65" />
                  </DistributedParameter>
                  <DistributedParameter id="tQ0h0qK5Y0OKi_wiQxop7w" name="Specific blood flow rate" description="Blood flow rate normalized to the organ volume" persistable="0" isFixedValue="0" dim="Flow per weight organ" quantityType="Parameter" negativeValuesAllowed="1" formula="f_oI3zY0sEK9jeDJiRCfrQ" mode="Logical" isDefault="1" displayUnit="ml/min/100g organ">
                    <Children>
                      <Parameter id="NEnVBkczZEOSzy94SKzDyQ" name="Percentile" icon="Parameter" persistable="0" isFixedValue="0" quantityType="Parameter" negativeValuesAllowed="1" isDefault="1" value="0.5">
                        <Info min="0" flag="18" seq="1" ref="0" bb="32" group="5" />
                      </Parameter>
                      <Parameter id="bf0X1Af6Okqr-H6l0kod3g" name="Mean" icon="Parameter" persistable="0" isFixedValue="0" dim="Flow per weight organ" quantityType="Parameter" negativeValuesAllowed="1" isDefault="1" value="0.3861" displayUnit="ml/min/100g organ">
                        <Info min="0" flag="50" seq="1" ref="0" bb="32" group="5" />
                      </Parameter>
                      <Parameter id="xbBmCuaxgEeYomEblQciBg" name="Deviation" description="Standard deviation of Normal distribution" icon="Parameter" persistable="0" isFixedValue="0" dim="Flow per weight organ" quantityType="Parameter" negativeValuesAllowed="1" isDefault="1" value="0.019305" displayUnit="ml/min/100g organ">
                        <Info min="0" flag="18" seq="1" ref="0" bb="32" group="5" />
                      </Parameter>
                    </Children>
                    <Info min="0" flag="122" seq="261" ref="0" bb="32" group="5" />
                  </DistributedParameter>
                  <Container id="yvRP1tFDTEOcQgW3bPeWwg" name="Plasma" description="Plasma" icon="Plasma" mode="Physical" containerType="Compartment">
                    <Tags>
                      <Tag value="Portal Vein Supplying Organ" />
                      <Tag value="Stomach" />
                    </Tags>
                    <Children>
                      <Parameter id="oCVPl8XdukKTxBCahdlFqw" name="Volume of protein container" description="Volume of organ/compartment where the protein cocentration was measured" icon="Parameter" persistable="0" isFixedValue="0" dim="Volume" quantityType="Parameter" negativeValuesAllowed="1" formula="s-MTj7rdbEu07Zs8svzsmw" isDefault="1" displayUnit="l">
                        <Info min="0" flag="52" seq="1" ref="0" bb="2" group="117" />
                      </Parameter>
                      <Parameter id="_KCIAy01v0SpKivgg6KXIg" name="Volume" description="Volume of organ or compartment" icon="Parameter" persistable="0" isFixedValue="0" dim="Volume" quantityType="Parameter" negativeValuesAllowed="1" formula="BnJc4yF9lUCcLcztWqxErw" isDefault="1" displayUnit="l">
                        <Info min="0" flag="62" seq="14" ref="0" bb="2" group="126" />
                      </Parameter>
                      <Container id="oUBVa_IlhUWMr5ZIoin5vQ" name="MoleculeProperties" description="Molecule dependent properties" mode="Logical" containerType="Molecule">
                        <Children>
                          <Parameter id="qYaS4-0lN0Sy_3S4o5XjKA" name="Ontogeny factor" description="Ontogeny factor" icon="Parameter" persistable="0" isFixedValue="0" quantityType="Parameter" negativeValuesAllowed="1" formula="YRqEWWPqN0udZPGAEH4GaA" isDefault="1">
                            <Info min="0" flag="52" seq="1" ref="0" bb="2" group="142" />
                          </Parameter>
                          <Parameter id="o_AVPgq5RUis5F4fFaE-yg" name="Partition coefficient (water/container)" description="Partition coefficient Water / Container (will be mapped to concrete container in the simulation)" icon="Parameter" persistable="0" isFixedValue="0" quantityType="Parameter" negativeValuesAllowed="1" formula="6y9DkSLr-EWucesh0MD90g" isDefault="1">
                            <Info min="0" flag="52" seq="1" ref="0" bb="2" group="67" />
                          </Parameter>
                          <Parameter id="sQqgfTNQXE2A2SLg69xIHg" name="t1/2" description="Half-life of drug release" icon="Parameter" persistable="0" isFixedValue="0" dim="Time" quantityType="Parameter" negativeValuesAllowed="1" formula="UHFdRxQe-US84AOotx4-GA" isDefault="1" displayUnit="min">
                            <Info min="0" flag="38" seq="1" ref="0" bb="2" group="91" />
                          </Parameter>
                        </Children>
                      </Container>
                    </Children>
                  </Container>
                  <Container id="550uPCTeI0SoSYEHa9Pylw" name="BloodCells" description="Blood Cells" icon="BloodCells" mode="Physical" containerType="Compartment">
                    <Tags>
                      <Tag value="Portal Vein Supplying Organ" />
                      <Tag value="Stomach" />
                    </Tags>
                    <Children>
                      <Parameter id="4ml7XH7ddkOMAcqnXdgpFA" name="Volume of protein container" description="Volume of organ/compartment where the protein cocentration was measured" icon="Parameter" persistable="0" isFixedValue="0" dim="Volume" quantityType="Parameter" negativeValuesAllowed="1" formula="s-MTj7rdbEu07Zs8svzsmw" isDefault="1" displayUnit="l">
                        <Info min="0" flag="52" seq="1" ref="0" bb="2" group="117" />
                      </Parameter>
                      <Parameter id="H2VFjLXRBkO7hK74o6uJrg" name="Volume" description="Volume of organ or compartment" icon="Parameter" persistable="0" isFixedValue="0" dim="Volume" quantityType="Parameter" negativeValuesAllowed="1" formula="JPBKwk0QuUKZVuAUxUkQVA" isDefault="1" displayUnit="l">
                        <Info min="0" flag="62" seq="14" ref="0" bb="2" group="121" />
                      </Parameter>
                      <Container id="tfmG8x0TWkuHKBFLxNHY3Q" name="MoleculeProperties" description="Molecule dependent properties" mode="Logical" containerType="Molecule">
                        <Children>
                          <Parameter id="3a-Rg8WpCE66jGxHryu6Gw" name="Ontogeny factor" description="Ontogeny factor" icon="Parameter" persistable="0" isFixedValue="0" quantityType="Parameter" negativeValuesAllowed="1" formula="YRqEWWPqN0udZPGAEH4GaA" isDefault="1">
                            <Info min="0" flag="52" seq="1" ref="0" bb="2" group="142" />
                          </Parameter>
                          <Parameter id="DtmrZpUm7kqoul8lAHGT9Q" name="Partition coefficient (water/container)" description="Partition coefficient Water / Container (will be mapped to concrete container in the simulation)" icon="Parameter" persistable="0" isFixedValue="0" quantityType="Parameter" negativeValuesAllowed="1" formula="N_ZX9J_f2k2SeYnF0dC1Gw" isDefault="1">
                            <Info min="0" flag="52" seq="1" ref="0" bb="2" group="67" />
                          </Parameter>
                          <Parameter id="XGvC1OmtAUCuE9plLx9XMw" name="t1/2" description="Half-life of drug release" icon="Parameter" persistable="0" isFixedValue="0" dim="Time" quantityType="Parameter" negativeValuesAllowed="1" formula="UHFdRxQe-US84AOotx4-GA" isDefault="1" displayUnit="min">
                            <Info min="0" flag="38" seq="1" ref="0" bb="2" group="91" />
                          </Parameter>
                        </Children>
                      </Container>
                    </Children>
                  </Container>
                  <Container id="piE0ObxKeka2DU7Cqb3Cqg" name="Interstitial" description="Interstitial" icon="Interstitial" mode="Physical" containerType="Compartment">
                    <Tags>
                      <Tag value="Portal Vein Supplying Organ" />
                      <Tag value="Stomach" />
                    </Tags>
                    <Children>
                      <Parameter id="gDOLtOC0yECtXrZr5oI5Sg" name="Volume of protein container" description="Volume of organ/compartment where the protein cocentration was measured" icon="Parameter" persistable="0" isFixedValue="0" dim="Volume" quantityType="Parameter" negativeValuesAllowed="1" formula="s-MTj7rdbEu07Zs8svzsmw" isDefault="1" displayUnit="l">
                        <Info min="0" flag="52" seq="1" ref="0" bb="2" group="117" />
                      </Parameter>
                      <Parameter id="7y_mGrxrrUiL2QEfLdRmQg" name="Volume" description="Volume of organ or compartment" icon="Parameter" persistable="0" isFixedValue="0" dim="Volume" quantityType="Parameter" negativeValuesAllowed="1" formula="17I3cJZTxUOM9KpXXjUwmQ" isDefault="1" displayUnit="l">
                        <Info min="0" flag="62" seq="14" ref="0" bb="2" group="124" />
                      </Parameter>
                      <Parameter id="GHGAZeZpYkyyf0Rm8_KB9Q" name="pH" description="pH" icon="Parameter" persistable="0" isFixedValue="0" quantityType="Parameter" negativeValuesAllowed="1" formula="K8kvC93knkCjisYSoOzw1w" isDefault="1">
                        <Info min="0" max="14" flag="122" seq="44" ref="0" bb="32" group="84" />
                      </Parameter>
                      <Container id="n-9ZrXk1jEOBLvUOehSzHQ" name="MoleculeProperties" description="Molecule dependent properties" mode="Logical" containerType="Molecule">
                        <Children>
                          <Parameter id="zTA_v-sweECkrSBiEhS4Lg" name="Partition coefficient (water/container)" description="Partition coefficient Water / Container (will be mapped to concrete container in the simulation)" icon="Parameter" persistable="0" isFixedValue="0" quantityType="Parameter" negativeValuesAllowed="1" formula="LnOWCL5mX0u_4zN4zw1EaQ" isDefault="1">
                            <Info min="0" flag="52" seq="1" ref="0" bb="2" group="67" />
                          </Parameter>
                          <Parameter id="3gNJHtO3Bk646tPvk1055Q" name="Ontogeny factor" description="Ontogeny factor" icon="Parameter" persistable="0" isFixedValue="0" quantityType="Parameter" negativeValuesAllowed="1" formula="YRqEWWPqN0udZPGAEH4GaA" isDefault="1">
                            <Info min="0" flag="52" seq="1" ref="0" bb="2" group="142" />
                          </Parameter>
                          <Parameter id="r9Kzuh0nN0yt0ff2cy8etw" name="t1/2" description="Half-life of drug release" icon="Parameter" persistable="0" isFixedValue="0" dim="Time" quantityType="Parameter" negativeValuesAllowed="1" formula="UHFdRxQe-US84AOotx4-GA" isDefault="1" displayUnit="min">
                            <Info min="0" flag="38" seq="1" ref="0" bb="2" group="91" />
                          </Parameter>
                        </Children>
                      </Container>
                    </Children>
                  </Container>
                  <Container id="lTrNr-AkyUGysvKsNS0v0Q" name="Intracellular" description="Intracellular" icon="Intracellular" mode="Physical" containerType="Compartment">
                    <Tags>
                      <Tag value="Portal Vein Supplying Organ" />
                      <Tag value="Stomach" />
                    </Tags>
                    <Children>
                      <Parameter id="wgY3Stbm3EW0iMpPriQvAw" name="Volume of protein container" description="Volume of organ/compartment where the protein cocentration was measured" icon="Parameter" persistable="0" isFixedValue="0" dim="Volume" quantityType="Parameter" negativeValuesAllowed="1" formula="JyGaNAabf0O6LClRE4iNnA" isDefault="1" displayUnit="l">
                        <Info min="0" flag="52" seq="1" ref="0" bb="2" group="117" />
                      </Parameter>
                      <Parameter id="c-xuubnXvEuVBkYmdAtraQ" name="Volume" description="Volume of organ or compartment" icon="Parameter" persistable="0" isFixedValue="0" dim="Volume" quantityType="Parameter" negativeValuesAllowed="1" formula="J0lp2Mtuj0yJacZQLNr8nw" isDefault="1" displayUnit="l">
                        <Info min="0" flag="62" seq="14" ref="0" bb="2" group="125" />
                      </Parameter>
                      <Parameter id="XysKLBUtjU2CbLuZdaaryg" name="pH" description="pH" icon="Parameter" persistable="0" isFixedValue="0" quantityType="Parameter" negativeValuesAllowed="1" isDefault="1" value="7.4">
                        <Info min="0" max="14" flag="122" seq="44" ref="0" bb="32" group="83" />
                      </Parameter>
                      <Container id="RdncUUMJQ0KOeIAZHZwJ3g" name="MoleculeProperties" description="Molecule dependent properties" mode="Logical" containerType="Molecule">
                        <Children>
                          <Parameter id="PY305nrJSk2zqZZcI_YJxA" name="Ontogeny factor" description="Ontogeny factor" icon="Parameter" persistable="0" isFixedValue="0" quantityType="Parameter" negativeValuesAllowed="1" formula="YRqEWWPqN0udZPGAEH4GaA" isDefault="1">
                            <Info min="0" flag="52" seq="1" ref="0" bb="2" group="142" />
                          </Parameter>
                          <Parameter id="8ej1KVEGN0Kvc6H1n-M5UA" name="Partition coefficient (water/container)" description="Partition coefficient Water / Container (will be mapped to concrete container in the simulation)" icon="Parameter" persistable="0" isFixedValue="0" quantityType="Parameter" negativeValuesAllowed="1" formula="miDy67CdDEq9JHM0TT2g_w" isDefault="1">
                            <Info min="0" flag="52" seq="1" ref="0" bb="2" group="67" />
                          </Parameter>
                          <Parameter id="D7ed-g7vWkO5OS2bEiz2oQ" name="t1/2" description="Half-life of drug release" icon="Parameter" persistable="0" isFixedValue="0" dim="Time" quantityType="Parameter" negativeValuesAllowed="1" formula="UHFdRxQe-US84AOotx4-GA" isDefault="1" displayUnit="min">
                            <Info min="0" flag="38" seq="1" ref="0" bb="2" group="91" />
                          </Parameter>
                        </Children>
                      </Container>
                    </Children>
                  </Container>
                </Children>
              </Container>
              <Container id="Drco5hcf5EGdj0IeXnTvrw" name="SmallIntestine" description="SmallIntestine" icon="SmallIntestine" mode="Logical" containerType="Organ">
                <Tags>
                  <Tag value="Portal Vein Supplying Organ" />
                  <Tag value="TissueOrgan" />
                </Tags>
                <Children>
                  <Parameter id="W51iUAfnvEqoXirat0wHIw" name="Weight (tissue)" description="Weight of organ or compartment" icon="Parameter" persistable="0" isFixedValue="0" dim="Mass" quantityType="Parameter" negativeValuesAllowed="1" formula="fiB7ms-dikyxLDSPGSJW4Q" isDefault="1" displayUnit="kg">
                    <Info min="0" flag="54" seq="1" ref="0" bb="32" group="136" />
                  </Parameter>
                  <Parameter id="wfWNWPUf10S-MM51kblXaw" name="Small intestinal transit time factor" description="Small intestinal transit time factor" icon="Parameter" persistable="0" isFixedValue="0" quantityType="Parameter" negativeValuesAllowed="1" formula="Lp1laSiD7063ZQ3yT2O_2Q" isDefault="1">
                    <Info min="0" flag="38" seq="1" ref="0" bb="32" group="46" />
                  </Parameter>
                  <Parameter id="ye3Y7iDE7k-YeBoJs9yF_g" name="Volume (endothelium)" description="Volume of  vascular endothelium" icon="Parameter" persistable="0" isFixedValue="0" dim="Volume" quantityType="Parameter" negativeValuesAllowed="1" formula="1rONLSQpvUmpTjVBOi0--Q" isDefault="1" displayUnit="l">
                    <Info min="0" flag="62" seq="15" ref="0" bb="32" group="127" />
                  </Parameter>
                  <Parameter id="AKNYeFiPLEGF8sYQxcB4ZQ" name="Lymph flow rate (incl. mucosa)" description="Lymph flow rate (incl. mucosa)" icon="Parameter" persistable="0" isFixedValue="0" dim="Flow" quantityType="Parameter" negativeValuesAllowed="1" formula="50lJDO7SJ0qKq-n7CWZX9A" isDefault="1" displayUnit="l/min">
                    <Info min="0" flag="122" seq="15" ref="0" bb="32" group="58" />
                  </Parameter>
                  <Parameter id="rGZcG526z0S4KnrejzecwQ" name="Lymph flow rate" description="Lymph flow rate" icon="Parameter" persistable="0" isFixedValue="0" dim="Flow" quantityType="Parameter" negativeValuesAllowed="1" formula="PrFV_XNgVkOSkx2oYZA4Nw" isDefault="1" displayUnit="l/min">
                    <Info min="0" flag="62" seq="15" ref="0" bb="32" group="58" />
                  </Parameter>
                  <Parameter id="v5tvQOL_lUyXge_u5fct6Q" name="Fluid recirculation flow rate (incl. mucosa)" description="Fluid recirculation flow rate between plasma and interstitial space (incl. mucosa)" icon="Parameter" persistable="0" isFixedValue="0" dim="Flow" quantityType="Parameter" negativeValuesAllowed="1" formula="KEYSOFYkbEa4RO_AWuvplg" isDefault="1" displayUnit="l/min">
                    <Info min="0" flag="122" seq="15" ref="0" bb="32" group="27" />
                  </Parameter>
                  <Parameter id="A34Ir45B10a3JwZxxrgxbA" name="Fluid recirculation flow rate" description="Fluid recirculation flow rate between plasma and interstitial space" icon="Parameter" persistable="0" isFixedValue="0" dim="Flow" quantityType="Parameter" negativeValuesAllowed="1" formula="1nHUsYFrHEqqTK4Bvc1LZw" isDefault="1" displayUnit="l/min">
                    <Info min="0" flag="62" seq="15" ref="0" bb="32" group="27" />
                  </Parameter>
                  <Parameter id="dwF-trGRGU2gK2ifcxE9eA" name="Fraction intracellular" description="Fraction of intracellular space of the organ" icon="Parameter" persistable="0" isFixedValue="0" quantityType="Parameter" negativeValuesAllowed="1" formula="Za4iaieOZ0igAur606QcDg" isDefault="1">
                    <Info min="0" max="1" flag="62" seq="46" ref="0" bb="32" group="64" />
                  </Parameter>
                  <Parameter id="8LaFfkZyt0epGaPkqwrN2A" name="Blood flow rate" description="Organ blood flow rate" icon="Parameter" persistable="0" isFixedValue="0" dim="Flow" quantityType="Parameter" negativeValuesAllowed="1" formula="1DQl5nWgz0Cj6NSiWibKkQ" isDefault="1" displayUnit="l/min">
                    <Info min="0" flag="62" seq="222" ref="0" bb="32" group="5" />
                  </Parameter>
                  <Parameter id="JiSk5npWI0WfI8Lt4Xq0mg" name="Volume (mucosa)" description="Volume of mucosa" icon="Parameter" persistable="0" isFixedValue="0" dim="Volume" quantityType="Parameter" negativeValuesAllowed="1" formula="3Ic60aQxpEybd4FrYrlA6Q" isDefault="1" displayUnit="l">
                    <Info min="0" flag="62" seq="666" ref="0" bb="32" group="129" />
                  </Parameter>
                  <Parameter id="mgGw1vky0k-qV9sgwSYYEw" name="Density (tissue)" description="Density of tissue" icon="Parameter" persistable="0" isFixedValue="0" dim="Density" quantityType="Parameter" negativeValuesAllowed="1" isDefault="1" value="1" displayUnit="g/cm³">
                    <Info min="0" flag="38" seq="1" ref="0" bb="32" group="21" />
                  </Parameter>
                  <Parameter id="9UfRrVLtjEW_SAt27bY3Rw" name="Allometric scale factor" description="Allometric scaling for calculating of permeability surface area products for organs" icon="Parameter" persistable="0" isFixedValue="0" quantityType="Parameter" negativeValuesAllowed="1" isDefault="1" value="0.75">
                    <Info min="0.75" max="0.75" flag="54" seq="1" ref="0" bb="32" group="2" />
                  </Parameter>
                  <Parameter id="c9ComhjZ8kiFWGVNA63KNg" name="Small intestinal transit time factor slope" description="Small intestinal transit time factor slope" icon="Parameter" persistable="0" isFixedValue="0" dim="Inversed time" quantityType="Parameter" negativeValuesAllowed="1" isDefault="1" value="0.602" displayUnit="1/min">
                    <Info flag="52" seq="1" ref="0" bb="32" group="46" />
                  </Parameter>
                  <Parameter id="ubTniZh8_UCwX1Z8w4H7Hw" name="Small intestinal transit time factor intercept" description="Small intestinal transit time factor intercept" icon="Parameter" persistable="0" isFixedValue="0" quantityType="Parameter" negativeValuesAllowed="1" isDefault="1" value="-4.52">
                    <Info flag="52" seq="1" ref="0" bb="32" group="46" />
                  </Parameter>
                  <Parameter id="22RrIS6Y7kiO9pZd2uWuQA" name="Mucosa blood flow fraction" description="Blood fraction which goes to mucosa" icon="Parameter" persistable="0" isFixedValue="0" quantityType="Parameter" negativeValuesAllowed="1" isDefault="1" value="0.75">
                    <Info min="0" flag="54" seq="1" ref="0" bb="32" group="39" />
                  </Parameter>
                  <Parameter id="iMaBjWETe029vViFaFJvYQ" name="Fraction of blood for sampling" description="fraction of blood for sampling observer" icon="Parameter" persistable="0" isFixedValue="0" quantityType="Parameter" negativeValuesAllowed="1" isDefault="1" value="1">
                    <Info min="0" max="1" flag="54" seq="1" ref="0" bb="32" group="94" />
                  </Parameter>
                  <Parameter id="6q-znBGFxUyjnTduO7RjIg" name="Hydraulic conductivity" description="Hydraulic conductivity of vascular endothelium" icon="Parameter" persistable="0" isFixedValue="0" dim="Hydraulic conductivity" quantityType="Parameter" negativeValuesAllowed="1" isDefault="1" value="1.53888888888889E-10" displayUnit="ml/min/N">
                    <Info min="0" flag="122" seq="15" ref="0" bb="32" group="115" />
                  </Parameter>
                  <Parameter id="9I8cWopmmUeg4eQVK32E3w" name="Radius (large pores)" description="Large endothelial pores radius" icon="Parameter" persistable="0" isFixedValue="0" dim="Length" quantityType="Parameter" negativeValuesAllowed="1" isDefault="1" value="2.5E-07" displayUnit="µm">
                    <Info min="0" flag="122" seq="15" ref="0" bb="32" group="55" />
                  </Parameter>
                  <Parameter id="Fdx236koIE2JdMGcvrk8Fg" name="Flow fraction via large pores" description="Fraction of fluid flow via large endothelial pores" icon="Parameter" persistable="0" isFixedValue="0" quantityType="Parameter" negativeValuesAllowed="1" isDefault="1" value="0.05">
                    <Info min="0" max="1" flag="122" seq="15" ref="0" bb="32" group="114" />
                  </Parameter>
                  <Parameter id="6SmBFOi9RUScOp1kyldncg" name="Radius (small pores)" description="Small endothelial pores radius" icon="Parameter" persistable="0" isFixedValue="0" dim="Length" quantityType="Parameter" negativeValuesAllowed="1" isDefault="1" value="4.5E-08" displayUnit="µm">
                    <Info min="0" flag="122" seq="15" ref="0" bb="32" group="99" />
                  </Parameter>
                  <Parameter id="IXbGoyUzg0WqMDEcx5vCmQ" name="Vf (lipid)" description="Fractional tissue volume content of lipid used in the partition coefficient calculation method 'PK-Sim Standard'" icon="Parameter" persistable="0" isFixedValue="0" quantityType="Parameter" negativeValuesAllowed="1" isDefault="1" value="0.062">
                    <Info min="0" max="1" flag="122" seq="45" ref="0" bb="32" group="85" />
                  </Parameter>
                  <Parameter id="4OZwAUfj7ECwT653OYPz1A" name="Vf (neutral lipid)-PT" description="Fractional cell volume content of neutral lipid used in the partition coefficient calculation method 'Poulin and Theil'" icon="Parameter" persistable="0" isFixedValue="0" quantityType="Parameter" negativeValuesAllowed="1" isDefault="1" value="0.0487">
                    <Info min="0" max="1" flag="122" seq="45" ref="0" bb="32" group="86" />
                  </Parameter>
                  <Parameter id="IPJuiHdpBU-oxPHyjLN20A" name="Fraction vascular" description="Fraction of vascular space of the organ" icon="Parameter" persistable="0" isFixedValue="0" quantityType="Parameter" negativeValuesAllowed="1" isDefault="1" value="0.024">
                    <Info min="0" max="1" flag="62" seq="45" ref="0" bb="32" group="64" />
                  </Parameter>
                  <Parameter id="XFdMmzpTfUK-aVuMu0RN6A" name="Vf (protein)" description="Fractional tissue volume content of protein used in the partition coefficient calculation method 'PK-Sim Standard'" icon="Parameter" persistable="0" isFixedValue="0" quantityType="Parameter" negativeValuesAllowed="1" isDefault="1" value="0.133">
                    <Info min="0" max="1" flag="122" seq="46" ref="0" bb="32" group="85" />
                  </Parameter>
                  <Parameter id="bdorhhn1NEaMD2GMgbv1Xw" name="Vf (phospholipid)-PT" description="Fractional tissue volume content of phospholipid used in the partition coefficient calculation method 'Poulin and Theil'" icon="Parameter" persistable="0" isFixedValue="0" quantityType="Parameter" negativeValuesAllowed="1" isDefault="1" value="0.0163">
                    <Info min="0" max="1" flag="122" seq="46" ref="0" bb="32" group="86" />
                  </Parameter>
                  <Parameter id="hgf0fK2vYkiYPXKJz_2F8Q" name="Vf (water)-PT" description="Fractional tissue volume content of water used in the partition coefficient calculation method 'Poulin and Theil'" icon="Parameter" persistable="0" isFixedValue="0" quantityType="Parameter" negativeValuesAllowed="1" isDefault="1" value="0.718">
                    <Info min="0" max="1" flag="122" seq="47" ref="0" bb="32" group="86" />
                  </Parameter>
                  <Parameter id="BLh1lyF-4kmL4Qxxhelc3A" name="Vf (water)" description="Fractional tissue volume content of water used in the partition coefficient calculation method 'PK-Sim Standard'" icon="Parameter" persistable="0" isFixedValue="0" quantityType="Parameter" negativeValuesAllowed="1" isDefault="1" value="0.792">
                    <Info min="0" max="1" flag="122" seq="47" ref="0" bb="32" group="85" />
                  </Parameter>
                  <Parameter id="aeqBOpTjmEWvG_R69pp_wg" name="Lipoprotein ratio (tissue/plasma)" description="Ratio of lipoprotein concentration found in tissue vs. plasma" icon="Parameter" persistable="0" isFixedValue="0" quantityType="Parameter" negativeValuesAllowed="1" isDefault="1" value="0.141">
                    <Info min="0" max="1" flag="122" seq="47" ref="0" bb="32" group="113" />
                  </Parameter>
                  <Parameter id="M4oqMWCCkki0men9gOH8mA" name="Albumin ratio (tissue/plasma)-PT" description="Ratio of albumin concentration found in tissue vs. plasma used in the partition coefficient calculation method 'Poulin and Theil'" icon="Parameter" persistable="0" isFixedValue="0" quantityType="Parameter" negativeValuesAllowed="1" isDefault="1" value="0.5">
                    <Info min="0" max="1" flag="122" seq="47" ref="0" bb="32" group="112" />
                  </Parameter>
                  <Parameter id="WIOfWryZ5UOLldByHoEsEw" name="Albumin ratio (tissue/plasma)" description="Ratio of albumin concentration found in tissue vs. plasma" icon="Parameter" persistable="0" isFixedValue="0" quantityType="Parameter" negativeValuesAllowed="1" isDefault="1" value="0.158">
                    <Info min="0" max="1" flag="122" seq="47" ref="0" bb="32" group="111" />
                  </Parameter>
                  <Parameter id="mpiybuUoNkqPTkHUaGf88w" name="Fraction interstitial" description="Fraction of interstitial space of the organ" icon="Parameter" persistable="0" isFixedValue="0" quantityType="Parameter" negativeValuesAllowed="1" isDefault="1" value="0.094">
                    <Info min="0" max="1" flag="62" seq="47" ref="0" bb="32" group="64" />
                  </Parameter>
                  <Parameter id="Uk78Jny_h0SEmSLGPlB_uQ" name="Vf (neutral lipid)-RR" description="Fractional cell volume content of neutral lipid used in the partition coefficient calculation method 'Rodgers and Rowland'" icon="Parameter" persistable="0" isFixedValue="0" quantityType="Parameter" negativeValuesAllowed="1" isDefault="1" value="0.0375">
                    <Info min="0" max="1" flag="122" seq="75" ref="0" bb="32" group="92" />
                  </Parameter>
                  <Parameter id="EXg0TYFMxECcEmfBY_L5wg" name="Vf (neutral lipid)-WS" description="Fractional  cell volume content of neutral lipid used in the partition coefficient calculation method 'Schmitt'" icon="Parameter" persistable="0" isFixedValue="0" quantityType="Parameter" negativeValuesAllowed="1" isDefault="1" value="0.0483">
                    <Info min="0" max="1" flag="122" seq="75" ref="0" bb="32" group="95" />
                  </Parameter>
                  <Parameter id="eDsZ9gPclUeC77bG9dF5ag" name="Vf (neutral phospholipid)-RR" description="Fractional cell volume content of neutral phospholipid used in the partition coefficient calculation method 'Rodgers and Rowland'" icon="Parameter" persistable="0" isFixedValue="0" quantityType="Parameter" negativeValuesAllowed="1" isDefault="1" value="0.0124">
                    <Info min="0" max="1" flag="122" seq="76" ref="0" bb="32" group="92" />
                  </Parameter>
                  <Parameter id="XcHyYLOGSker0-_V9w80lA" name="Vf (neutral phospholipid, plasma)-WS" description="Fractional cell volume content of neutral phospholipid used in the partition coefficient calculation method 'Schmitt'" icon="Parameter" persistable="0" isFixedValue="0" quantityType="Parameter" negativeValuesAllowed="1" isDefault="1" value="0.0182">
                    <Info min="0" max="1" flag="122" seq="76" ref="0" bb="32" group="95" />
                  </Parameter>
                  <Parameter id="9EsauBmgIUuhuN-BIO9ogg" name="Vf (protein)-WS" description="Fractional tissue volume content of protein used in the partition coefficient calculation method 'Schmitt'" icon="Parameter" persistable="0" isFixedValue="0" quantityType="Parameter" negativeValuesAllowed="1" isDefault="1" value="0.15">
                    <Info min="0" max="1" flag="122" seq="77" ref="0" bb="32" group="95" />
                  </Parameter>
                  <Parameter id="IEcbUh_rDEaX9vfEXb-GZQ" name="Vf (extracellular water)-RR" description="Fractional tissue volume content of extracellular water used in the partition coefficient calculation method 'Rodgers and Rowland'" icon="Parameter" persistable="0" isFixedValue="0" quantityType="Parameter" negativeValuesAllowed="1" isDefault="1" value="0.282">
                    <Info min="0" max="1" flag="122" seq="77" ref="0" bb="32" group="92" />
                  </Parameter>
                  <Parameter id="0uQMKZm8I0yuTCMUsaNUmg" name="Vf (intracellular water)-RR" description="Fractional tissue volume content of intracellular water used in the partition coefficient calculation method 'Rodgers and Rowland'" icon="Parameter" persistable="0" isFixedValue="0" quantityType="Parameter" negativeValuesAllowed="1" isDefault="1" value="0.456">
                    <Info min="0" max="1" flag="122" seq="78" ref="0" bb="32" group="92" />
                  </Parameter>
                  <Parameter id="1vN5Q_XgD02UnqL5k4Qo1g" name="Vf (water)-WS" description="Fractional tissue volume content of water used in the partition coefficient calculation method 'Schmitt'" icon="Parameter" persistable="0" isFixedValue="0" quantityType="Parameter" negativeValuesAllowed="1" isDefault="1" value="0.78">
                    <Info min="0" max="1" flag="122" seq="78" ref="0" bb="32" group="95" />
                  </Parameter>
                  <Parameter id="J2cRMz5-EESq3UPDyf9Nkw" name="Vf (acidic phospholipids)-WS" description="Fractional cell volume content of acidic phospholipids used in the partition coefficient calculation method 'Schmitt'" icon="Parameter" persistable="0" isFixedValue="0" quantityType="Parameter" negativeValuesAllowed="1" isDefault="1" value="0.0035">
                    <Info min="0" max="1" flag="122" seq="79" ref="0" bb="32" group="95" />
                  </Parameter>
                  <Parameter id="8PxaigLopkOgRWHXu_mtOA" name="Acidic phospholipids [mg/g] - RR" description="Concentration of acidic phospholipids in tissue [mg/g] used in the partition coefficient calculation method 'Rodgers and Rowland'" icon="Parameter" persistable="0" isFixedValue="0" quantityType="Parameter" negativeValuesAllowed="1" isDefault="1" value="2.41">
                    <Info min="0" max="1000" flag="122" seq="79" ref="0" bb="32" group="92" />
                  </Parameter>
                  <DistributedParameter id="HYHd4iMZ8U-3WyYBABle-A" name="Small intestinal transit time" description="The time required for the passage of a non-absorbable compound through the small intestine, defined as the time span between gastric emptying (i.e. the point at which 63% of the drug mass has entered the duodenum) and the time at which 90% has entered the caecum" persistable="0" isFixedValue="0" dim="Time" quantityType="Parameter" negativeValuesAllowed="1" formula="4xVSmg1Mu06dNyWqB-SFJA" mode="Logical" isDefault="1" displayUnit="h">
                    <Children>
                      <Parameter id="_vq3MomdOUe51UTBBCO03A" name="Percentile" icon="Parameter" persistable="0" isFixedValue="0" quantityType="Parameter" negativeValuesAllowed="1" isDefault="1" value="0.5">
                        <Info min="0" flag="18" seq="1" ref="0" bb="32" group="46" />
                      </Parameter>
                      <Parameter id="aEzK3JoKT06fYd-Y8AQjhg" name="Mean" icon="Parameter" persistable="0" isFixedValue="0" dim="Time" quantityType="Parameter" negativeValuesAllowed="1" isDefault="1" value="126" displayUnit="h">
                        <Info min="27.2" max="1200" flag="50" seq="1" ref="0" bb="32" group="46" />
                      </Parameter>
                      <Parameter id="kfrCHHDypkuWdFSSMKsT_w" name="GeometricDeviation" description="Geometric standard deviation of LogNormal distribution" icon="Parameter" persistable="0" isFixedValue="0" quantityType="Parameter" negativeValuesAllowed="1" isDefault="1" value="1.6">
                        <Info min="1" flag="18" seq="1" ref="0" bb="32" group="46" />
                      </Parameter>
                    </Children>
                    <Info min="27.2" max="1200" flag="122" seq="1" ref="0" bb="32" group="46" />
                  </DistributedParameter>
                  <DistributedParameter id="wUA3WZl6X0SgBnpAkQJwKw" name="Volume" description="Volume of organ or compartment" icon="Parameter" persistable="0" isFixedValue="0" dim="Volume" quantityType="Parameter" negativeValuesAllowed="1" formula="-WVKb46wlU6xzF-kQ-rQSA" mode="Logical" isDefault="1" displayUnit="l">
                    <Children>
                      <Parameter id="JmeocogrkkCis20bffXynw" name="Percentile" icon="Parameter" persistable="0" isFixedValue="0" quantityType="Parameter" negativeValuesAllowed="1" isDefault="1" value="0.501949232096536">
                        <Info min="0" flag="18" seq="1" ref="0" bb="32" group="65" />
                      </Parameter>
                      <Parameter id="VIxZq6O_zUa-pykOAvdTww" name="Mean" icon="Parameter" persistable="0" isFixedValue="0" dim="Volume" quantityType="Parameter" negativeValuesAllowed="1" isDefault="1" value="0.7240974816" displayUnit="l">
                        <Info min="0" flag="34" seq="1" ref="0" bb="32" group="65" />
                      </Parameter>
                      <Parameter id="619qEQca0UKKx9tH-WFKgA" name="Deviation" description="Standard deviation of Normal distribution" icon="Parameter" persistable="0" isFixedValue="0" dim="Volume" quantityType="Parameter" negativeValuesAllowed="1" isDefault="1" value="0.084725566517592" displayUnit="l">
                        <Info min="0" flag="18" seq="1" ref="0" bb="32" group="65" />
                      </Parameter>
                    </Children>
                    <Info min="0" flag="106" seq="16" ref="0" bb="32" group="65" />
                  </DistributedParameter>
                  <DistributedParameter id="4swsv2YZTEyhmpj3KKpmzg" name="Specific blood flow rate" description="Blood flow rate normalized to the organ volume" persistable="0" isFixedValue="0" dim="Flow per weight organ" quantityType="Parameter" negativeValuesAllowed="1" formula="vHacIqSDMkqmRiu5bD1rng" mode="Logical" isDefault="1" displayUnit="ml/min/100g organ">
                    <Children>
                      <Parameter id="9rQcDCz3xU-XTQyyW4atHg" name="Percentile" icon="Parameter" persistable="0" isFixedValue="0" quantityType="Parameter" negativeValuesAllowed="1" isDefault="1" value="0.5">
                        <Info min="0" flag="18" seq="1" ref="0" bb="32" group="5" />
                      </Parameter>
                      <Parameter id="34Gw49tEHUO6b59oZGmkvw" name="Mean" icon="Parameter" persistable="0" isFixedValue="0" dim="Flow per weight organ" quantityType="Parameter" negativeValuesAllowed="1" isDefault="1" value="0.89765" displayUnit="ml/min/100g organ">
                        <Info min="0" flag="50" seq="1" ref="0" bb="32" group="5" />
                      </Parameter>
                      <Parameter id="l3gZyhcBjUCcJq3LTJ9pKg" name="Deviation" description="Standard deviation of Normal distribution" icon="Parameter" persistable="0" isFixedValue="0" dim="Flow per weight organ" quantityType="Parameter" negativeValuesAllowed="1" isDefault="1" value="0.0448825" displayUnit="ml/min/100g organ">
                        <Info min="0" flag="18" seq="1" ref="0" bb="32" group="5" />
                      </Parameter>
                    </Children>
                    <Info min="0" flag="122" seq="221" ref="0" bb="32" group="5" />
                  </DistributedParameter>
                  <Container id="V0goZ5mkpE-GdQvWbBesEA" name="Plasma" description="Plasma" icon="Plasma" mode="Physical" containerType="Compartment">
                    <Tags>
                      <Tag value="Portal Vein Supplying Organ" />
                      <Tag value="SmallIntestine" />
                    </Tags>
                    <Children>
                      <Parameter id="vkXwuv_nY02MjhUdykxCHQ" name="Volume of protein container" description="Volume of organ/compartment where the protein cocentration was measured" icon="Parameter" persistable="0" isFixedValue="0" dim="Volume" quantityType="Parameter" negativeValuesAllowed="1" formula="s-MTj7rdbEu07Zs8svzsmw" isDefault="1" displayUnit="l">
                        <Info min="0" flag="52" seq="1" ref="0" bb="2" group="117" />
                      </Parameter>
                      <Parameter id="FFVqoohuGEuRTzRv41nmzA" name="Volume" description="Volume of organ or compartment" icon="Parameter" persistable="0" isFixedValue="0" dim="Volume" quantityType="Parameter" negativeValuesAllowed="1" formula="qSGPsISv-kWZSYSmNIWpgg" isDefault="1" displayUnit="l">
                        <Info min="0" flag="62" seq="15" ref="0" bb="2" group="126" />
                      </Parameter>
                      <Container id="uMXiwPO5dkyJZoVfibrjyQ" name="MoleculeProperties" description="Molecule dependent properties" mode="Logical" containerType="Molecule">
                        <Children>
                          <Parameter id="nG26-4FsyU6RhoVgtLOUFg" name="Ontogeny factor" description="Ontogeny factor" icon="Parameter" persistable="0" isFixedValue="0" quantityType="Parameter" negativeValuesAllowed="1" formula="YRqEWWPqN0udZPGAEH4GaA" isDefault="1">
                            <Info min="0" flag="52" seq="1" ref="0" bb="2" group="142" />
                          </Parameter>
                          <Parameter id="fuIlPvWWKkK91TNK28mUag" name="Partition coefficient (water/container)" description="Partition coefficient Water / Container (will be mapped to concrete container in the simulation)" icon="Parameter" persistable="0" isFixedValue="0" quantityType="Parameter" negativeValuesAllowed="1" formula="6y9DkSLr-EWucesh0MD90g" isDefault="1">
                            <Info min="0" flag="52" seq="1" ref="0" bb="2" group="67" />
                          </Parameter>
                          <Parameter id="atXgaGeFlkCMCLelKduP7w" name="t1/2" description="Half-life of drug release" icon="Parameter" persistable="0" isFixedValue="0" dim="Time" quantityType="Parameter" negativeValuesAllowed="1" formula="UHFdRxQe-US84AOotx4-GA" isDefault="1" displayUnit="min">
                            <Info min="0" flag="38" seq="1" ref="0" bb="2" group="91" />
                          </Parameter>
                        </Children>
                      </Container>
                    </Children>
                  </Container>
                  <Container id="bo6IN0ibEU6-I7CYSOC4ZA" name="BloodCells" description="Blood Cells" icon="BloodCells" mode="Physical" containerType="Compartment">
                    <Tags>
                      <Tag value="Portal Vein Supplying Organ" />
                      <Tag value="SmallIntestine" />
                    </Tags>
                    <Children>
                      <Parameter id="rI0ENyP8kU-UzDHvWXZq_w" name="Volume of protein container" description="Volume of organ/compartment where the protein cocentration was measured" icon="Parameter" persistable="0" isFixedValue="0" dim="Volume" quantityType="Parameter" negativeValuesAllowed="1" formula="s-MTj7rdbEu07Zs8svzsmw" isDefault="1" displayUnit="l">
                        <Info min="0" flag="52" seq="1" ref="0" bb="2" group="117" />
                      </Parameter>
                      <Parameter id="zZAEushHRk61V8dBaoMJ4A" name="Volume" description="Volume of organ or compartment" icon="Parameter" persistable="0" isFixedValue="0" dim="Volume" quantityType="Parameter" negativeValuesAllowed="1" formula="kxHR5nt_jUybVneOu4lXHA" isDefault="1" displayUnit="l">
                        <Info min="0" flag="62" seq="15" ref="0" bb="2" group="121" />
                      </Parameter>
                      <Container id="FEuErCQpVE2p1iepZMEQOA" name="MoleculeProperties" description="Molecule dependent properties" mode="Logical" containerType="Molecule">
                        <Children>
                          <Parameter id="ugJuotmdf06uT8PaBVdOSQ" name="Ontogeny factor" description="Ontogeny factor" icon="Parameter" persistable="0" isFixedValue="0" quantityType="Parameter" negativeValuesAllowed="1" formula="YRqEWWPqN0udZPGAEH4GaA" isDefault="1">
                            <Info min="0" flag="52" seq="1" ref="0" bb="2" group="142" />
                          </Parameter>
                          <Parameter id="1CJ9Vwiiw0yywnw7lrOG9w" name="Partition coefficient (water/container)" description="Partition coefficient Water / Container (will be mapped to concrete container in the simulation)" icon="Parameter" persistable="0" isFixedValue="0" quantityType="Parameter" negativeValuesAllowed="1" formula="N_ZX9J_f2k2SeYnF0dC1Gw" isDefault="1">
                            <Info min="0" flag="52" seq="1" ref="0" bb="2" group="67" />
                          </Parameter>
                          <Parameter id="nRsGHzWLqEiNYV0_834Tsw" name="t1/2" description="Half-life of drug release" icon="Parameter" persistable="0" isFixedValue="0" dim="Time" quantityType="Parameter" negativeValuesAllowed="1" formula="UHFdRxQe-US84AOotx4-GA" isDefault="1" displayUnit="min">
                            <Info min="0" flag="38" seq="1" ref="0" bb="2" group="91" />
                          </Parameter>
                        </Children>
                      </Container>
                    </Children>
                  </Container>
                  <Container id="o6HAAUTHNk2gaPQPb1W1SQ" name="Interstitial" description="Interstitial" icon="Interstitial" mode="Physical" containerType="Compartment">
                    <Tags>
                      <Tag value="Portal Vein Supplying Organ" />
                      <Tag value="SmallIntestine" />
                    </Tags>
                    <Children>
                      <Parameter id="igj3dkEAWEyYYIlNTpG-Yw" name="Volume of protein container" description="Volume of organ/compartment where the protein cocentration was measured" icon="Parameter" persistable="0" isFixedValue="0" dim="Volume" quantityType="Parameter" negativeValuesAllowed="1" formula="s-MTj7rdbEu07Zs8svzsmw" isDefault="1" displayUnit="l">
                        <Info min="0" flag="52" seq="1" ref="0" bb="2" group="117" />
                      </Parameter>
                      <Parameter id="CDSXcgcph0Gzl9aZYQYxwQ" name="Volume" description="Volume of organ or compartment" icon="Parameter" persistable="0" isFixedValue="0" dim="Volume" quantityType="Parameter" negativeValuesAllowed="1" formula="ui8cX1wEYEycptfq2Uj4uw" isDefault="1" displayUnit="l">
                        <Info min="0" flag="62" seq="15" ref="0" bb="2" group="124" />
                      </Parameter>
                      <Parameter id="Rj04i__kOU2OV_Wi5RCPjA" name="pH" description="pH" icon="Parameter" persistable="0" isFixedValue="0" quantityType="Parameter" negativeValuesAllowed="1" formula="K8kvC93knkCjisYSoOzw1w" isDefault="1">
                        <Info min="0" max="14" flag="122" seq="47" ref="0" bb="32" group="84" />
                      </Parameter>
                      <Container id="u147kdI2z0Ge-_YGoS1-uA" name="MoleculeProperties" description="Molecule dependent properties" mode="Logical" containerType="Molecule">
                        <Children>
                          <Parameter id="sQ39v1oSmEK0jJLm9ZcFvw" name="Partition coefficient (water/container)" description="Partition coefficient Water / Container (will be mapped to concrete container in the simulation)" icon="Parameter" persistable="0" isFixedValue="0" quantityType="Parameter" negativeValuesAllowed="1" formula="gICzfNUe3E6X6693NLR5_g" isDefault="1">
                            <Info min="0" flag="52" seq="1" ref="0" bb="2" group="67" />
                          </Parameter>
                          <Parameter id="YSCO2wpg6EOjNEWk5_QKCg" name="t1/2" description="Half-life of drug release" icon="Parameter" persistable="0" isFixedValue="0" dim="Time" quantityType="Parameter" negativeValuesAllowed="1" formula="UHFdRxQe-US84AOotx4-GA" isDefault="1" displayUnit="min">
                            <Info min="0" flag="38" seq="1" ref="0" bb="2" group="91" />
                          </Parameter>
                          <Parameter id="m-0z5ZBUikGonkiOYQty-A" name="Ontogeny factor" description="Ontogeny factor" icon="Parameter" persistable="0" isFixedValue="0" quantityType="Parameter" negativeValuesAllowed="1" formula="YRqEWWPqN0udZPGAEH4GaA" isDefault="1">
                            <Info min="0" flag="52" seq="1" ref="0" bb="2" group="142" />
                          </Parameter>
                        </Children>
                      </Container>
                    </Children>
                  </Container>
                  <Container id="iEng5IWp6ky7CU9U1_-HoA" name="Intracellular" description="Intracellular" icon="Intracellular" mode="Physical" containerType="Compartment">
                    <Tags>
                      <Tag value="Portal Vein Supplying Organ" />
                      <Tag value="SmallIntestine" />
                    </Tags>
                    <Children>
                      <Parameter id="57NFlUjyZUaRS5RoJrHg2Q" name="Volume of protein container" description="Volume of organ/compartment where the protein cocentration was measured" icon="Parameter" persistable="0" isFixedValue="0" dim="Volume" quantityType="Parameter" negativeValuesAllowed="1" formula="X2Ac37a-4Uu7jHo9oe9y8A" isDefault="1" displayUnit="l">
                        <Info min="0" flag="52" seq="1" ref="0" bb="2" group="117" />
                      </Parameter>
                      <Parameter id="kFmBDaj6eEu7UUFvaIJe0A" name="Volume" description="Volume of organ or compartment" icon="Parameter" persistable="0" isFixedValue="0" dim="Volume" quantityType="Parameter" negativeValuesAllowed="1" formula="tYaNf7VeI0aUXvb83g3n6A" isDefault="1" displayUnit="l">
                        <Info min="0" flag="62" seq="15" ref="0" bb="2" group="125" />
                      </Parameter>
                      <Parameter id="rssyMQuifUSqFjaVlRufVQ" name="pH" description="pH" icon="Parameter" persistable="0" isFixedValue="0" quantityType="Parameter" negativeValuesAllowed="1" isDefault="1" value="7.4">
                        <Info min="0" max="14" flag="122" seq="47" ref="0" bb="32" group="83" />
                      </Parameter>
                      <Container id="S-uncy9JYU-PKWFEnwh8mg" name="MoleculeProperties" description="Molecule dependent properties" mode="Logical" containerType="Molecule">
                        <Children>
                          <Parameter id="vNw0mZTYoEO_u8PK4kAJbQ" name="Ontogeny factor" description="Ontogeny factor" icon="Parameter" persistable="0" isFixedValue="0" quantityType="Parameter" negativeValuesAllowed="1" formula="YRqEWWPqN0udZPGAEH4GaA" isDefault="1">
                            <Info min="0" flag="52" seq="1" ref="0" bb="2" group="142" />
                          </Parameter>
                          <Parameter id="2ijXUoyV8Ey9y-K9ufkKEQ" name="Partition coefficient (water/container)" description="Partition coefficient Water / Container (will be mapped to concrete container in the simulation)" icon="Parameter" persistable="0" isFixedValue="0" quantityType="Parameter" negativeValuesAllowed="1" formula="VNraVaT8hku83igocULbgQ" isDefault="1">
                            <Info min="0" flag="52" seq="1" ref="0" bb="2" group="67" />
                          </Parameter>
                          <Parameter id="1-7i3dKiy0-HHh5ucsiqJA" name="t1/2" description="Half-life of drug release" icon="Parameter" persistable="0" isFixedValue="0" dim="Time" quantityType="Parameter" negativeValuesAllowed="1" formula="UHFdRxQe-US84AOotx4-GA" isDefault="1" displayUnit="min">
                            <Info min="0" flag="38" seq="1" ref="0" bb="2" group="91" />
                          </Parameter>
                        </Children>
                      </Container>
                    </Children>
                  </Container>
                  <Container id="-oisRwq_nEaPkp6gRqME5w" name="Mucosa" description="Mucosa" mode="Logical" containerType="Compartment">
                    <Children>
                      <Container id="QP7Pc5T3u0atdGSeKdhpUg" name="Duodenum" description="Duodenum" icon="Duodenum" mode="Logical" containerType="Compartment">
                        <Children>
                          <Parameter id="DMglR12uZ0-M7Bx7mpWgRQ" name="Weight (tissue)" description="Weight of organ or compartment" icon="Parameter" persistable="0" isFixedValue="0" dim="Mass" quantityType="Parameter" negativeValuesAllowed="1" formula="fiB7ms-dikyxLDSPGSJW4Q" isDefault="1" displayUnit="kg">
                            <Info min="0" flag="54" seq="1" ref="0" bb="32" group="136" />
                          </Parameter>
                          <Parameter id="YUhW5odLQUeB0J7tqvO_4g" name="Volume" description="Volume of organ or compartment" icon="Parameter" persistable="0" isFixedValue="0" dim="Volume" quantityType="Parameter" negativeValuesAllowed="1" formula="2MHPL4qpSUmE-1RO3SGlOQ" isDefault="1" displayUnit="l">
                            <Info min="0" flag="122" seq="20" ref="0" bb="32" group="65" />
                          </Parameter>
                          <Parameter id="blVqcP-bM0W94Vw3NLOIUA" name="Volume (endothelium)" description="Volume of  vascular endothelium" icon="Parameter" persistable="0" isFixedValue="0" dim="Volume" quantityType="Parameter" negativeValuesAllowed="1" formula="hSTpcQdncUqTKtd7-UsXQQ" isDefault="1" displayUnit="l">
                            <Info min="0" flag="62" seq="111" ref="0" bb="32" group="127" />
                          </Parameter>
                          <Parameter id="28qpB0Cj00SZ1UTft-lhOQ" name="Fluid recirculation flow rate" description="Fluid recirculation flow rate between plasma and interstitial space" icon="Parameter" persistable="0" isFixedValue="0" dim="Flow" quantityType="Parameter" negativeValuesAllowed="1" formula="QsO-hkf0SU6jp--mallr6g" isDefault="1" displayUnit="l/min">
                            <Info min="0" flag="122" seq="111" ref="0" bb="32" group="27" />
                          </Parameter>
                          <Parameter id="eqKQ42D2UU-S9Y0JhYvnCA" name="Lymph flow rate" description="Lymph flow rate" icon="Parameter" persistable="0" isFixedValue="0" dim="Flow" quantityType="Parameter" negativeValuesAllowed="1" formula="l1bRthxCR0-TJHfQN8q_mw" isDefault="1" displayUnit="l/min">
                            <Info min="0" flag="122" seq="111" ref="0" bb="32" group="58" />
                          </Parameter>
                          <Parameter id="rIVqpPFAxEujvIHCGlu9Bg" name="Blood flow rate" description="Organ blood flow rate" icon="Parameter" persistable="0" isFixedValue="0" dim="Flow" quantityType="Parameter" negativeValuesAllowed="1" formula="iITJyTZ_Hk2kyQ7TM2O7BQ" isDefault="1" displayUnit="l/min">
                            <Info min="0" flag="122" seq="300" ref="0" bb="32" group="5" />
                          </Parameter>
                          <Parameter id="aWHF0SpVF0mul7Dkh5V_cQ" name="Fraction intracellular" description="Fraction of intracellular space of the organ" icon="Parameter" persistable="0" isFixedValue="0" quantityType="Parameter" negativeValuesAllowed="1" formula="Za4iaieOZ0igAur606QcDg" isDefault="1">
                            <Info min="0" max="1" flag="62" seq="334" ref="0" bb="32" group="64" />
                          </Parameter>
                          <Parameter id="P7ux2ZVasUODxQkRwuFtuw" name="Density (tissue)" description="Density of tissue" icon="Parameter" persistable="0" isFixedValue="0" dim="Density" quantityType="Parameter" negativeValuesAllowed="1" isDefault="1" value="1" displayUnit="g/cm³">
                            <Info min="0" flag="38" seq="1" ref="0" bb="32" group="21" />
                          </Parameter>
                          <Parameter id="Shr4looccUqTKmq3xV1YtQ" name="Fraction mucosa" description="Mucosal fraction of regional intestinal tissue mass" icon="Parameter" persistable="0" isFixedValue="0" quantityType="Parameter" negativeValuesAllowed="1" isDefault="1" value="0.26">
                            <Info min="0" max="1" flag="58" seq="1" ref="0" bb="32" group="40" />
                          </Parameter>
                          <Parameter id="vjA9JnT7xUaVSDFkxgm81Q" name="Fraction of regional blood flow rate" description="Regional blood flow fraction supplying the mucosal tissue of the segment" icon="Parameter" persistable="0" isFixedValue="0" quantityType="Parameter" negativeValuesAllowed="1" isDefault="1" value="0.093">
                            <Info min="0" flag="54" seq="1" ref="0" bb="32" group="39" />
                          </Parameter>
                          <Parameter id="-bv7rALkxE2p-ZWrB_fdfg" name="Fraction of blood for sampling" description="fraction of blood for sampling observer" icon="Parameter" persistable="0" isFixedValue="0" quantityType="Parameter" negativeValuesAllowed="1" isDefault="1" value="1">
                            <Info min="0" max="1" flag="54" seq="1" ref="0" bb="32" group="94" />
                          </Parameter>
                          <Parameter id="4jnPy_L-YUm3JZoCNoCn-A" name="Flow fraction via large pores" description="Fraction of fluid flow via large endothelial pores" icon="Parameter" persistable="0" isFixedValue="0" quantityType="Parameter" negativeValuesAllowed="1" isDefault="1" value="0.05">
                            <Info min="0" max="1" flag="122" seq="111" ref="0" bb="32" group="114" />
                          </Parameter>
                          <Parameter id="7-6dGHu5iky09mrzNPkd3A" name="Radius (large pores)" description="Large endothelial pores radius" icon="Parameter" persistable="0" isFixedValue="0" dim="Length" quantityType="Parameter" negativeValuesAllowed="1" isDefault="1" value="2.5E-07" displayUnit="µm">
                            <Info min="0" flag="122" seq="111" ref="0" bb="32" group="55" />
                          </Parameter>
                          <Parameter id="DYZera4K7UKHXU1wDIQTjQ" name="Radius (small pores)" description="Small endothelial pores radius" icon="Parameter" persistable="0" isFixedValue="0" dim="Length" quantityType="Parameter" negativeValuesAllowed="1" isDefault="1" value="4.5E-08" displayUnit="µm">
                            <Info min="0" flag="122" seq="111" ref="0" bb="32" group="99" />
                          </Parameter>
                          <Parameter id="I199BsQKTUmW2QGNncWKgA" name="Hydraulic conductivity" description="Hydraulic conductivity of vascular endothelium" icon="Parameter" persistable="0" isFixedValue="0" dim="Hydraulic conductivity" quantityType="Parameter" negativeValuesAllowed="1" isDefault="1" value="1.53888888888889E-10" displayUnit="ml/min/N">
                            <Info min="0" flag="122" seq="111" ref="0" bb="32" group="115" />
                          </Parameter>
                          <Parameter id="jw_ZdTIyVk-EvHZVmliGmw" name="Vf (lipid)" description="Fractional tissue volume content of lipid used in the partition coefficient calculation method 'PK-Sim Standard'" icon="Parameter" persistable="0" isFixedValue="0" quantityType="Parameter" negativeValuesAllowed="1" isDefault="1" value="0.06">
                            <Info min="0" max="1" flag="122" seq="333" ref="0" bb="32" group="85" />
                          </Parameter>
                          <Parameter id="_yoxUUXLkECfXQA7sNE2xg" name="Vf (neutral lipid)-PT" description="Fractional cell volume content of neutral lipid used in the partition coefficient calculation method 'Poulin and Theil'" icon="Parameter" persistable="0" isFixedValue="0" quantityType="Parameter" negativeValuesAllowed="1" isDefault="1" value="0.0487">
                            <Info min="0" max="1" flag="122" seq="333" ref="0" bb="32" group="86" />
                          </Parameter>
                          <Parameter id="SJ9mp_GQm0ePTT9OwDzC7Q" name="Fraction vascular" description="Fraction of vascular space of the organ" icon="Parameter" persistable="0" isFixedValue="0" quantityType="Parameter" negativeValuesAllowed="1" isDefault="1" value="0.13">
                            <Info min="0" max="1" flag="62" seq="333" ref="0" bb="32" group="64" />
                          </Parameter>
                          <Parameter id="nZpWJwGYVUKHJF_5LhRpxw" name="Vf (phospholipid)-PT" description="Fractional tissue volume content of phospholipid used in the partition coefficient calculation method 'Poulin and Theil'" icon="Parameter" persistable="0" isFixedValue="0" quantityType="Parameter" negativeValuesAllowed="1" isDefault="1" value="0.0163">
                            <Info min="0" max="1" flag="122" seq="334" ref="0" bb="32" group="86" />
                          </Parameter>
                          <Parameter id="JnYX3yQz-0GrVCFn_cp4Bw" name="Vf (protein)" description="Fractional tissue volume content of protein used in the partition coefficient calculation method 'PK-Sim Standard'" icon="Parameter" persistable="0" isFixedValue="0" quantityType="Parameter" negativeValuesAllowed="1" isDefault="1" value="0.08">
                            <Info min="0" max="1" flag="122" seq="334" ref="0" bb="32" group="85" />
                          </Parameter>
                          <Parameter id="Ik-vfQQAyUa6MHv6eDauig" name="Albumin ratio (tissue/plasma)" description="Ratio of albumin concentration found in tissue vs. plasma" icon="Parameter" persistable="0" isFixedValue="0" quantityType="Parameter" negativeValuesAllowed="1" isDefault="1" value="0.158">
                            <Info min="0" max="1" flag="122" seq="335" ref="0" bb="32" group="111" />
                          </Parameter>
                          <Parameter id="SoYeE7x9N0yZcMr5_RFhjg" name="Vf (water)" description="Fractional tissue volume content of water used in the partition coefficient calculation method 'PK-Sim Standard'" icon="Parameter" persistable="0" isFixedValue="0" quantityType="Parameter" negativeValuesAllowed="1" isDefault="1" value="0.8">
                            <Info min="0" max="1" flag="122" seq="335" ref="0" bb="32" group="85" />
                          </Parameter>
                          <Parameter id="bLAgexldZUeIitROWCmdAA" name="Albumin ratio (tissue/plasma)-PT" description="Ratio of albumin concentration found in tissue vs. plasma used in the partition coefficient calculation method 'Poulin and Theil'" icon="Parameter" persistable="0" isFixedValue="0" quantityType="Parameter" negativeValuesAllowed="1" isDefault="1" value="0.5">
                            <Info min="0" max="1" flag="122" seq="335" ref="0" bb="32" group="112" />
                          </Parameter>
                          <Parameter id="NCmWrgxN2EKeiguTK_ogRA" name="Vf (water)-PT" description="Fractional tissue volume content of water used in the partition coefficient calculation method 'Poulin and Theil'" icon="Parameter" persistable="0" isFixedValue="0" quantityType="Parameter" negativeValuesAllowed="1" isDefault="1" value="0.718">
                            <Info min="0" max="1" flag="122" seq="335" ref="0" bb="32" group="86" />
                          </Parameter>
                          <Parameter id="iVa0SstiwEC1Aq4aSpjV7A" name="Lipoprotein ratio (tissue/plasma)" description="Ratio of lipoprotein concentration found in tissue vs. plasma" icon="Parameter" persistable="0" isFixedValue="0" quantityType="Parameter" negativeValuesAllowed="1" isDefault="1" value="0.141">
                            <Info min="0" max="1" flag="122" seq="335" ref="0" bb="32" group="113" />
                          </Parameter>
                          <Parameter id="bL-Sqnv_C0CPooM_bcHlKw" name="Fraction interstitial" description="Fraction of interstitial space of the organ" icon="Parameter" persistable="0" isFixedValue="0" quantityType="Parameter" negativeValuesAllowed="1" isDefault="1" value="0.42">
                            <Info min="0" max="1" flag="62" seq="335" ref="0" bb="32" group="64" />
                          </Parameter>
                          <Parameter id="c9nZQzTfTUKxv_o66dJvHw" name="Vf (neutral lipid)-RR" description="Fractional cell volume content of neutral lipid used in the partition coefficient calculation method 'Rodgers and Rowland'" icon="Parameter" persistable="0" isFixedValue="0" quantityType="Parameter" negativeValuesAllowed="1" isDefault="1" value="0.0375">
                            <Info min="0" max="1" flag="122" seq="555" ref="0" bb="32" group="92" />
                          </Parameter>
                          <Parameter id="ou9h4uUFcUKODgsrLO74EQ" name="Vf (neutral lipid)-WS" description="Fractional  cell volume content of neutral lipid used in the partition coefficient calculation method 'Schmitt'" icon="Parameter" persistable="0" isFixedValue="0" quantityType="Parameter" negativeValuesAllowed="1" isDefault="1" value="0.0483">
                            <Info min="0" max="1" flag="122" seq="555" ref="0" bb="32" group="95" />
                          </Parameter>
                          <Parameter id="pkixaMMfeUmxIwLujp_cpw" name="Vf (neutral phospholipid)-RR" description="Fractional cell volume content of neutral phospholipid used in the partition coefficient calculation method 'Rodgers and Rowland'" icon="Parameter" persistable="0" isFixedValue="0" quantityType="Parameter" negativeValuesAllowed="1" isDefault="1" value="0.0124">
                            <Info min="0" max="1" flag="122" seq="556" ref="0" bb="32" group="92" />
                          </Parameter>
                          <Parameter id="VzmCJrUrRUmagyxsCK1OMQ" name="Vf (neutral phospholipid, plasma)-WS" description="Fractional cell volume content of neutral phospholipid used in the partition coefficient calculation method 'Schmitt'" icon="Parameter" persistable="0" isFixedValue="0" quantityType="Parameter" negativeValuesAllowed="1" isDefault="1" value="0.0182">
                            <Info min="0" max="1" flag="122" seq="556" ref="0" bb="32" group="95" />
                          </Parameter>
                          <Parameter id="X8z8u_ofekCu9gYaizK5nw" name="Vf (protein)-WS" description="Fractional tissue volume content of protein used in the partition coefficient calculation method 'Schmitt'" icon="Parameter" persistable="0" isFixedValue="0" quantityType="Parameter" negativeValuesAllowed="1" isDefault="1" value="0.15">
                            <Info min="0" max="1" flag="122" seq="557" ref="0" bb="32" group="95" />
                          </Parameter>
                          <Parameter id="XQh61k1uAE2zOTVC0pKERA" name="Vf (extracellular water)-RR" description="Fractional tissue volume content of extracellular water used in the partition coefficient calculation method 'Rodgers and Rowland'" icon="Parameter" persistable="0" isFixedValue="0" quantityType="Parameter" negativeValuesAllowed="1" isDefault="1" value="0.282">
                            <Info min="0" max="1" flag="122" seq="557" ref="0" bb="32" group="92" />
                          </Parameter>
                          <Parameter id="eyqcUXNYWUuDCEQQhHWVVw" name="Vf (water)-WS" description="Fractional tissue volume content of water used in the partition coefficient calculation method 'Schmitt'" icon="Parameter" persistable="0" isFixedValue="0" quantityType="Parameter" negativeValuesAllowed="1" isDefault="1" value="0.78">
                            <Info min="0" max="1" flag="122" seq="558" ref="0" bb="32" group="95" />
                          </Parameter>
                          <Parameter id="UlrNBnZ5BkOQNGRS1CmQow" name="Vf (intracellular water)-RR" description="Fractional tissue volume content of intracellular water used in the partition coefficient calculation method 'Rodgers and Rowland'" icon="Parameter" persistable="0" isFixedValue="0" quantityType="Parameter" negativeValuesAllowed="1" isDefault="1" value="0.456">
                            <Info min="0" max="1" flag="122" seq="558" ref="0" bb="32" group="92" />
                          </Parameter>
                          <Parameter id="ejm0-GgAfUyiayzDcyUhNQ" name="Vf (acidic phospholipids)-WS" description="Fractional cell volume content of acidic phospholipids used in the partition coefficient calculation method 'Schmitt'" icon="Parameter" persistable="0" isFixedValue="0" quantityType="Parameter" negativeValuesAllowed="1" isDefault="1" value="0.0035">
                            <Info min="0" max="1" flag="122" seq="559" ref="0" bb="32" group="95" />
                          </Parameter>
                          <Parameter id="75XlgyGfJEOlGcZQgsKkew" name="Acidic phospholipids [mg/g] - RR" description="Concentration of acidic phospholipids in tissue [mg/g] used in the partition coefficient calculation method 'Rodgers and Rowland'" icon="Parameter" persistable="0" isFixedValue="0" quantityType="Parameter" negativeValuesAllowed="1" isDefault="1" value="2.41">
                            <Info min="0" max="1000" flag="122" seq="559" ref="0" bb="32" group="92" />
                          </Parameter>
                          <Container id="jW_Wv1tBIUiwLS20ymC-5A" name="Plasma" description="Plasma" icon="Plasma" mode="Physical" containerType="Compartment">
                            <Tags>
                              <Tag value="Duodenum" />
                              <Tag value="Mucosa" />
                              <Tag value="SmallIntestineSegment" />
                            </Tags>
                            <Children>
                              <Parameter id="TD9iY8hFkUe6e0gQkyXoeA" name="Volume of protein container" description="Volume of organ/compartment where the protein cocentration was measured" icon="Parameter" persistable="0" isFixedValue="0" dim="Volume" quantityType="Parameter" negativeValuesAllowed="1" formula="s-MTj7rdbEu07Zs8svzsmw" isDefault="1" displayUnit="l">
                                <Info min="0" flag="52" seq="1" ref="0" bb="2" group="117" />
                              </Parameter>
                              <Parameter id="Dn5QPZ8Aw0-ZzMSpW1EE4A" name="Volume" description="Volume of organ or compartment" icon="Parameter" persistable="0" isFixedValue="0" dim="Volume" quantityType="Parameter" negativeValuesAllowed="1" formula="BnJc4yF9lUCcLcztWqxErw" isDefault="1" displayUnit="l">
                                <Info min="0" flag="62" seq="111" ref="0" bb="2" group="126" />
                              </Parameter>
                              <Container id="Aj6_QDYhbUm_bagQJWROfw" name="MoleculeProperties" description="Molecule dependent properties" mode="Logical" containerType="Molecule">
                                <Children>
                                  <Parameter id="dpE6vBABgEGkf2HL7E0unA" name="Ontogeny factor" description="Ontogeny factor" icon="Parameter" persistable="0" isFixedValue="0" quantityType="Parameter" negativeValuesAllowed="1" formula="YRqEWWPqN0udZPGAEH4GaA" isDefault="1">
                                    <Info min="0" flag="52" seq="1" ref="0" bb="2" group="142" />
                                  </Parameter>
                                  <Parameter id="Tbdy4hANC0y0BGDSs1-zsg" name="Partition coefficient (water/container)" description="Partition coefficient Water / Container (will be mapped to concrete container in the simulation)" icon="Parameter" persistable="0" isFixedValue="0" quantityType="Parameter" negativeValuesAllowed="1" formula="6y9DkSLr-EWucesh0MD90g" isDefault="1">
                                    <Info min="0" flag="52" seq="1" ref="0" bb="2" group="67" />
                                  </Parameter>
                                  <Parameter id="Ydw6qdxQvUyH4tBzh_XgCg" name="t1/2" description="Half-life of drug release" icon="Parameter" persistable="0" isFixedValue="0" dim="Time" quantityType="Parameter" negativeValuesAllowed="1" formula="0Z5TlAT1N0m9q7B_peUdgw" isDefault="1" displayUnit="min">
                                    <Info min="0" flag="38" seq="1" ref="0" bb="2" group="91" />
                                  </Parameter>
                                </Children>
                              </Container>
                            </Children>
                          </Container>
                          <Container id="8D8wk8HS7ECUGpgtUMVtGw" name="BloodCells" description="Blood Cells" icon="BloodCells" mode="Physical" containerType="Compartment">
                            <Tags>
                              <Tag value="Duodenum" />
                              <Tag value="Mucosa" />
                              <Tag value="SmallIntestineSegment" />
                            </Tags>
                            <Children>
                              <Parameter id="PZfxpN7BkkWak3lVYyh3Ng" name="Volume of protein container" description="Volume of organ/compartment where the protein cocentration was measured" icon="Parameter" persistable="0" isFixedValue="0" dim="Volume" quantityType="Parameter" negativeValuesAllowed="1" formula="s-MTj7rdbEu07Zs8svzsmw" isDefault="1" displayUnit="l">
                                <Info min="0" flag="52" seq="1" ref="0" bb="2" group="117" />
                              </Parameter>
                              <Parameter id="xLwwu9t5yECAyIeCQqEPJQ" name="Volume" description="Volume of organ or compartment" icon="Parameter" persistable="0" isFixedValue="0" dim="Volume" quantityType="Parameter" negativeValuesAllowed="1" formula="JPBKwk0QuUKZVuAUxUkQVA" isDefault="1" displayUnit="l">
                                <Info min="0" flag="62" seq="111" ref="0" bb="2" group="121" />
                              </Parameter>
                              <Container id="NjZMa-a150q1S5HqWSap0Q" name="MoleculeProperties" description="Molecule dependent properties" mode="Logical" containerType="Molecule">
                                <Children>
                                  <Parameter id="o9nYRPP5QkOxr5_1DSPDBw" name="Partition coefficient (water/container)" description="Partition coefficient Water / Container (will be mapped to concrete container in the simulation)" icon="Parameter" persistable="0" isFixedValue="0" quantityType="Parameter" negativeValuesAllowed="1" formula="N_ZX9J_f2k2SeYnF0dC1Gw" isDefault="1">
                                    <Info min="0" flag="52" seq="1" ref="0" bb="2" group="67" />
                                  </Parameter>
                                  <Parameter id="wbxlmvG_a0CWdh2XVjNiIA" name="t1/2" description="Half-life of drug release" icon="Parameter" persistable="0" isFixedValue="0" dim="Time" quantityType="Parameter" negativeValuesAllowed="1" formula="0Z5TlAT1N0m9q7B_peUdgw" isDefault="1" displayUnit="min">
                                    <Info min="0" flag="38" seq="1" ref="0" bb="2" group="91" />
                                  </Parameter>
                                  <Parameter id="J7aR_4C32UWcwfOZPsUZLw" name="Ontogeny factor" description="Ontogeny factor" icon="Parameter" persistable="0" isFixedValue="0" quantityType="Parameter" negativeValuesAllowed="1" formula="YRqEWWPqN0udZPGAEH4GaA" isDefault="1">
                                    <Info min="0" flag="52" seq="1" ref="0" bb="2" group="142" />
                                  </Parameter>
                                </Children>
                              </Container>
                            </Children>
                          </Container>
                          <Container id="sAzMxKL7u0y6jC1RVLIs8Q" name="Interstitial" description="Interstitial" icon="Interstitial" mode="Physical" containerType="Compartment">
                            <Tags>
                              <Tag value="Duodenum" />
                              <Tag value="Mucosa" />
                              <Tag value="SmallIntestineSegment" />
                            </Tags>
                            <Children>
                              <Parameter id="ikhcEER5cUGtYY63qb74kQ" name="Volume of protein container" description="Volume of organ/compartment where the protein cocentration was measured" icon="Parameter" persistable="0" isFixedValue="0" dim="Volume" quantityType="Parameter" negativeValuesAllowed="1" formula="s-MTj7rdbEu07Zs8svzsmw" isDefault="1" displayUnit="l">
                                <Info min="0" flag="52" seq="1" ref="0" bb="2" group="117" />
                              </Parameter>
                              <Parameter id="PqCZnCj6fEKcJ_KfCv2IvA" name="Volume" description="Volume of organ or compartment" icon="Parameter" persistable="0" isFixedValue="0" dim="Volume" quantityType="Parameter" negativeValuesAllowed="1" formula="17I3cJZTxUOM9KpXXjUwmQ" isDefault="1" displayUnit="l">
                                <Info min="0" flag="62" seq="111" ref="0" bb="2" group="124" />
                              </Parameter>
                              <Parameter id="NwKjCnfKPUWBePJC-bVKZA" name="pH" description="pH" icon="Parameter" persistable="0" isFixedValue="0" quantityType="Parameter" negativeValuesAllowed="1" formula="K8kvC93knkCjisYSoOzw1w" isDefault="1">
                                <Info min="0" max="14" flag="122" seq="335" ref="0" bb="32" group="84" />
                              </Parameter>
                              <Container id="dK1337vjV06jyuDhOvQi-A" name="MoleculeProperties" description="Molecule dependent properties" mode="Logical" containerType="Molecule">
                                <Children>
                                  <Parameter id="vLiEbzDNJkqsBBNV6HfUsg" name="Ontogeny factor" description="Ontogeny factor" icon="Parameter" persistable="0" isFixedValue="0" quantityType="Parameter" negativeValuesAllowed="1" formula="YRqEWWPqN0udZPGAEH4GaA" isDefault="1">
                                    <Info min="0" flag="52" seq="1" ref="0" bb="2" group="142" />
                                  </Parameter>
                                  <Parameter id="0D8fCZfA-0i3YbyQ6v6JVw" name="Partition coefficient (water/container)" description="Partition coefficient Water / Container (will be mapped to concrete container in the simulation)" icon="Parameter" persistable="0" isFixedValue="0" quantityType="Parameter" negativeValuesAllowed="1" formula="aD32D9T-MUm3xM_fg5UQKA" isDefault="1">
                                    <Info min="0" flag="52" seq="1" ref="0" bb="2" group="67" />
                                  </Parameter>
                                  <Parameter id="9_em4pWhUE2my0keYzNpxA" name="t1/2" description="Half-life of drug release" icon="Parameter" persistable="0" isFixedValue="0" dim="Time" quantityType="Parameter" negativeValuesAllowed="1" formula="0Z5TlAT1N0m9q7B_peUdgw" isDefault="1" displayUnit="min">
                                    <Info min="0" flag="38" seq="1" ref="0" bb="2" group="91" />
                                  </Parameter>
                                </Children>
                              </Container>
                            </Children>
                          </Container>
                          <Container id="tU-jJ8cUzUih9qh9BA1xjQ" name="Intracellular" description="Intracellular" icon="Intracellular" mode="Physical" containerType="Compartment">
                            <Tags>
                              <Tag value="Duodenum" />
                              <Tag value="IntestinalSecretionSource" />
                              <Tag value="Mucosa" />
                              <Tag value="SmallIntestineSegment" />
                            </Tags>
                            <Children>
                              <Parameter id="TpwzDbcjfUquJCZ44KpJFA" name="Volume of protein container" description="Volume of organ/compartment where the protein cocentration was measured" icon="Parameter" persistable="0" isFixedValue="0" dim="Volume" quantityType="Parameter" negativeValuesAllowed="1" formula="JyGaNAabf0O6LClRE4iNnA" isDefault="1" displayUnit="l">
                                <Info min="0" flag="52" seq="1" ref="0" bb="2" group="117" />
                              </Parameter>
                              <Parameter id="xG92-AylbE-7enhfBjbYAQ" name="Volume" description="Volume of organ or compartment" icon="Parameter" persistable="0" isFixedValue="0" dim="Volume" quantityType="Parameter" negativeValuesAllowed="1" formula="J0lp2Mtuj0yJacZQLNr8nw" isDefault="1" displayUnit="l">
                                <Info min="0" flag="62" seq="111" ref="0" bb="2" group="125" />
                              </Parameter>
                              <Parameter id="Nl0MDczFykSIxibJSbBJgg" name="pH" description="pH" icon="Parameter" persistable="0" isFixedValue="0" quantityType="Parameter" negativeValuesAllowed="1" isDefault="1" value="7.3">
                                <Info min="0" max="14" flag="122" seq="335" ref="0" bb="32" group="83" />
                              </Parameter>
                              <Container id="QKel8n6IRkCWBL-50O1_lQ" name="MoleculeProperties" description="Molecule dependent properties" mode="Logical" containerType="Molecule">
                                <Children>
                                  <Parameter id="ycsdqdmm8k-2eeRh-CIKHg" name="Partition coefficient (water/container)" description="Partition coefficient Water / Container (will be mapped to concrete container in the simulation)" icon="Parameter" persistable="0" isFixedValue="0" quantityType="Parameter" negativeValuesAllowed="1" formula="3i-zPCcEqEGoq6Xfd8afDg" isDefault="1">
                                    <Info min="0" flag="52" seq="1" ref="0" bb="2" group="67" />
                                  </Parameter>
                                  <Parameter id="GN1uyImZwESt_JR8Dq8P3Q" name="Ontogeny factor" description="Ontogeny factor" icon="Parameter" persistable="0" isFixedValue="0" quantityType="Parameter" negativeValuesAllowed="1" formula="YRqEWWPqN0udZPGAEH4GaA" isDefault="1">
                                    <Info min="0" flag="52" seq="1" ref="0" bb="2" group="142" />
                                  </Parameter>
                                  <Parameter id="zXa3WYTYsEawY7s2lzvLSA" name="t1/2" description="Half-life of drug release" icon="Parameter" persistable="0" isFixedValue="0" dim="Time" quantityType="Parameter" negativeValuesAllowed="1" formula="0Z5TlAT1N0m9q7B_peUdgw" isDefault="1" displayUnit="min">
                                    <Info min="0" flag="38" seq="1" ref="0" bb="2" group="91" />
                                  </Parameter>
                                </Children>
                              </Container>
                            </Children>
                          </Container>
                          <Container id="N7_vI7iUv0e1eb-GZrPxzw" name="MoleculeProperties" description="Molecule dependent properties" mode="Logical" containerType="Molecule" />
                        </Children>
                      </Container>
                      <Container id="8btTCSom_kiVw3p9RscZrA" name="UpperJejunum" description="Upper Jejunum" icon="UpperJejunum" mode="Logical" containerType="Compartment">
                        <Children>
                          <Parameter id="PYDJ5HI-kUO0397bK5RFkA" name="Weight (tissue)" description="Weight of organ or compartment" icon="Parameter" persistable="0" isFixedValue="0" dim="Mass" quantityType="Parameter" negativeValuesAllowed="1" formula="fiB7ms-dikyxLDSPGSJW4Q" isDefault="1" displayUnit="kg">
                            <Info min="0" flag="54" seq="1" ref="0" bb="32" group="136" />
                          </Parameter>
                          <Parameter id="AnR4db9a3kKwtAQAQduQpw" name="Volume" description="Volume of organ or compartment" icon="Parameter" persistable="0" isFixedValue="0" dim="Volume" quantityType="Parameter" negativeValuesAllowed="1" formula="qW-0QJR6G0uC8oS-jdg_BQ" isDefault="1" displayUnit="l">
                            <Info min="0" flag="122" seq="21" ref="0" bb="32" group="65" />
                          </Parameter>
                          <Parameter id="Iooa27RU3Ee1dlI4VhUyjg" name="Lymph flow rate" description="Lymph flow rate" icon="Parameter" persistable="0" isFixedValue="0" dim="Flow" quantityType="Parameter" negativeValuesAllowed="1" formula="l1bRthxCR0-TJHfQN8q_mw" isDefault="1" displayUnit="l/min">
                            <Info min="0" flag="122" seq="112" ref="0" bb="32" group="58" />
                          </Parameter>
                          <Parameter id="j3Yh5dwAj0CHyJa3GGvBvg" name="Volume (endothelium)" description="Volume of  vascular endothelium" icon="Parameter" persistable="0" isFixedValue="0" dim="Volume" quantityType="Parameter" negativeValuesAllowed="1" formula="fIFqBOBO6EaeX3wD-AKBaA" isDefault="1" displayUnit="l">
                            <Info min="0" flag="62" seq="112" ref="0" bb="32" group="127" />
                          </Parameter>
                          <Parameter id="FsEX7-f0aE2pMQV5G2cVNA" name="Fluid recirculation flow rate" description="Fluid recirculation flow rate between plasma and interstitial space" icon="Parameter" persistable="0" isFixedValue="0" dim="Flow" quantityType="Parameter" negativeValuesAllowed="1" formula="QsO-hkf0SU6jp--mallr6g" isDefault="1" displayUnit="l/min">
                            <Info min="0" flag="122" seq="112" ref="0" bb="32" group="27" />
                          </Parameter>
                          <Parameter id="PDnCV3GmVUyvEJxHrLyibQ" name="Blood flow rate" description="Organ blood flow rate" icon="Parameter" persistable="0" isFixedValue="0" dim="Flow" quantityType="Parameter" negativeValuesAllowed="1" formula="iITJyTZ_Hk2kyQ7TM2O7BQ" isDefault="1" displayUnit="l/min">
                            <Info min="0" flag="122" seq="301" ref="0" bb="32" group="5" />
                          </Parameter>
                          <Parameter id="9Ac40tQe1EC5MuCVEGsNJA" name="Fraction intracellular" description="Fraction of intracellular space of the organ" icon="Parameter" persistable="0" isFixedValue="0" quantityType="Parameter" negativeValuesAllowed="1" formula="Za4iaieOZ0igAur606QcDg" isDefault="1">
                            <Info min="0" max="1" flag="62" seq="337" ref="0" bb="32" group="64" />
                          </Parameter>
                          <Parameter id="QzKPOuBjkka-0FZ9QqLrkQ" name="Density (tissue)" description="Density of tissue" icon="Parameter" persistable="0" isFixedValue="0" dim="Density" quantityType="Parameter" negativeValuesAllowed="1" isDefault="1" value="1" displayUnit="g/cm³">
                            <Info min="0" flag="38" seq="1" ref="0" bb="32" group="21" />
                          </Parameter>
                          <Parameter id="r2sfspX3I0itn0tyyFUB6w" name="Fraction of regional blood flow rate" description="Regional blood flow fraction supplying the mucosal tissue of the segment" icon="Parameter" persistable="0" isFixedValue="0" quantityType="Parameter" negativeValuesAllowed="1" isDefault="1" value="0.219">
                            <Info min="0" flag="54" seq="1" ref="0" bb="32" group="39" />
                          </Parameter>
                          <Parameter id="BSHOtPuhY0WDwZUah3hmMg" name="Fraction mucosa" description="Mucosal fraction of regional intestinal tissue mass" icon="Parameter" persistable="0" isFixedValue="0" quantityType="Parameter" negativeValuesAllowed="1" isDefault="1" value="0.26">
                            <Info min="0" max="1" flag="58" seq="1" ref="0" bb="32" group="40" />
                          </Parameter>
                          <Parameter id="SbTgS3CTkU6vTAvpbHlWrw" name="Fraction of blood for sampling" description="fraction of blood for sampling observer" icon="Parameter" persistable="0" isFixedValue="0" quantityType="Parameter" negativeValuesAllowed="1" isDefault="1" value="1">
                            <Info min="0" max="1" flag="54" seq="1" ref="0" bb="32" group="94" />
                          </Parameter>
                          <Parameter id="09aDWBh63kGvqU9MtP-cnA" name="Radius (large pores)" description="Large endothelial pores radius" icon="Parameter" persistable="0" isFixedValue="0" dim="Length" quantityType="Parameter" negativeValuesAllowed="1" isDefault="1" value="2.5E-07" displayUnit="µm">
                            <Info min="0" flag="122" seq="112" ref="0" bb="32" group="55" />
                          </Parameter>
                          <Parameter id="dv7VyfeGfUWSjUF8MwFMIA" name="Flow fraction via large pores" description="Fraction of fluid flow via large endothelial pores" icon="Parameter" persistable="0" isFixedValue="0" quantityType="Parameter" negativeValuesAllowed="1" isDefault="1" value="0.05">
                            <Info min="0" max="1" flag="122" seq="112" ref="0" bb="32" group="114" />
                          </Parameter>
                          <Parameter id="CJIv_4ShGEuWYiIBtPWY9g" name="Hydraulic conductivity" description="Hydraulic conductivity of vascular endothelium" icon="Parameter" persistable="0" isFixedValue="0" dim="Hydraulic conductivity" quantityType="Parameter" negativeValuesAllowed="1" isDefault="1" value="1.53888888888889E-10" displayUnit="ml/min/N">
                            <Info min="0" flag="122" seq="112" ref="0" bb="32" group="115" />
                          </Parameter>
                          <Parameter id="CI1mkUfn606Kzs_XE9Vl2w" name="Radius (small pores)" description="Small endothelial pores radius" icon="Parameter" persistable="0" isFixedValue="0" dim="Length" quantityType="Parameter" negativeValuesAllowed="1" isDefault="1" value="4.5E-08" displayUnit="µm">
                            <Info min="0" flag="122" seq="112" ref="0" bb="32" group="99" />
                          </Parameter>
                          <Parameter id="NkF8q00fN0iiv0jH_wt_WA" name="Vf (neutral lipid)-PT" description="Fractional cell volume content of neutral lipid used in the partition coefficient calculation method 'Poulin and Theil'" icon="Parameter" persistable="0" isFixedValue="0" quantityType="Parameter" negativeValuesAllowed="1" isDefault="1" value="0.0487">
                            <Info min="0" max="1" flag="122" seq="336" ref="0" bb="32" group="86" />
                          </Parameter>
                          <Parameter id="iIyPPCnVAUmjK1wwmKvpJQ" name="Vf (lipid)" description="Fractional tissue volume content of lipid used in the partition coefficient calculation method 'PK-Sim Standard'" icon="Parameter" persistable="0" isFixedValue="0" quantityType="Parameter" negativeValuesAllowed="1" isDefault="1" value="0.06">
                            <Info min="0" max="1" flag="122" seq="336" ref="0" bb="32" group="85" />
                          </Parameter>
                          <Parameter id="ThlFXjad7UGHqsCL7j2f6A" name="Fraction vascular" description="Fraction of vascular space of the organ" icon="Parameter" persistable="0" isFixedValue="0" quantityType="Parameter" negativeValuesAllowed="1" isDefault="1" value="0.13">
                            <Info min="0" max="1" flag="62" seq="336" ref="0" bb="32" group="64" />
                          </Parameter>
                          <Parameter id="6vHCKQEbu0G6kqTB9ZcbnA" name="Vf (protein)" description="Fractional tissue volume content of protein used in the partition coefficient calculation method 'PK-Sim Standard'" icon="Parameter" persistable="0" isFixedValue="0" quantityType="Parameter" negativeValuesAllowed="1" isDefault="1" value="0.08">
                            <Info min="0" max="1" flag="122" seq="337" ref="0" bb="32" group="85" />
                          </Parameter>
                          <Parameter id="tzKnPZXl20-bPgfFkm7UzA" name="Vf (phospholipid)-PT" description="Fractional tissue volume content of phospholipid used in the partition coefficient calculation method 'Poulin and Theil'" icon="Parameter" persistable="0" isFixedValue="0" quantityType="Parameter" negativeValuesAllowed="1" isDefault="1" value="0.0163">
                            <Info min="0" max="1" flag="122" seq="337" ref="0" bb="32" group="86" />
                          </Parameter>
                          <Parameter id="3VVvdRA1DUCiCzKe5BoBpw" name="Lipoprotein ratio (tissue/plasma)" description="Ratio of lipoprotein concentration found in tissue vs. plasma" icon="Parameter" persistable="0" isFixedValue="0" quantityType="Parameter" negativeValuesAllowed="1" isDefault="1" value="0.141">
                            <Info min="0" max="1" flag="122" seq="338" ref="0" bb="32" group="113" />
                          </Parameter>
                          <Parameter id="95nvkCJSCkadDTy_YSwvSw" name="Vf (water)" description="Fractional tissue volume content of water used in the partition coefficient calculation method 'PK-Sim Standard'" icon="Parameter" persistable="0" isFixedValue="0" quantityType="Parameter" negativeValuesAllowed="1" isDefault="1" value="0.8">
                            <Info min="0" max="1" flag="122" seq="338" ref="0" bb="32" group="85" />
                          </Parameter>
                          <Parameter id="Oik-8K-cIk2h27XRXat8iA" name="Albumin ratio (tissue/plasma)" description="Ratio of albumin concentration found in tissue vs. plasma" icon="Parameter" persistable="0" isFixedValue="0" quantityType="Parameter" negativeValuesAllowed="1" isDefault="1" value="0.158">
                            <Info min="0" max="1" flag="122" seq="338" ref="0" bb="32" group="111" />
                          </Parameter>
                          <Parameter id="32OQbXqIU0-cplvw017zqw" name="Albumin ratio (tissue/plasma)-PT" description="Ratio of albumin concentration found in tissue vs. plasma used in the partition coefficient calculation method 'Poulin and Theil'" icon="Parameter" persistable="0" isFixedValue="0" quantityType="Parameter" negativeValuesAllowed="1" isDefault="1" value="0.5">
                            <Info min="0" max="1" flag="122" seq="338" ref="0" bb="32" group="112" />
                          </Parameter>
                          <Parameter id="-_BPP4J050SznjC9Zw2tNQ" name="Vf (water)-PT" description="Fractional tissue volume content of water used in the partition coefficient calculation method 'Poulin and Theil'" icon="Parameter" persistable="0" isFixedValue="0" quantityType="Parameter" negativeValuesAllowed="1" isDefault="1" value="0.718">
                            <Info min="0" max="1" flag="122" seq="338" ref="0" bb="32" group="86" />
                          </Parameter>
                          <Parameter id="RvuGcwqJuUmKiWx9MdLl8g" name="Fraction interstitial" description="Fraction of interstitial space of the organ" icon="Parameter" persistable="0" isFixedValue="0" quantityType="Parameter" negativeValuesAllowed="1" isDefault="1" value="0.35">
                            <Info min="0" max="1" flag="62" seq="338" ref="0" bb="32" group="64" />
                          </Parameter>
                          <Parameter id="si4i3JQGIk6-iPfpb7tU-A" name="Vf (neutral lipid)-RR" description="Fractional cell volume content of neutral lipid used in the partition coefficient calculation method 'Rodgers and Rowland'" icon="Parameter" persistable="0" isFixedValue="0" quantityType="Parameter" negativeValuesAllowed="1" isDefault="1" value="0.0375">
                            <Info min="0" max="1" flag="122" seq="560" ref="0" bb="32" group="92" />
                          </Parameter>
                          <Parameter id="YQlepLOHo02GvY74WM6c7A" name="Vf (neutral lipid)-WS" description="Fractional  cell volume content of neutral lipid used in the partition coefficient calculation method 'Schmitt'" icon="Parameter" persistable="0" isFixedValue="0" quantityType="Parameter" negativeValuesAllowed="1" isDefault="1" value="0.0483">
                            <Info min="0" max="1" flag="122" seq="560" ref="0" bb="32" group="95" />
                          </Parameter>
                          <Parameter id="I14dYltDR0G8_9s2c3E06w" name="Vf (neutral phospholipid, plasma)-WS" description="Fractional cell volume content of neutral phospholipid used in the partition coefficient calculation method 'Schmitt'" icon="Parameter" persistable="0" isFixedValue="0" quantityType="Parameter" negativeValuesAllowed="1" isDefault="1" value="0.0182">
                            <Info min="0" max="1" flag="122" seq="561" ref="0" bb="32" group="95" />
                          </Parameter>
                          <Parameter id="zZA4DfdefEiDCNUXuJmklQ" name="Vf (neutral phospholipid)-RR" description="Fractional cell volume content of neutral phospholipid used in the partition coefficient calculation method 'Rodgers and Rowland'" icon="Parameter" persistable="0" isFixedValue="0" quantityType="Parameter" negativeValuesAllowed="1" isDefault="1" value="0.0124">
                            <Info min="0" max="1" flag="122" seq="561" ref="0" bb="32" group="92" />
                          </Parameter>
                          <Parameter id="sKKRf1JZSUyiaDsqqk_7Vw" name="Vf (protein)-WS" description="Fractional tissue volume content of protein used in the partition coefficient calculation method 'Schmitt'" icon="Parameter" persistable="0" isFixedValue="0" quantityType="Parameter" negativeValuesAllowed="1" isDefault="1" value="0.15">
                            <Info min="0" max="1" flag="122" seq="562" ref="0" bb="32" group="95" />
                          </Parameter>
                          <Parameter id="ZHiRiZYPc0yEnAa3YDJgTQ" name="Vf (extracellular water)-RR" description="Fractional tissue volume content of extracellular water used in the partition coefficient calculation method 'Rodgers and Rowland'" icon="Parameter" persistable="0" isFixedValue="0" quantityType="Parameter" negativeValuesAllowed="1" isDefault="1" value="0.282">
                            <Info min="0" max="1" flag="122" seq="562" ref="0" bb="32" group="92" />
                          </Parameter>
                          <Parameter id="Nm5G154PbEiM9juK4yz7XQ" name="Vf (intracellular water)-RR" description="Fractional tissue volume content of intracellular water used in the partition coefficient calculation method 'Rodgers and Rowland'" icon="Parameter" persistable="0" isFixedValue="0" quantityType="Parameter" negativeValuesAllowed="1" isDefault="1" value="0.456">
                            <Info min="0" max="1" flag="122" seq="563" ref="0" bb="32" group="92" />
                          </Parameter>
                          <Parameter id="LzlKAH8ESEa7lKKvOT_QSA" name="Vf (water)-WS" description="Fractional tissue volume content of water used in the partition coefficient calculation method 'Schmitt'" icon="Parameter" persistable="0" isFixedValue="0" quantityType="Parameter" negativeValuesAllowed="1" isDefault="1" value="0.78">
                            <Info min="0" max="1" flag="122" seq="563" ref="0" bb="32" group="95" />
                          </Parameter>
                          <Parameter id="s2776yJr70OH54YuaQXm-A" name="Vf (acidic phospholipids)-WS" description="Fractional cell volume content of acidic phospholipids used in the partition coefficient calculation method 'Schmitt'" icon="Parameter" persistable="0" isFixedValue="0" quantityType="Parameter" negativeValuesAllowed="1" isDefault="1" value="0.0035">
                            <Info min="0" max="1" flag="122" seq="564" ref="0" bb="32" group="95" />
                          </Parameter>
                          <Parameter id="vlh6Yq3Us0CCb_XlGiKYfg" name="Acidic phospholipids [mg/g] - RR" description="Concentration of acidic phospholipids in tissue [mg/g] used in the partition coefficient calculation method 'Rodgers and Rowland'" icon="Parameter" persistable="0" isFixedValue="0" quantityType="Parameter" negativeValuesAllowed="1" isDefault="1" value="2.41">
                            <Info min="0" max="1000" flag="122" seq="564" ref="0" bb="32" group="92" />
                          </Parameter>
                          <Container id="psnLJXbSsEGZFEePGP8aaQ" name="Plasma" description="Plasma" icon="Plasma" mode="Physical" containerType="Compartment">
                            <Tags>
                              <Tag value="Mucosa" />
                              <Tag value="SmallIntestineSegment" />
                              <Tag value="UpperJejunum" />
                            </Tags>
                            <Children>
                              <Parameter id="rqU601NLn0WCLDsYjvF_vw" name="Volume of protein container" description="Volume of organ/compartment where the protein cocentration was measured" icon="Parameter" persistable="0" isFixedValue="0" dim="Volume" quantityType="Parameter" negativeValuesAllowed="1" formula="s-MTj7rdbEu07Zs8svzsmw" isDefault="1" displayUnit="l">
                                <Info min="0" flag="52" seq="1" ref="0" bb="2" group="117" />
                              </Parameter>
                              <Parameter id="xAp9WSdwLUmX5DCOlW-epg" name="Volume" description="Volume of organ or compartment" icon="Parameter" persistable="0" isFixedValue="0" dim="Volume" quantityType="Parameter" negativeValuesAllowed="1" formula="BnJc4yF9lUCcLcztWqxErw" isDefault="1" displayUnit="l">
                                <Info min="0" flag="62" seq="112" ref="0" bb="2" group="126" />
                              </Parameter>
                              <Container id="VUZaUqM2KUWOYgfO1oyGqw" name="MoleculeProperties" description="Molecule dependent properties" mode="Logical" containerType="Molecule">
                                <Children>
                                  <Parameter id="iw6PhXqeDE-EAClADJ8-tw" name="Ontogeny factor" description="Ontogeny factor" icon="Parameter" persistable="0" isFixedValue="0" quantityType="Parameter" negativeValuesAllowed="1" formula="YRqEWWPqN0udZPGAEH4GaA" isDefault="1">
                                    <Info min="0" flag="52" seq="1" ref="0" bb="2" group="142" />
                                  </Parameter>
                                  <Parameter id="mh74MN9BuE-_Stug44IhGA" name="Partition coefficient (water/container)" description="Partition coefficient Water / Container (will be mapped to concrete container in the simulation)" icon="Parameter" persistable="0" isFixedValue="0" quantityType="Parameter" negativeValuesAllowed="1" formula="6y9DkSLr-EWucesh0MD90g" isDefault="1">
                                    <Info min="0" flag="52" seq="1" ref="0" bb="2" group="67" />
                                  </Parameter>
                                  <Parameter id="PgqHPJm5ZU-hg-osJraPVg" name="t1/2" description="Half-life of drug release" icon="Parameter" persistable="0" isFixedValue="0" dim="Time" quantityType="Parameter" negativeValuesAllowed="1" formula="0Z5TlAT1N0m9q7B_peUdgw" isDefault="1" displayUnit="min">
                                    <Info min="0" flag="38" seq="1" ref="0" bb="2" group="91" />
                                  </Parameter>
                                </Children>
                              </Container>
                            </Children>
                          </Container>
                          <Container id="v5a9vrDjh0yB6vrWL-WX5w" name="BloodCells" description="Blood Cells" icon="BloodCells" mode="Physical" containerType="Compartment">
                            <Tags>
                              <Tag value="Mucosa" />
                              <Tag value="SmallIntestineSegment" />
                              <Tag value="UpperJejunum" />
                            </Tags>
                            <Children>
                              <Parameter id="sLC07u78M0SfIQxWMMKP4Q" name="Volume of protein container" description="Volume of organ/compartment where the protein cocentration was measured" icon="Parameter" persistable="0" isFixedValue="0" dim="Volume" quantityType="Parameter" negativeValuesAllowed="1" formula="s-MTj7rdbEu07Zs8svzsmw" isDefault="1" displayUnit="l">
                                <Info min="0" flag="52" seq="1" ref="0" bb="2" group="117" />
                              </Parameter>
                              <Parameter id="XwBsZdjuaU2NmnKHjrDj0A" name="Volume" description="Volume of organ or compartment" icon="Parameter" persistable="0" isFixedValue="0" dim="Volume" quantityType="Parameter" negativeValuesAllowed="1" formula="JPBKwk0QuUKZVuAUxUkQVA" isDefault="1" displayUnit="l">
                                <Info min="0" flag="62" seq="112" ref="0" bb="2" group="121" />
                              </Parameter>
                              <Container id="9m1ZwoO7A0WQ5B-dMqSGTw" name="MoleculeProperties" description="Molecule dependent properties" mode="Logical" containerType="Molecule">
                                <Children>
                                  <Parameter id="0Ar7PiclkkShj1olLz3S6g" name="Partition coefficient (water/container)" description="Partition coefficient Water / Container (will be mapped to concrete container in the simulation)" icon="Parameter" persistable="0" isFixedValue="0" quantityType="Parameter" negativeValuesAllowed="1" formula="N_ZX9J_f2k2SeYnF0dC1Gw" isDefault="1">
                                    <Info min="0" flag="52" seq="1" ref="0" bb="2" group="67" />
                                  </Parameter>
                                  <Parameter id="JmnjP3hX0E-nViaiVy6pog" name="Ontogeny factor" description="Ontogeny factor" icon="Parameter" persistable="0" isFixedValue="0" quantityType="Parameter" negativeValuesAllowed="1" formula="YRqEWWPqN0udZPGAEH4GaA" isDefault="1">
                                    <Info min="0" flag="52" seq="1" ref="0" bb="2" group="142" />
                                  </Parameter>
                                  <Parameter id="46bmNJmEx06V_t6OXUEOtg" name="t1/2" description="Half-life of drug release" icon="Parameter" persistable="0" isFixedValue="0" dim="Time" quantityType="Parameter" negativeValuesAllowed="1" formula="0Z5TlAT1N0m9q7B_peUdgw" isDefault="1" displayUnit="min">
                                    <Info min="0" flag="38" seq="1" ref="0" bb="2" group="91" />
                                  </Parameter>
                                </Children>
                              </Container>
                            </Children>
                          </Container>
                          <Container id="KLNaSXjbXUCgm0mnLgXbLA" name="Interstitial" description="Interstitial" icon="Interstitial" mode="Physical" containerType="Compartment">
                            <Tags>
                              <Tag value="Mucosa" />
                              <Tag value="SmallIntestineSegment" />
                              <Tag value="UpperJejunum" />
                            </Tags>
                            <Children>
                              <Parameter id="ko9f8c_YZkOD_H_dBVNTWg" name="Volume of protein container" description="Volume of organ/compartment where the protein cocentration was measured" icon="Parameter" persistable="0" isFixedValue="0" dim="Volume" quantityType="Parameter" negativeValuesAllowed="1" formula="s-MTj7rdbEu07Zs8svzsmw" isDefault="1" displayUnit="l">
                                <Info min="0" flag="52" seq="1" ref="0" bb="2" group="117" />
                              </Parameter>
                              <Parameter id="ABEHBEJ1hU2FD9_vRKQWvQ" name="Volume" description="Volume of organ or compartment" icon="Parameter" persistable="0" isFixedValue="0" dim="Volume" quantityType="Parameter" negativeValuesAllowed="1" formula="17I3cJZTxUOM9KpXXjUwmQ" isDefault="1" displayUnit="l">
                                <Info min="0" flag="62" seq="112" ref="0" bb="2" group="124" />
                              </Parameter>
                              <Parameter id="v_bOgkvFEEyYimQApQGFig" name="pH" description="pH" icon="Parameter" persistable="0" isFixedValue="0" quantityType="Parameter" negativeValuesAllowed="1" formula="K8kvC93knkCjisYSoOzw1w" isDefault="1">
                                <Info min="0" max="14" flag="122" seq="338" ref="0" bb="32" group="84" />
                              </Parameter>
                              <Container id="3sTXEbFgWUO0hXjr5P51fw" name="MoleculeProperties" description="Molecule dependent properties" mode="Logical" containerType="Molecule">
                                <Children>
                                  <Parameter id="H2uwOtT-3Ey6Q6Ql1G7Tew" name="Ontogeny factor" description="Ontogeny factor" icon="Parameter" persistable="0" isFixedValue="0" quantityType="Parameter" negativeValuesAllowed="1" formula="YRqEWWPqN0udZPGAEH4GaA" isDefault="1">
                                    <Info min="0" flag="52" seq="1" ref="0" bb="2" group="142" />
                                  </Parameter>
                                  <Parameter id="W2p_t2D_Zk-SOKB3sKwiLA" name="Partition coefficient (water/container)" description="Partition coefficient Water / Container (will be mapped to concrete container in the simulation)" icon="Parameter" persistable="0" isFixedValue="0" quantityType="Parameter" negativeValuesAllowed="1" formula="nyk0drHALkOzsX6u958ZQw" isDefault="1">
                                    <Info min="0" flag="52" seq="1" ref="0" bb="2" group="67" />
                                  </Parameter>
                                  <Parameter id="uLVUMFClEUmU0opmZ0iNlw" name="t1/2" description="Half-life of drug release" icon="Parameter" persistable="0" isFixedValue="0" dim="Time" quantityType="Parameter" negativeValuesAllowed="1" formula="0Z5TlAT1N0m9q7B_peUdgw" isDefault="1" displayUnit="min">
                                    <Info min="0" flag="38" seq="1" ref="0" bb="2" group="91" />
                                  </Parameter>
                                </Children>
                              </Container>
                            </Children>
                          </Container>
                          <Container id="4KCow0DgFUe-bDQCMN2L2w" name="Intracellular" description="Intracellular" icon="Intracellular" mode="Physical" containerType="Compartment">
                            <Tags>
                              <Tag value="IntestinalSecretionSource" />
                              <Tag value="Mucosa" />
                              <Tag value="SmallIntestineSegment" />
                              <Tag value="UpperJejunum" />
                            </Tags>
                            <Children>
                              <Parameter id="WmXG0KpQoEiJQZ7Axlu2Jg" name="Volume of protein container" description="Volume of organ/compartment where the protein cocentration was measured" icon="Parameter" persistable="0" isFixedValue="0" dim="Volume" quantityType="Parameter" negativeValuesAllowed="1" formula="JyGaNAabf0O6LClRE4iNnA" isDefault="1" displayUnit="l">
                                <Info min="0" flag="52" seq="1" ref="0" bb="2" group="117" />
                              </Parameter>
                              <Parameter id="Wb5i3HOifEy2hF4ZonJbDA" name="Volume" description="Volume of organ or compartment" icon="Parameter" persistable="0" isFixedValue="0" dim="Volume" quantityType="Parameter" negativeValuesAllowed="1" formula="J0lp2Mtuj0yJacZQLNr8nw" isDefault="1" displayUnit="l">
                                <Info min="0" flag="62" seq="112" ref="0" bb="2" group="125" />
                              </Parameter>
                              <Parameter id="f0RLfzyNsEegTifE5GvyWQ" name="pH" description="pH" icon="Parameter" persistable="0" isFixedValue="0" quantityType="Parameter" negativeValuesAllowed="1" isDefault="1" value="7.3">
                                <Info min="0" max="14" flag="122" seq="338" ref="0" bb="32" group="83" />
                              </Parameter>
                              <Container id="WHfsX1YhtEyxKLJQ9IhDIA" name="MoleculeProperties" description="Molecule dependent properties" mode="Logical" containerType="Molecule">
                                <Children>
                                  <Parameter id="p9ADpZ1u1063kZ6jXlo1pQ" name="Ontogeny factor" description="Ontogeny factor" icon="Parameter" persistable="0" isFixedValue="0" quantityType="Parameter" negativeValuesAllowed="1" formula="YRqEWWPqN0udZPGAEH4GaA" isDefault="1">
                                    <Info min="0" flag="52" seq="1" ref="0" bb="2" group="142" />
                                  </Parameter>
                                  <Parameter id="a0r49YmaY0uQVWNslyBThQ" name="Partition coefficient (water/container)" description="Partition coefficient Water / Container (will be mapped to concrete container in the simulation)" icon="Parameter" persistable="0" isFixedValue="0" quantityType="Parameter" negativeValuesAllowed="1" formula="HGj3BgiXA0iJ7X9w7TR6bw" isDefault="1">
                                    <Info min="0" flag="52" seq="1" ref="0" bb="2" group="67" />
                                  </Parameter>
                                  <Parameter id="EOlz4Fbvn0GaFvNioIwihg" name="t1/2" description="Half-life of drug release" icon="Parameter" persistable="0" isFixedValue="0" dim="Time" quantityType="Parameter" negativeValuesAllowed="1" formula="0Z5TlAT1N0m9q7B_peUdgw" isDefault="1" displayUnit="min">
                                    <Info min="0" flag="38" seq="1" ref="0" bb="2" group="91" />
                                  </Parameter>
                                </Children>
                              </Container>
                            </Children>
                          </Container>
                          <Container id="ngV4uGdw4UeeFsEz18vJNA" name="MoleculeProperties" description="Molecule dependent properties" mode="Logical" containerType="Molecule" />
                        </Children>
                      </Container>
                      <Container id="LVvH-L0zL0OrXP9VHaj4Xg" name="LowerJejunum" description="Lower Jejunum" icon="LowerJejunum" mode="Logical" containerType="Compartment">
                        <Children>
                          <Parameter id="4z74BKg8X06yHOaUdZWC-Q" name="Weight (tissue)" description="Weight of organ or compartment" icon="Parameter" persistable="0" isFixedValue="0" dim="Mass" quantityType="Parameter" negativeValuesAllowed="1" formula="fiB7ms-dikyxLDSPGSJW4Q" isDefault="1" displayUnit="kg">
                            <Info min="0" flag="54" seq="1" ref="0" bb="32" group="136" />
                          </Parameter>
                          <Parameter id="TxLUaMUMJEeHbJF1rq8gJg" name="Volume" description="Volume of organ or compartment" icon="Parameter" persistable="0" isFixedValue="0" dim="Volume" quantityType="Parameter" negativeValuesAllowed="1" formula="tM9DPK8hsE2ZjbmtI3Y2GQ" isDefault="1" displayUnit="l">
                            <Info min="0" flag="122" seq="22" ref="0" bb="32" group="65" />
                          </Parameter>
                          <Parameter id="EusuOeLmHk-BrjZG6axD0Q" name="Lymph flow rate" description="Lymph flow rate" icon="Parameter" persistable="0" isFixedValue="0" dim="Flow" quantityType="Parameter" negativeValuesAllowed="1" formula="l1bRthxCR0-TJHfQN8q_mw" isDefault="1" displayUnit="l/min">
                            <Info min="0" flag="122" seq="113" ref="0" bb="32" group="58" />
                          </Parameter>
                          <Parameter id="A6uQTogkyUSDKsKep6wb0w" name="Volume (endothelium)" description="Volume of  vascular endothelium" icon="Parameter" persistable="0" isFixedValue="0" dim="Volume" quantityType="Parameter" negativeValuesAllowed="1" formula="-dm2ia48PUyoHwav9wkHRg" isDefault="1" displayUnit="l">
                            <Info min="0" flag="62" seq="113" ref="0" bb="32" group="127" />
                          </Parameter>
                          <Parameter id="S3q-l1uNDkSpLiD3voNQMQ" name="Fluid recirculation flow rate" description="Fluid recirculation flow rate between plasma and interstitial space" icon="Parameter" persistable="0" isFixedValue="0" dim="Flow" quantityType="Parameter" negativeValuesAllowed="1" formula="QsO-hkf0SU6jp--mallr6g" isDefault="1" displayUnit="l/min">
                            <Info min="0" flag="122" seq="113" ref="0" bb="32" group="27" />
                          </Parameter>
                          <Parameter id="-fe71n8FTUGpD0atYOld9Q" name="Blood flow rate" description="Organ blood flow rate" icon="Parameter" persistable="0" isFixedValue="0" dim="Flow" quantityType="Parameter" negativeValuesAllowed="1" formula="iITJyTZ_Hk2kyQ7TM2O7BQ" isDefault="1" displayUnit="l/min">
                            <Info min="0" flag="122" seq="302" ref="0" bb="32" group="5" />
                          </Parameter>
                          <Parameter id="Y__HHNzgkkC2TUFqFVlDhQ" name="Fraction intracellular" description="Fraction of intracellular space of the organ" icon="Parameter" persistable="0" isFixedValue="0" quantityType="Parameter" negativeValuesAllowed="1" formula="Za4iaieOZ0igAur606QcDg" isDefault="1">
                            <Info min="0" max="1" flag="62" seq="340" ref="0" bb="32" group="64" />
                          </Parameter>
                          <Parameter id="o-2-3Ore2UCRKR-Qoe5IPA" name="Density (tissue)" description="Density of tissue" icon="Parameter" persistable="0" isFixedValue="0" dim="Density" quantityType="Parameter" negativeValuesAllowed="1" isDefault="1" value="1" displayUnit="g/cm³">
                            <Info min="0" flag="38" seq="1" ref="0" bb="32" group="21" />
                          </Parameter>
                          <Parameter id="RTd3yu72tUGg_sEW9ALeVQ" name="Fraction of regional blood flow rate" description="Regional blood flow fraction supplying the mucosal tissue of the segment" icon="Parameter" persistable="0" isFixedValue="0" quantityType="Parameter" negativeValuesAllowed="1" isDefault="1" value="0.219">
                            <Info min="0" flag="54" seq="1" ref="0" bb="32" group="39" />
                          </Parameter>
                          <Parameter id="ZG1HRE1gi0CZGu7jg9oS6Q" name="Fraction mucosa" description="Mucosal fraction of regional intestinal tissue mass" icon="Parameter" persistable="0" isFixedValue="0" quantityType="Parameter" negativeValuesAllowed="1" isDefault="1" value="0.26">
                            <Info min="0" max="1" flag="58" seq="1" ref="0" bb="32" group="40" />
                          </Parameter>
                          <Parameter id="-SPDtownEEq7DJ7ApDc6mA" name="Fraction of blood for sampling" description="fraction of blood for sampling observer" icon="Parameter" persistable="0" isFixedValue="0" quantityType="Parameter" negativeValuesAllowed="1" isDefault="1" value="1">
                            <Info min="0" max="1" flag="54" seq="1" ref="0" bb="32" group="94" />
                          </Parameter>
                          <Parameter id="0g_vMCKKskWRCaJ1lU52QA" name="Radius (small pores)" description="Small endothelial pores radius" icon="Parameter" persistable="0" isFixedValue="0" dim="Length" quantityType="Parameter" negativeValuesAllowed="1" isDefault="1" value="4.5E-08" displayUnit="µm">
                            <Info min="0" flag="122" seq="113" ref="0" bb="32" group="99" />
                          </Parameter>
                          <Parameter id="c2ziQIvk5kyO7UQyrDw5tg" name="Radius (large pores)" description="Large endothelial pores radius" icon="Parameter" persistable="0" isFixedValue="0" dim="Length" quantityType="Parameter" negativeValuesAllowed="1" isDefault="1" value="2.5E-07" displayUnit="µm">
                            <Info min="0" flag="122" seq="113" ref="0" bb="32" group="55" />
                          </Parameter>
                          <Parameter id="_FFZlE40GUGeMdlwPcfFfQ" name="Flow fraction via large pores" description="Fraction of fluid flow via large endothelial pores" icon="Parameter" persistable="0" isFixedValue="0" quantityType="Parameter" negativeValuesAllowed="1" isDefault="1" value="0.05">
                            <Info min="0" max="1" flag="122" seq="113" ref="0" bb="32" group="114" />
                          </Parameter>
                          <Parameter id="tZx4czP7402NTO7hAQwjlQ" name="Hydraulic conductivity" description="Hydraulic conductivity of vascular endothelium" icon="Parameter" persistable="0" isFixedValue="0" dim="Hydraulic conductivity" quantityType="Parameter" negativeValuesAllowed="1" isDefault="1" value="1.53888888888889E-10" displayUnit="ml/min/N">
                            <Info min="0" flag="122" seq="113" ref="0" bb="32" group="115" />
                          </Parameter>
                          <Parameter id="XU5B1uernU-G0CR89wJTQA" name="Vf (lipid)" description="Fractional tissue volume content of lipid used in the partition coefficient calculation method 'PK-Sim Standard'" icon="Parameter" persistable="0" isFixedValue="0" quantityType="Parameter" negativeValuesAllowed="1" isDefault="1" value="0.06">
                            <Info min="0" max="1" flag="122" seq="339" ref="0" bb="32" group="85" />
                          </Parameter>
                          <Parameter id="KbondAKiCkyfuwhA-HOMXQ" name="Vf (neutral lipid)-PT" description="Fractional cell volume content of neutral lipid used in the partition coefficient calculation method 'Poulin and Theil'" icon="Parameter" persistable="0" isFixedValue="0" quantityType="Parameter" negativeValuesAllowed="1" isDefault="1" value="0.0487">
                            <Info min="0" max="1" flag="122" seq="339" ref="0" bb="32" group="86" />
                          </Parameter>
                          <Parameter id="Sta2FR7waUqA4WmmXrIH1w" name="Fraction vascular" description="Fraction of vascular space of the organ" icon="Parameter" persistable="0" isFixedValue="0" quantityType="Parameter" negativeValuesAllowed="1" isDefault="1" value="0.13">
                            <Info min="0" max="1" flag="62" seq="339" ref="0" bb="32" group="64" />
                          </Parameter>
                          <Parameter id="JJ329X0etkan92nMYDmoiw" name="Vf (protein)" description="Fractional tissue volume content of protein used in the partition coefficient calculation method 'PK-Sim Standard'" icon="Parameter" persistable="0" isFixedValue="0" quantityType="Parameter" negativeValuesAllowed="1" isDefault="1" value="0.08">
                            <Info min="0" max="1" flag="122" seq="340" ref="0" bb="32" group="85" />
                          </Parameter>
                          <Parameter id="uiCa36t39ku-ewm-qvRUJw" name="Vf (phospholipid)-PT" description="Fractional tissue volume content of phospholipid used in the partition coefficient calculation method 'Poulin and Theil'" icon="Parameter" persistable="0" isFixedValue="0" quantityType="Parameter" negativeValuesAllowed="1" isDefault="1" value="0.0163">
                            <Info min="0" max="1" flag="122" seq="340" ref="0" bb="32" group="86" />
                          </Parameter>
                          <Parameter id="84XNwZpDH0W9KzYpeTFi-Q" name="Albumin ratio (tissue/plasma)" description="Ratio of albumin concentration found in tissue vs. plasma" icon="Parameter" persistable="0" isFixedValue="0" quantityType="Parameter" negativeValuesAllowed="1" isDefault="1" value="0.158">
                            <Info min="0" max="1" flag="122" seq="341" ref="0" bb="32" group="111" />
                          </Parameter>
                          <Parameter id="4gZUqNay0EC2ahbCDvmhqQ" name="Albumin ratio (tissue/plasma)-PT" description="Ratio of albumin concentration found in tissue vs. plasma used in the partition coefficient calculation method 'Poulin and Theil'" icon="Parameter" persistable="0" isFixedValue="0" quantityType="Parameter" negativeValuesAllowed="1" isDefault="1" value="0.5">
                            <Info min="0" max="1" flag="122" seq="341" ref="0" bb="32" group="112" />
                          </Parameter>
                          <Parameter id="r-HV6yQo8kGytlaZNyfCpQ" name="Vf (water)-PT" description="Fractional tissue volume content of water used in the partition coefficient calculation method 'Poulin and Theil'" icon="Parameter" persistable="0" isFixedValue="0" quantityType="Parameter" negativeValuesAllowed="1" isDefault="1" value="0.718">
                            <Info min="0" max="1" flag="122" seq="341" ref="0" bb="32" group="86" />
                          </Parameter>
                          <Parameter id="pWNxuNp6-UOv9hxY89vp-Q" name="Vf (water)" description="Fractional tissue volume content of water used in the partition coefficient calculation method 'PK-Sim Standard'" icon="Parameter" persistable="0" isFixedValue="0" quantityType="Parameter" negativeValuesAllowed="1" isDefault="1" value="0.8">
                            <Info min="0" max="1" flag="122" seq="341" ref="0" bb="32" group="85" />
                          </Parameter>
                          <Parameter id="3PGtxA1y4Ui96J5kCHX_pw" name="Lipoprotein ratio (tissue/plasma)" description="Ratio of lipoprotein concentration found in tissue vs. plasma" icon="Parameter" persistable="0" isFixedValue="0" quantityType="Parameter" negativeValuesAllowed="1" isDefault="1" value="0.141">
                            <Info min="0" max="1" flag="122" seq="341" ref="0" bb="32" group="113" />
                          </Parameter>
                          <Parameter id="VllfYOMgPUmUgHK51xoDAw" name="Fraction interstitial" description="Fraction of interstitial space of the organ" icon="Parameter" persistable="0" isFixedValue="0" quantityType="Parameter" negativeValuesAllowed="1" isDefault="1" value="0.32">
                            <Info min="0" max="1" flag="62" seq="341" ref="0" bb="32" group="64" />
                          </Parameter>
                          <Parameter id="V4mTCB8L-UObBuMmpL7WHA" name="Vf (neutral lipid)-RR" description="Fractional cell volume content of neutral lipid used in the partition coefficient calculation method 'Rodgers and Rowland'" icon="Parameter" persistable="0" isFixedValue="0" quantityType="Parameter" negativeValuesAllowed="1" isDefault="1" value="0.0375">
                            <Info min="0" max="1" flag="122" seq="565" ref="0" bb="32" group="92" />
                          </Parameter>
                          <Parameter id="ERVAhcEtpU-UyeEojF74wA" name="Vf (neutral lipid)-WS" description="Fractional  cell volume content of neutral lipid used in the partition coefficient calculation method 'Schmitt'" icon="Parameter" persistable="0" isFixedValue="0" quantityType="Parameter" negativeValuesAllowed="1" isDefault="1" value="0.0483">
                            <Info min="0" max="1" flag="122" seq="565" ref="0" bb="32" group="95" />
                          </Parameter>
                          <Parameter id="tZivNc51OUeI4iKj79ruBw" name="Vf (neutral phospholipid, plasma)-WS" description="Fractional cell volume content of neutral phospholipid used in the partition coefficient calculation method 'Schmitt'" icon="Parameter" persistable="0" isFixedValue="0" quantityType="Parameter" negativeValuesAllowed="1" isDefault="1" value="0.0182">
                            <Info min="0" max="1" flag="122" seq="566" ref="0" bb="32" group="95" />
                          </Parameter>
                          <Parameter id="YWB7p9Fxv0ag6qiBojGFfA" name="Vf (neutral phospholipid)-RR" description="Fractional cell volume content of neutral phospholipid used in the partition coefficient calculation method 'Rodgers and Rowland'" icon="Parameter" persistable="0" isFixedValue="0" quantityType="Parameter" negativeValuesAllowed="1" isDefault="1" value="0.0124">
                            <Info min="0" max="1" flag="122" seq="566" ref="0" bb="32" group="92" />
                          </Parameter>
                          <Parameter id="LMcid7yJ_EC1zEJGsYsBxQ" name="Vf (protein)-WS" description="Fractional tissue volume content of protein used in the partition coefficient calculation method 'Schmitt'" icon="Parameter" persistable="0" isFixedValue="0" quantityType="Parameter" negativeValuesAllowed="1" isDefault="1" value="0.15">
                            <Info min="0" max="1" flag="122" seq="567" ref="0" bb="32" group="95" />
                          </Parameter>
                          <Parameter id="JMgX0j7N3EWZJsgJAkfANg" name="Vf (extracellular water)-RR" description="Fractional tissue volume content of extracellular water used in the partition coefficient calculation method 'Rodgers and Rowland'" icon="Parameter" persistable="0" isFixedValue="0" quantityType="Parameter" negativeValuesAllowed="1" isDefault="1" value="0.282">
                            <Info min="0" max="1" flag="122" seq="567" ref="0" bb="32" group="92" />
                          </Parameter>
                          <Parameter id="y3jIwpIK40meq2MJP3ztMA" name="Vf (intracellular water)-RR" description="Fractional tissue volume content of intracellular water used in the partition coefficient calculation method 'Rodgers and Rowland'" icon="Parameter" persistable="0" isFixedValue="0" quantityType="Parameter" negativeValuesAllowed="1" isDefault="1" value="0.456">
                            <Info min="0" max="1" flag="122" seq="568" ref="0" bb="32" group="92" />
                          </Parameter>
                          <Parameter id="IzIcCMwyXUCt1X4iEa-EQg" name="Vf (water)-WS" description="Fractional tissue volume content of water used in the partition coefficient calculation method 'Schmitt'" icon="Parameter" persistable="0" isFixedValue="0" quantityType="Parameter" negativeValuesAllowed="1" isDefault="1" value="0.78">
                            <Info min="0" max="1" flag="122" seq="568" ref="0" bb="32" group="95" />
                          </Parameter>
                          <Parameter id="_MWQKC9SCE-tMaZrax4iYQ" name="Acidic phospholipids [mg/g] - RR" description="Concentration of acidic phospholipids in tissue [mg/g] used in the partition coefficient calculation method 'Rodgers and Rowland'" icon="Parameter" persistable="0" isFixedValue="0" quantityType="Parameter" negativeValuesAllowed="1" isDefault="1" value="2.41">
                            <Info min="0" max="1000" flag="122" seq="569" ref="0" bb="32" group="92" />
                          </Parameter>
                          <Parameter id="mlPBbkbdaUqz8rn1DApN3A" name="Vf (acidic phospholipids)-WS" description="Fractional cell volume content of acidic phospholipids used in the partition coefficient calculation method 'Schmitt'" icon="Parameter" persistable="0" isFixedValue="0" quantityType="Parameter" negativeValuesAllowed="1" isDefault="1" value="0.0035">
                            <Info min="0" max="1" flag="122" seq="569" ref="0" bb="32" group="95" />
                          </Parameter>
                          <Container id="AzcJozXRQUGx6PC7i7Lu_Q" name="Plasma" description="Plasma" icon="Plasma" mode="Physical" containerType="Compartment">
                            <Tags>
                              <Tag value="LowerJejunum" />
                              <Tag value="Mucosa" />
                              <Tag value="SmallIntestineSegment" />
                            </Tags>
                            <Children>
                              <Parameter id="78A0ciPub0WJt0lf11sLiA" name="Volume of protein container" description="Volume of organ/compartment where the protein cocentration was measured" icon="Parameter" persistable="0" isFixedValue="0" dim="Volume" quantityType="Parameter" negativeValuesAllowed="1" formula="s-MTj7rdbEu07Zs8svzsmw" isDefault="1" displayUnit="l">
                                <Info min="0" flag="52" seq="1" ref="0" bb="2" group="117" />
                              </Parameter>
                              <Parameter id="Rgae_6Uw9kaFBI26a2QEjQ" name="Volume" description="Volume of organ or compartment" icon="Parameter" persistable="0" isFixedValue="0" dim="Volume" quantityType="Parameter" negativeValuesAllowed="1" formula="BnJc4yF9lUCcLcztWqxErw" isDefault="1" displayUnit="l">
                                <Info min="0" flag="62" seq="113" ref="0" bb="2" group="126" />
                              </Parameter>
                              <Container id="0T0F-04b3k24KbBQ9wIROg" name="MoleculeProperties" description="Molecule dependent properties" mode="Logical" containerType="Molecule">
                                <Children>
                                  <Parameter id="06JOlXSzkkOjNtWH7UPKdQ" name="Ontogeny factor" description="Ontogeny factor" icon="Parameter" persistable="0" isFixedValue="0" quantityType="Parameter" negativeValuesAllowed="1" formula="YRqEWWPqN0udZPGAEH4GaA" isDefault="1">
                                    <Info min="0" flag="52" seq="1" ref="0" bb="2" group="142" />
                                  </Parameter>
                                  <Parameter id="BTzKD4vnpkSWyzbwcDhFZA" name="Partition coefficient (water/container)" description="Partition coefficient Water / Container (will be mapped to concrete container in the simulation)" icon="Parameter" persistable="0" isFixedValue="0" quantityType="Parameter" negativeValuesAllowed="1" formula="6y9DkSLr-EWucesh0MD90g" isDefault="1">
                                    <Info min="0" flag="52" seq="1" ref="0" bb="2" group="67" />
                                  </Parameter>
                                  <Parameter id="QAcAkUPEckqKMYgHpYI-qw" name="t1/2" description="Half-life of drug release" icon="Parameter" persistable="0" isFixedValue="0" dim="Time" quantityType="Parameter" negativeValuesAllowed="1" formula="0Z5TlAT1N0m9q7B_peUdgw" isDefault="1" displayUnit="min">
                                    <Info min="0" flag="38" seq="1" ref="0" bb="2" group="91" />
                                  </Parameter>
                                </Children>
                              </Container>
                            </Children>
                          </Container>
                          <Container id="el70us8pWEqPIg8-doXMwQ" name="BloodCells" description="Blood Cells" icon="BloodCells" mode="Physical" containerType="Compartment">
                            <Tags>
                              <Tag value="LowerJejunum" />
                              <Tag value="Mucosa" />
                              <Tag value="SmallIntestineSegment" />
                            </Tags>
                            <Children>
                              <Parameter id="BWcBnxUBek2vETxHzuq3hg" name="Volume of protein container" description="Volume of organ/compartment where the protein cocentration was measured" icon="Parameter" persistable="0" isFixedValue="0" dim="Volume" quantityType="Parameter" negativeValuesAllowed="1" formula="s-MTj7rdbEu07Zs8svzsmw" isDefault="1" displayUnit="l">
                                <Info min="0" flag="52" seq="1" ref="0" bb="2" group="117" />
                              </Parameter>
                              <Parameter id="HLcVIu_FNUqe_tqCwQiMCQ" name="Volume" description="Volume of organ or compartment" icon="Parameter" persistable="0" isFixedValue="0" dim="Volume" quantityType="Parameter" negativeValuesAllowed="1" formula="JPBKwk0QuUKZVuAUxUkQVA" isDefault="1" displayUnit="l">
                                <Info min="0" flag="62" seq="113" ref="0" bb="2" group="121" />
                              </Parameter>
                              <Container id="-qtkNORq-0eSZpMwrLCgCQ" name="MoleculeProperties" description="Molecule dependent properties" mode="Logical" containerType="Molecule">
                                <Children>
                                  <Parameter id="2k8RYcVD0USRX25zqhnSrA" name="t1/2" description="Half-life of drug release" icon="Parameter" persistable="0" isFixedValue="0" dim="Time" quantityType="Parameter" negativeValuesAllowed="1" formula="0Z5TlAT1N0m9q7B_peUdgw" isDefault="1" displayUnit="min">
                                    <Info min="0" flag="38" seq="1" ref="0" bb="2" group="91" />
                                  </Parameter>
                                  <Parameter id="hcTr65LIX0qa1sL7O2Z-jg" name="Ontogeny factor" description="Ontogeny factor" icon="Parameter" persistable="0" isFixedValue="0" quantityType="Parameter" negativeValuesAllowed="1" formula="YRqEWWPqN0udZPGAEH4GaA" isDefault="1">
                                    <Info min="0" flag="52" seq="1" ref="0" bb="2" group="142" />
                                  </Parameter>
                                  <Parameter id="VQZ24T9Nc063cQ6hD7J0ow" name="Partition coefficient (water/container)" description="Partition coefficient Water / Container (will be mapped to concrete container in the simulation)" icon="Parameter" persistable="0" isFixedValue="0" quantityType="Parameter" negativeValuesAllowed="1" formula="N_ZX9J_f2k2SeYnF0dC1Gw" isDefault="1">
                                    <Info min="0" flag="52" seq="1" ref="0" bb="2" group="67" />
                                  </Parameter>
                                </Children>
                              </Container>
                            </Children>
                          </Container>
                          <Container id="MVtwzvzxc0ScoeKk_oYZcQ" name="Interstitial" description="Interstitial" icon="Interstitial" mode="Physical" containerType="Compartment">
                            <Tags>
                              <Tag value="LowerJejunum" />
                              <Tag value="Mucosa" />
                              <Tag value="SmallIntestineSegment" />
                            </Tags>
                            <Children>
                              <Parameter id="3jEdCUqiqkK9JPvYtO7nYg" name="Volume of protein container" description="Volume of organ/compartment where the protein cocentration was measured" icon="Parameter" persistable="0" isFixedValue="0" dim="Volume" quantityType="Parameter" negativeValuesAllowed="1" formula="s-MTj7rdbEu07Zs8svzsmw" isDefault="1" displayUnit="l">
                                <Info min="0" flag="52" seq="1" ref="0" bb="2" group="117" />
                              </Parameter>
                              <Parameter id="nyfm7gZfOkeusbpVk3cKgA" name="Volume" description="Volume of organ or compartment" icon="Parameter" persistable="0" isFixedValue="0" dim="Volume" quantityType="Parameter" negativeValuesAllowed="1" formula="17I3cJZTxUOM9KpXXjUwmQ" isDefault="1" displayUnit="l">
                                <Info min="0" flag="62" seq="113" ref="0" bb="2" group="124" />
                              </Parameter>
                              <Parameter id="ccESEtWZp0at5YFQ8t3eHw" name="pH" description="pH" icon="Parameter" persistable="0" isFixedValue="0" quantityType="Parameter" negativeValuesAllowed="1" formula="K8kvC93knkCjisYSoOzw1w" isDefault="1">
                                <Info min="0" max="14" flag="122" seq="341" ref="0" bb="32" group="84" />
                              </Parameter>
                              <Container id="l6HwTwZtlESY_UOEpavemQ" name="MoleculeProperties" description="Molecule dependent properties" mode="Logical" containerType="Molecule">
                                <Children>
                                  <Parameter id="sZgM1TVxT0Cu7btftpaNug" name="Ontogeny factor" description="Ontogeny factor" icon="Parameter" persistable="0" isFixedValue="0" quantityType="Parameter" negativeValuesAllowed="1" formula="YRqEWWPqN0udZPGAEH4GaA" isDefault="1">
                                    <Info min="0" flag="52" seq="1" ref="0" bb="2" group="142" />
                                  </Parameter>
                                  <Parameter id="2Z0nsxrCaU-Kr4tFJE5KBA" name="Partition coefficient (water/container)" description="Partition coefficient Water / Container (will be mapped to concrete container in the simulation)" icon="Parameter" persistable="0" isFixedValue="0" quantityType="Parameter" negativeValuesAllowed="1" formula="DuQ8MrkqcEOlPM-n5f4stw" isDefault="1">
                                    <Info min="0" flag="52" seq="1" ref="0" bb="2" group="67" />
                                  </Parameter>
                                  <Parameter id="STvAmpXYzEmDbaWB0JE8jQ" name="t1/2" description="Half-life of drug release" icon="Parameter" persistable="0" isFixedValue="0" dim="Time" quantityType="Parameter" negativeValuesAllowed="1" formula="0Z5TlAT1N0m9q7B_peUdgw" isDefault="1" displayUnit="min">
                                    <Info min="0" flag="38" seq="1" ref="0" bb="2" group="91" />
                                  </Parameter>
                                </Children>
                              </Container>
                            </Children>
                          </Container>
                          <Container id="D4c0wpGBAUK63GihhEhVlg" name="Intracellular" description="Intracellular" icon="Intracellular" mode="Physical" containerType="Compartment">
                            <Tags>
                              <Tag value="IntestinalSecretionSource" />
                              <Tag value="LowerJejunum" />
                              <Tag value="Mucosa" />
                              <Tag value="SmallIntestineSegment" />
                            </Tags>
                            <Children>
                              <Parameter id="S5qJ6gt9JEacOxAC_O70SA" name="Volume of protein container" description="Volume of organ/compartment where the protein cocentration was measured" icon="Parameter" persistable="0" isFixedValue="0" dim="Volume" quantityType="Parameter" negativeValuesAllowed="1" formula="JyGaNAabf0O6LClRE4iNnA" isDefault="1" displayUnit="l">
                                <Info min="0" flag="52" seq="1" ref="0" bb="2" group="117" />
                              </Parameter>
                              <Parameter id="VCORa0iJnEaF-4V4-8Dd_Q" name="Volume" description="Volume of organ or compartment" icon="Parameter" persistable="0" isFixedValue="0" dim="Volume" quantityType="Parameter" negativeValuesAllowed="1" formula="J0lp2Mtuj0yJacZQLNr8nw" isDefault="1" displayUnit="l">
                                <Info min="0" flag="62" seq="113" ref="0" bb="2" group="125" />
                              </Parameter>
                              <Parameter id="dAVsrZM39kS_94VdGE-WKw" name="pH" description="pH" icon="Parameter" persistable="0" isFixedValue="0" quantityType="Parameter" negativeValuesAllowed="1" isDefault="1" value="7.3">
                                <Info min="0" max="14" flag="122" seq="341" ref="0" bb="32" group="83" />
                              </Parameter>
                              <Container id="Je4AXpynbU6dXMLgvCxsxg" name="MoleculeProperties" description="Molecule dependent properties" mode="Logical" containerType="Molecule">
                                <Children>
                                  <Parameter id="kRrjwGpGe0aszczceAbwTA" name="Ontogeny factor" description="Ontogeny factor" icon="Parameter" persistable="0" isFixedValue="0" quantityType="Parameter" negativeValuesAllowed="1" formula="YRqEWWPqN0udZPGAEH4GaA" isDefault="1">
                                    <Info min="0" flag="52" seq="1" ref="0" bb="2" group="142" />
                                  </Parameter>
                                  <Parameter id="dHDZ3psCSkaTEY93GZRy8A" name="Partition coefficient (water/container)" description="Partition coefficient Water / Container (will be mapped to concrete container in the simulation)" icon="Parameter" persistable="0" isFixedValue="0" quantityType="Parameter" negativeValuesAllowed="1" formula="JiSD9vq6_E6mk0aOiLw27Q" isDefault="1">
                                    <Info min="0" flag="52" seq="1" ref="0" bb="2" group="67" />
                                  </Parameter>
                                  <Parameter id="LCwkQcYmDkqNzYZ1RC2wjg" name="t1/2" description="Half-life of drug release" icon="Parameter" persistable="0" isFixedValue="0" dim="Time" quantityType="Parameter" negativeValuesAllowed="1" formula="0Z5TlAT1N0m9q7B_peUdgw" isDefault="1" displayUnit="min">
                                    <Info min="0" flag="38" seq="1" ref="0" bb="2" group="91" />
                                  </Parameter>
                                </Children>
                              </Container>
                            </Children>
                          </Container>
                          <Container id="n0QrhL9oK0aLiFru2oRpqQ" name="MoleculeProperties" description="Molecule dependent properties" mode="Logical" containerType="Molecule" />
                        </Children>
                      </Container>
                      <Container id="0Ek1ugoQo0qn4dO-LcKIgg" name="UpperIleum" description="Upper Ileum" icon="UpperIleum" mode="Logical" containerType="Compartment">
                        <Children>
                          <Parameter id="qgGSARv6NU6l8xOhAEK4hQ" name="Weight (tissue)" description="Weight of organ or compartment" icon="Parameter" persistable="0" isFixedValue="0" dim="Mass" quantityType="Parameter" negativeValuesAllowed="1" formula="fiB7ms-dikyxLDSPGSJW4Q" isDefault="1" displayUnit="kg">
                            <Info min="0" flag="54" seq="1" ref="0" bb="32" group="136" />
                          </Parameter>
                          <Parameter id="pd1FvN9S-kCI0YFkXmcQgA" name="Volume" description="Volume of organ or compartment" icon="Parameter" persistable="0" isFixedValue="0" dim="Volume" quantityType="Parameter" negativeValuesAllowed="1" formula="eIF0ZQKtf0Kv9geNGiFReQ" isDefault="1" displayUnit="l">
                            <Info min="0" flag="122" seq="23" ref="0" bb="32" group="65" />
                          </Parameter>
                          <Parameter id="cNut8jX6WU2jXbN5gRwWMA" name="Fluid recirculation flow rate" description="Fluid recirculation flow rate between plasma and interstitial space" icon="Parameter" persistable="0" isFixedValue="0" dim="Flow" quantityType="Parameter" negativeValuesAllowed="1" formula="QsO-hkf0SU6jp--mallr6g" isDefault="1" displayUnit="l/min">
                            <Info min="0" flag="122" seq="114" ref="0" bb="32" group="27" />
                          </Parameter>
                          <Parameter id="MH4XuPHTpEKHGqRWkiXAXg" name="Volume (endothelium)" description="Volume of  vascular endothelium" icon="Parameter" persistable="0" isFixedValue="0" dim="Volume" quantityType="Parameter" negativeValuesAllowed="1" formula="-MVbl6lUIUKjYP0sRdABGQ" isDefault="1" displayUnit="l">
                            <Info min="0" flag="62" seq="114" ref="0" bb="32" group="127" />
                          </Parameter>
                          <Parameter id="TQQxYuthAkSp--yM4OBFrg" name="Lymph flow rate" description="Lymph flow rate" icon="Parameter" persistable="0" isFixedValue="0" dim="Flow" quantityType="Parameter" negativeValuesAllowed="1" formula="l1bRthxCR0-TJHfQN8q_mw" isDefault="1" displayUnit="l/min">
                            <Info min="0" flag="122" seq="114" ref="0" bb="32" group="58" />
                          </Parameter>
                          <Parameter id="30h0MkDP20yox3xypRvAJw" name="Blood flow rate" description="Organ blood flow rate" icon="Parameter" persistable="0" isFixedValue="0" dim="Flow" quantityType="Parameter" negativeValuesAllowed="1" formula="iITJyTZ_Hk2kyQ7TM2O7BQ" isDefault="1" displayUnit="l/min">
                            <Info min="0" flag="122" seq="303" ref="0" bb="32" group="5" />
                          </Parameter>
                          <Parameter id="XfEmiumVQUutXP_vGH8rBA" name="Fraction intracellular" description="Fraction of intracellular space of the organ" icon="Parameter" persistable="0" isFixedValue="0" quantityType="Parameter" negativeValuesAllowed="1" formula="Za4iaieOZ0igAur606QcDg" isDefault="1">
                            <Info min="0" max="1" flag="62" seq="343" ref="0" bb="32" group="64" />
                          </Parameter>
                          <Parameter id="_NVMQ6YtXEygjRwjciy-Tw" name="Density (tissue)" description="Density of tissue" icon="Parameter" persistable="0" isFixedValue="0" dim="Density" quantityType="Parameter" negativeValuesAllowed="1" isDefault="1" value="1" displayUnit="g/cm³">
                            <Info min="0" flag="38" seq="1" ref="0" bb="32" group="21" />
                          </Parameter>
                          <Parameter id="XKM005p7QUyiYG29F0EUPQ" name="Fraction of regional blood flow rate" description="Regional blood flow fraction supplying the mucosal tissue of the segment" icon="Parameter" persistable="0" isFixedValue="0" quantityType="Parameter" negativeValuesAllowed="1" isDefault="1" value="0.2345">
                            <Info min="0" flag="54" seq="1" ref="0" bb="32" group="39" />
                          </Parameter>
                          <Parameter id="p5udCgLO-EOYEpF_MKF8jw" name="Fraction mucosa" description="Mucosal fraction of regional intestinal tissue mass" icon="Parameter" persistable="0" isFixedValue="0" quantityType="Parameter" negativeValuesAllowed="1" isDefault="1" value="0.13">
                            <Info min="0" max="1" flag="58" seq="1" ref="0" bb="32" group="40" />
                          </Parameter>
                          <Parameter id="igb4rzyPnUutGcaSp-Zglg" name="Fraction of blood for sampling" description="fraction of blood for sampling observer" icon="Parameter" persistable="0" isFixedValue="0" quantityType="Parameter" negativeValuesAllowed="1" isDefault="1" value="1">
                            <Info min="0" max="1" flag="54" seq="1" ref="0" bb="32" group="94" />
                          </Parameter>
                          <Parameter id="9c_kLvx90kiVWNElgPPPBw" name="Flow fraction via large pores" description="Fraction of fluid flow via large endothelial pores" icon="Parameter" persistable="0" isFixedValue="0" quantityType="Parameter" negativeValuesAllowed="1" isDefault="1" value="0.05">
                            <Info min="0" max="1" flag="122" seq="114" ref="0" bb="32" group="114" />
                          </Parameter>
                          <Parameter id="gzn_iEDooEey_KGgswz-Bg" name="Hydraulic conductivity" description="Hydraulic conductivity of vascular endothelium" icon="Parameter" persistable="0" isFixedValue="0" dim="Hydraulic conductivity" quantityType="Parameter" negativeValuesAllowed="1" isDefault="1" value="1.53888888888889E-10" displayUnit="ml/min/N">
                            <Info min="0" flag="122" seq="114" ref="0" bb="32" group="115" />
                          </Parameter>
                          <Parameter id="y4CIXaQ0f0GJ_dOQi5Clcw" name="Radius (large pores)" description="Large endothelial pores radius" icon="Parameter" persistable="0" isFixedValue="0" dim="Length" quantityType="Parameter" negativeValuesAllowed="1" isDefault="1" value="2.5E-07" displayUnit="µm">
                            <Info min="0" flag="122" seq="114" ref="0" bb="32" group="55" />
                          </Parameter>
                          <Parameter id="VUTMZF1_XUeNlN8YmYJrUw" name="Radius (small pores)" description="Small endothelial pores radius" icon="Parameter" persistable="0" isFixedValue="0" dim="Length" quantityType="Parameter" negativeValuesAllowed="1" isDefault="1" value="4.5E-08" displayUnit="µm">
                            <Info min="0" flag="122" seq="114" ref="0" bb="32" group="99" />
                          </Parameter>
                          <Parameter id="Jv2kXqDXfUefVlgOmylyWQ" name="Vf (neutral lipid)-PT" description="Fractional cell volume content of neutral lipid used in the partition coefficient calculation method 'Poulin and Theil'" icon="Parameter" persistable="0" isFixedValue="0" quantityType="Parameter" negativeValuesAllowed="1" isDefault="1" value="0.0487">
                            <Info min="0" max="1" flag="122" seq="342" ref="0" bb="32" group="86" />
                          </Parameter>
                          <Parameter id="LOq0JYo_V0uKzir3qY1Y7w" name="Vf (lipid)" description="Fractional tissue volume content of lipid used in the partition coefficient calculation method 'PK-Sim Standard'" icon="Parameter" persistable="0" isFixedValue="0" quantityType="Parameter" negativeValuesAllowed="1" isDefault="1" value="0.06">
                            <Info min="0" max="1" flag="122" seq="342" ref="0" bb="32" group="85" />
                          </Parameter>
                          <Parameter id="eyHZh5QVVkGaU7OBLiY3Nw" name="Fraction vascular" description="Fraction of vascular space of the organ" icon="Parameter" persistable="0" isFixedValue="0" quantityType="Parameter" negativeValuesAllowed="1" isDefault="1" value="0.13">
                            <Info min="0" max="1" flag="62" seq="342" ref="0" bb="32" group="64" />
                          </Parameter>
                          <Parameter id="D8IZ-mQyyk-3vTwXjpG5kQ" name="Vf (protein)" description="Fractional tissue volume content of protein used in the partition coefficient calculation method 'PK-Sim Standard'" icon="Parameter" persistable="0" isFixedValue="0" quantityType="Parameter" negativeValuesAllowed="1" isDefault="1" value="0.08">
                            <Info min="0" max="1" flag="122" seq="343" ref="0" bb="32" group="85" />
                          </Parameter>
                          <Parameter id="RAWvGhcwGE-cGKXMGqLgxQ" name="Vf (phospholipid)-PT" description="Fractional tissue volume content of phospholipid used in the partition coefficient calculation method 'Poulin and Theil'" icon="Parameter" persistable="0" isFixedValue="0" quantityType="Parameter" negativeValuesAllowed="1" isDefault="1" value="0.0163">
                            <Info min="0" max="1" flag="122" seq="343" ref="0" bb="32" group="86" />
                          </Parameter>
                          <Parameter id="lMixXv_qZES6LqKavqnBNQ" name="Vf (water)" description="Fractional tissue volume content of water used in the partition coefficient calculation method 'PK-Sim Standard'" icon="Parameter" persistable="0" isFixedValue="0" quantityType="Parameter" negativeValuesAllowed="1" isDefault="1" value="0.8">
                            <Info min="0" max="1" flag="122" seq="344" ref="0" bb="32" group="85" />
                          </Parameter>
                          <Parameter id="Wo9qIxo7UEO6vWdSeWiYeg" name="Vf (water)-PT" description="Fractional tissue volume content of water used in the partition coefficient calculation method 'Poulin and Theil'" icon="Parameter" persistable="0" isFixedValue="0" quantityType="Parameter" negativeValuesAllowed="1" isDefault="1" value="0.718">
                            <Info min="0" max="1" flag="122" seq="344" ref="0" bb="32" group="86" />
                          </Parameter>
                          <Parameter id="YJgeT09QT0OjAzPvnyo2Jg" name="Lipoprotein ratio (tissue/plasma)" description="Ratio of lipoprotein concentration found in tissue vs. plasma" icon="Parameter" persistable="0" isFixedValue="0" quantityType="Parameter" negativeValuesAllowed="1" isDefault="1" value="0.141">
                            <Info min="0" max="1" flag="122" seq="344" ref="0" bb="32" group="113" />
                          </Parameter>
                          <Parameter id="089wSYinu0utRPNtENDXPQ" name="Albumin ratio (tissue/plasma)" description="Ratio of albumin concentration found in tissue vs. plasma" icon="Parameter" persistable="0" isFixedValue="0" quantityType="Parameter" negativeValuesAllowed="1" isDefault="1" value="0.158">
                            <Info min="0" max="1" flag="122" seq="344" ref="0" bb="32" group="111" />
                          </Parameter>
                          <Parameter id="2rovKpVI0EOHYjmt-Qerqg" name="Albumin ratio (tissue/plasma)-PT" description="Ratio of albumin concentration found in tissue vs. plasma used in the partition coefficient calculation method 'Poulin and Theil'" icon="Parameter" persistable="0" isFixedValue="0" quantityType="Parameter" negativeValuesAllowed="1" isDefault="1" value="0.5">
                            <Info min="0" max="1" flag="122" seq="344" ref="0" bb="32" group="112" />
                          </Parameter>
                          <Parameter id="-Dyc_JwoZES3xO2nuMPuNA" name="Fraction interstitial" description="Fraction of interstitial space of the organ" icon="Parameter" persistable="0" isFixedValue="0" quantityType="Parameter" negativeValuesAllowed="1" isDefault="1" value="0.31">
                            <Info min="0" max="1" flag="62" seq="344" ref="0" bb="32" group="64" />
                          </Parameter>
                          <Parameter id="nHXuGiSg8Uixz9MUv1aVpg" name="Vf (neutral lipid)-RR" description="Fractional cell volume content of neutral lipid used in the partition coefficient calculation method 'Rodgers and Rowland'" icon="Parameter" persistable="0" isFixedValue="0" quantityType="Parameter" negativeValuesAllowed="1" isDefault="1" value="0.0375">
                            <Info min="0" max="1" flag="122" seq="570" ref="0" bb="32" group="92" />
                          </Parameter>
                          <Parameter id="Ci3LF-6GeUyOpfQ6rt0cxQ" name="Vf (neutral lipid)-WS" description="Fractional  cell volume content of neutral lipid used in the partition coefficient calculation method 'Schmitt'" icon="Parameter" persistable="0" isFixedValue="0" quantityType="Parameter" negativeValuesAllowed="1" isDefault="1" value="0.0483">
                            <Info min="0" max="1" flag="122" seq="570" ref="0" bb="32" group="95" />
                          </Parameter>
                          <Parameter id="33vMd-TwhE28xpMha2zyVw" name="Vf (neutral phospholipid)-RR" description="Fractional cell volume content of neutral phospholipid used in the partition coefficient calculation method 'Rodgers and Rowland'" icon="Parameter" persistable="0" isFixedValue="0" quantityType="Parameter" negativeValuesAllowed="1" isDefault="1" value="0.0124">
                            <Info min="0" max="1" flag="122" seq="571" ref="0" bb="32" group="92" />
                          </Parameter>
                          <Parameter id="fexISZRhG02Jz-AYOAsaFQ" name="Vf (neutral phospholipid, plasma)-WS" description="Fractional cell volume content of neutral phospholipid used in the partition coefficient calculation method 'Schmitt'" icon="Parameter" persistable="0" isFixedValue="0" quantityType="Parameter" negativeValuesAllowed="1" isDefault="1" value="0.0182">
                            <Info min="0" max="1" flag="122" seq="571" ref="0" bb="32" group="95" />
                          </Parameter>
                          <Parameter id="iiUI04pb10e4H6kx_vw3XA" name="Vf (extracellular water)-RR" description="Fractional tissue volume content of extracellular water used in the partition coefficient calculation method 'Rodgers and Rowland'" icon="Parameter" persistable="0" isFixedValue="0" quantityType="Parameter" negativeValuesAllowed="1" isDefault="1" value="0.282">
                            <Info min="0" max="1" flag="122" seq="572" ref="0" bb="32" group="92" />
                          </Parameter>
                          <Parameter id="ZgtD1ezKdEutbJpizILKLw" name="Vf (protein)-WS" description="Fractional tissue volume content of protein used in the partition coefficient calculation method 'Schmitt'" icon="Parameter" persistable="0" isFixedValue="0" quantityType="Parameter" negativeValuesAllowed="1" isDefault="1" value="0.15">
                            <Info min="0" max="1" flag="122" seq="572" ref="0" bb="32" group="95" />
                          </Parameter>
                          <Parameter id="QyHhAWq78kqRFSC1Ei_GXw" name="Vf (intracellular water)-RR" description="Fractional tissue volume content of intracellular water used in the partition coefficient calculation method 'Rodgers and Rowland'" icon="Parameter" persistable="0" isFixedValue="0" quantityType="Parameter" negativeValuesAllowed="1" isDefault="1" value="0.456">
                            <Info min="0" max="1" flag="122" seq="573" ref="0" bb="32" group="92" />
                          </Parameter>
                          <Parameter id="ZgL-ZxvU706RXnyPwKOZUg" name="Vf (water)-WS" description="Fractional tissue volume content of water used in the partition coefficient calculation method 'Schmitt'" icon="Parameter" persistable="0" isFixedValue="0" quantityType="Parameter" negativeValuesAllowed="1" isDefault="1" value="0.78">
                            <Info min="0" max="1" flag="122" seq="573" ref="0" bb="32" group="95" />
                          </Parameter>
                          <Parameter id="YG-o3hTqx0m4oYrPDc6RbQ" name="Acidic phospholipids [mg/g] - RR" description="Concentration of acidic phospholipids in tissue [mg/g] used in the partition coefficient calculation method 'Rodgers and Rowland'" icon="Parameter" persistable="0" isFixedValue="0" quantityType="Parameter" negativeValuesAllowed="1" isDefault="1" value="2.41">
                            <Info min="0" max="1000" flag="122" seq="574" ref="0" bb="32" group="92" />
                          </Parameter>
                          <Parameter id="emsy6G31mEahp5Quf7jd2w" name="Vf (acidic phospholipids)-WS" description="Fractional cell volume content of acidic phospholipids used in the partition coefficient calculation method 'Schmitt'" icon="Parameter" persistable="0" isFixedValue="0" quantityType="Parameter" negativeValuesAllowed="1" isDefault="1" value="0.0035">
                            <Info min="0" max="1" flag="122" seq="574" ref="0" bb="32" group="95" />
                          </Parameter>
                          <Container id="VUlvcFWKpkOhhshvUaa9mA" name="Plasma" description="Plasma" icon="Plasma" mode="Physical" containerType="Compartment">
                            <Tags>
                              <Tag value="Mucosa" />
                              <Tag value="SmallIntestineSegment" />
                              <Tag value="UpperIleum" />
                            </Tags>
                            <Children>
                              <Parameter id="uu6kNXQc7ESeXBeO8cPvAQ" name="Volume of protein container" description="Volume of organ/compartment where the protein cocentration was measured" icon="Parameter" persistable="0" isFixedValue="0" dim="Volume" quantityType="Parameter" negativeValuesAllowed="1" formula="s-MTj7rdbEu07Zs8svzsmw" isDefault="1" displayUnit="l">
                                <Info min="0" flag="52" seq="1" ref="0" bb="2" group="117" />
                              </Parameter>
                              <Parameter id="NSX9EKFs00mGlSDMJBKxqw" name="Volume" description="Volume of organ or compartment" icon="Parameter" persistable="0" isFixedValue="0" dim="Volume" quantityType="Parameter" negativeValuesAllowed="1" formula="BnJc4yF9lUCcLcztWqxErw" isDefault="1" displayUnit="l">
                                <Info min="0" flag="62" seq="114" ref="0" bb="2" group="126" />
                              </Parameter>
                              <Container id="HjEri4-S-U6aBKfuhn3iAg" name="MoleculeProperties" description="Molecule dependent properties" mode="Logical" containerType="Molecule">
                                <Children>
                                  <Parameter id="a94mBf_nmU2pqskFqgTqew" name="Ontogeny factor" description="Ontogeny factor" icon="Parameter" persistable="0" isFixedValue="0" quantityType="Parameter" negativeValuesAllowed="1" formula="YRqEWWPqN0udZPGAEH4GaA" isDefault="1">
                                    <Info min="0" flag="52" seq="1" ref="0" bb="2" group="142" />
                                  </Parameter>
                                  <Parameter id="8-Rf6BGkiUOA3TT9Yd9qTw" name="Partition coefficient (water/container)" description="Partition coefficient Water / Container (will be mapped to concrete container in the simulation)" icon="Parameter" persistable="0" isFixedValue="0" quantityType="Parameter" negativeValuesAllowed="1" formula="6y9DkSLr-EWucesh0MD90g" isDefault="1">
                                    <Info min="0" flag="52" seq="1" ref="0" bb="2" group="67" />
                                  </Parameter>
                                  <Parameter id="wse1QItRKUSooi-wgwYLlQ" name="t1/2" description="Half-life of drug release" icon="Parameter" persistable="0" isFixedValue="0" dim="Time" quantityType="Parameter" negativeValuesAllowed="1" formula="0Z5TlAT1N0m9q7B_peUdgw" isDefault="1" displayUnit="min">
                                    <Info min="0" flag="38" seq="1" ref="0" bb="2" group="91" />
                                  </Parameter>
                                </Children>
                              </Container>
                            </Children>
                          </Container>
                          <Container id="3GRAfL_WHEuvyBq-D5GHjg" name="BloodCells" description="Blood Cells" icon="BloodCells" mode="Physical" containerType="Compartment">
                            <Tags>
                              <Tag value="Mucosa" />
                              <Tag value="SmallIntestineSegment" />
                              <Tag value="UpperIleum" />
                            </Tags>
                            <Children>
                              <Parameter id="lg78cX15UUqnSVnVlzdQpQ" name="Volume of protein container" description="Volume of organ/compartment where the protein cocentration was measured" icon="Parameter" persistable="0" isFixedValue="0" dim="Volume" quantityType="Parameter" negativeValuesAllowed="1" formula="s-MTj7rdbEu07Zs8svzsmw" isDefault="1" displayUnit="l">
                                <Info min="0" flag="52" seq="1" ref="0" bb="2" group="117" />
                              </Parameter>
                              <Parameter id="gqyqWTQGaUSnWH865-S0Sg" name="Volume" description="Volume of organ or compartment" icon="Parameter" persistable="0" isFixedValue="0" dim="Volume" quantityType="Parameter" negativeValuesAllowed="1" formula="JPBKwk0QuUKZVuAUxUkQVA" isDefault="1" displayUnit="l">
                                <Info min="0" flag="62" seq="114" ref="0" bb="2" group="121" />
                              </Parameter>
                              <Container id="NSmmS99O20iFWUh2OspKAw" name="MoleculeProperties" description="Molecule dependent properties" mode="Logical" containerType="Molecule">
                                <Children>
                                  <Parameter id="kAxQltqnSEi3oihfL_1oZw" name="Ontogeny factor" description="Ontogeny factor" icon="Parameter" persistable="0" isFixedValue="0" quantityType="Parameter" negativeValuesAllowed="1" formula="YRqEWWPqN0udZPGAEH4GaA" isDefault="1">
                                    <Info min="0" flag="52" seq="1" ref="0" bb="2" group="142" />
                                  </Parameter>
                                  <Parameter id="66NkrTm_CUueIpesJjfJzA" name="Partition coefficient (water/container)" description="Partition coefficient Water / Container (will be mapped to concrete container in the simulation)" icon="Parameter" persistable="0" isFixedValue="0" quantityType="Parameter" negativeValuesAllowed="1" formula="N_ZX9J_f2k2SeYnF0dC1Gw" isDefault="1">
                                    <Info min="0" flag="52" seq="1" ref="0" bb="2" group="67" />
                                  </Parameter>
                                  <Parameter id="eAI2bc6DMkiFJOu4bTb0nQ" name="t1/2" description="Half-life of drug release" icon="Parameter" persistable="0" isFixedValue="0" dim="Time" quantityType="Parameter" negativeValuesAllowed="1" formula="0Z5TlAT1N0m9q7B_peUdgw" isDefault="1" displayUnit="min">
                                    <Info min="0" flag="38" seq="1" ref="0" bb="2" group="91" />
                                  </Parameter>
                                </Children>
                              </Container>
                            </Children>
                          </Container>
                          <Container id="aWeDvcgVkkuhW2qlt1cdgQ" name="Interstitial" description="Interstitial" icon="Interstitial" mode="Physical" containerType="Compartment">
                            <Tags>
                              <Tag value="Mucosa" />
                              <Tag value="SmallIntestineSegment" />
                              <Tag value="UpperIleum" />
                            </Tags>
                            <Children>
                              <Parameter id="XxZu31kCnUuNNjGz9shp0A" name="Volume of protein container" description="Volume of organ/compartment where the protein cocentration was measured" icon="Parameter" persistable="0" isFixedValue="0" dim="Volume" quantityType="Parameter" negativeValuesAllowed="1" formula="s-MTj7rdbEu07Zs8svzsmw" isDefault="1" displayUnit="l">
                                <Info min="0" flag="52" seq="1" ref="0" bb="2" group="117" />
                              </Parameter>
                              <Parameter id="iRJ98WgaxUGw9xPHdvilFQ" name="Volume" description="Volume of organ or compartment" icon="Parameter" persistable="0" isFixedValue="0" dim="Volume" quantityType="Parameter" negativeValuesAllowed="1" formula="17I3cJZTxUOM9KpXXjUwmQ" isDefault="1" displayUnit="l">
                                <Info min="0" flag="62" seq="114" ref="0" bb="2" group="124" />
                              </Parameter>
                              <Parameter id="yfz7WPMfX06x1351K5ZnoA" name="pH" description="pH" icon="Parameter" persistable="0" isFixedValue="0" quantityType="Parameter" negativeValuesAllowed="1" formula="K8kvC93knkCjisYSoOzw1w" isDefault="1">
                                <Info min="0" max="14" flag="122" seq="344" ref="0" bb="32" group="84" />
                              </Parameter>
                              <Container id="eL6GPLC3m0iNuXitAr5_2w" name="MoleculeProperties" description="Molecule dependent properties" mode="Logical" containerType="Molecule">
                                <Children>
                                  <Parameter id="bZI3TR_Tbka7vGEZGkvtTA" name="Ontogeny factor" description="Ontogeny factor" icon="Parameter" persistable="0" isFixedValue="0" quantityType="Parameter" negativeValuesAllowed="1" formula="YRqEWWPqN0udZPGAEH4GaA" isDefault="1">
                                    <Info min="0" flag="52" seq="1" ref="0" bb="2" group="142" />
                                  </Parameter>
                                  <Parameter id="Sp0gotDiUkebc_0nQxn9mA" name="Partition coefficient (water/container)" description="Partition coefficient Water / Container (will be mapped to concrete container in the simulation)" icon="Parameter" persistable="0" isFixedValue="0" quantityType="Parameter" negativeValuesAllowed="1" formula="0g2HSUkzUEK1VL1qKszkYA" isDefault="1">
                                    <Info min="0" flag="52" seq="1" ref="0" bb="2" group="67" />
                                  </Parameter>
                                  <Parameter id="Y1MgoneCqEul85n0KX4nSA" name="t1/2" description="Half-life of drug release" icon="Parameter" persistable="0" isFixedValue="0" dim="Time" quantityType="Parameter" negativeValuesAllowed="1" formula="0Z5TlAT1N0m9q7B_peUdgw" isDefault="1" displayUnit="min">
                                    <Info min="0" flag="38" seq="1" ref="0" bb="2" group="91" />
                                  </Parameter>
                                </Children>
                              </Container>
                            </Children>
                          </Container>
                          <Container id="muQGz1uAqEOFkA0hyHFWxQ" name="Intracellular" description="Intracellular" icon="Intracellular" mode="Physical" containerType="Compartment">
                            <Tags>
                              <Tag value="IntestinalSecretionSource" />
                              <Tag value="Mucosa" />
                              <Tag value="SmallIntestineSegment" />
                              <Tag value="UpperIleum" />
                            </Tags>
                            <Children>
                              <Parameter id="H0TucDIHJkqQrSg4jx4B_w" name="Volume of protein container" description="Volume of organ/compartment where the protein cocentration was measured" icon="Parameter" persistable="0" isFixedValue="0" dim="Volume" quantityType="Parameter" negativeValuesAllowed="1" formula="JyGaNAabf0O6LClRE4iNnA" isDefault="1" displayUnit="l">
                                <Info min="0" flag="52" seq="1" ref="0" bb="2" group="117" />
                              </Parameter>
                              <Parameter id="jJlZVDWbQE-cqK52m1Eynw" name="Volume" description="Volume of organ or compartment" icon="Parameter" persistable="0" isFixedValue="0" dim="Volume" quantityType="Parameter" negativeValuesAllowed="1" formula="J0lp2Mtuj0yJacZQLNr8nw" isDefault="1" displayUnit="l">
                                <Info min="0" flag="62" seq="114" ref="0" bb="2" group="125" />
                              </Parameter>
                              <Parameter id="ygtqoqTER0ud-bP0WKZ7GA" name="pH" description="pH" icon="Parameter" persistable="0" isFixedValue="0" quantityType="Parameter" negativeValuesAllowed="1" isDefault="1" value="7.3">
                                <Info min="0" max="14" flag="122" seq="344" ref="0" bb="32" group="83" />
                              </Parameter>
                              <Container id="6VCqxrS2pEqIZfCq3D31BQ" name="MoleculeProperties" description="Molecule dependent properties" mode="Logical" containerType="Molecule">
                                <Children>
                                  <Parameter id="Tr9MgPhTGkacfM-aPp9e2A" name="Ontogeny factor" description="Ontogeny factor" icon="Parameter" persistable="0" isFixedValue="0" quantityType="Parameter" negativeValuesAllowed="1" formula="YRqEWWPqN0udZPGAEH4GaA" isDefault="1">
                                    <Info min="0" flag="52" seq="1" ref="0" bb="2" group="142" />
                                  </Parameter>
                                  <Parameter id="wHxwcxQKC0KP6emMDzjnKw" name="Partition coefficient (water/container)" description="Partition coefficient Water / Container (will be mapped to concrete container in the simulation)" icon="Parameter" persistable="0" isFixedValue="0" quantityType="Parameter" negativeValuesAllowed="1" formula="z6vCABA8B0e8Vf3XPjebKw" isDefault="1">
                                    <Info min="0" flag="52" seq="1" ref="0" bb="2" group="67" />
                                  </Parameter>
                                  <Parameter id="kV0uZwQAvE-YbOPhywuJnw" name="t1/2" description="Half-life of drug release" icon="Parameter" persistable="0" isFixedValue="0" dim="Time" quantityType="Parameter" negativeValuesAllowed="1" formula="0Z5TlAT1N0m9q7B_peUdgw" isDefault="1" displayUnit="min">
                                    <Info min="0" flag="38" seq="1" ref="0" bb="2" group="91" />
                                  </Parameter>
                                </Children>
                              </Container>
                            </Children>
                          </Container>
                          <Container id="yz8ePp1LJkWE_UUpiKqB0Q" name="MoleculeProperties" description="Molecule dependent properties" mode="Logical" containerType="Molecule" />
                        </Children>
                      </Container>
                      <Container id="56H_b37A7kCM1WtsAx_wvg" name="LowerIleum" description="Lower Ileum" icon="LowerIleum" mode="Logical" containerType="Compartment">
                        <Children>
                          <Parameter id="2A_PRRo1dk20b9QvshrLqg" name="Weight (tissue)" description="Weight of organ or compartment" icon="Parameter" persistable="0" isFixedValue="0" dim="Mass" quantityType="Parameter" negativeValuesAllowed="1" formula="fiB7ms-dikyxLDSPGSJW4Q" isDefault="1" displayUnit="kg">
                            <Info min="0" flag="54" seq="1" ref="0" bb="32" group="136" />
                          </Parameter>
                          <Parameter id="IPSRcvCn-kmgS7sHiMj47A" name="Volume" description="Volume of organ or compartment" icon="Parameter" persistable="0" isFixedValue="0" dim="Volume" quantityType="Parameter" negativeValuesAllowed="1" formula="-kzDE9ODjE-ZJbavkU_x0g" isDefault="1" displayUnit="l">
                            <Info min="0" flag="122" seq="24" ref="0" bb="32" group="65" />
                          </Parameter>
                          <Parameter id="zB2VjNI6qkun62CT6Pa8gg" name="Volume (endothelium)" description="Volume of  vascular endothelium" icon="Parameter" persistable="0" isFixedValue="0" dim="Volume" quantityType="Parameter" negativeValuesAllowed="1" formula="QD86Yjo7okOd_heY3qWnNw" isDefault="1" displayUnit="l">
                            <Info min="0" flag="62" seq="115" ref="0" bb="32" group="127" />
                          </Parameter>
                          <Parameter id="bBJvqtoxXEKNPNRy3nRO5w" name="Lymph flow rate" description="Lymph flow rate" icon="Parameter" persistable="0" isFixedValue="0" dim="Flow" quantityType="Parameter" negativeValuesAllowed="1" formula="l1bRthxCR0-TJHfQN8q_mw" isDefault="1" displayUnit="l/min">
                            <Info min="0" flag="122" seq="115" ref="0" bb="32" group="58" />
                          </Parameter>
                          <Parameter id="RW6q3z7LgkiYb5XsHnNx7g" name="Fluid recirculation flow rate" description="Fluid recirculation flow rate between plasma and interstitial space" icon="Parameter" persistable="0" isFixedValue="0" dim="Flow" quantityType="Parameter" negativeValuesAllowed="1" formula="QsO-hkf0SU6jp--mallr6g" isDefault="1" displayUnit="l/min">
                            <Info min="0" flag="122" seq="115" ref="0" bb="32" group="27" />
                          </Parameter>
                          <Parameter id="TSKRIgMTPk2GqxxN7hjjaA" name="Blood flow rate" description="Organ blood flow rate" icon="Parameter" persistable="0" isFixedValue="0" dim="Flow" quantityType="Parameter" negativeValuesAllowed="1" formula="iITJyTZ_Hk2kyQ7TM2O7BQ" isDefault="1" displayUnit="l/min">
                            <Info min="0" flag="122" seq="304" ref="0" bb="32" group="5" />
                          </Parameter>
                          <Parameter id="UJ-n1vhbJEmOnZQz4QZifg" name="Fraction intracellular" description="Fraction of intracellular space of the organ" icon="Parameter" persistable="0" isFixedValue="0" quantityType="Parameter" negativeValuesAllowed="1" formula="Za4iaieOZ0igAur606QcDg" isDefault="1">
                            <Info min="0" max="1" flag="62" seq="346" ref="0" bb="32" group="64" />
                          </Parameter>
                          <Parameter id="bedrtOZZ4EKNRDV3jSZy2Q" name="Density (tissue)" description="Density of tissue" icon="Parameter" persistable="0" isFixedValue="0" dim="Density" quantityType="Parameter" negativeValuesAllowed="1" isDefault="1" value="1" displayUnit="g/cm³">
                            <Info min="0" flag="38" seq="1" ref="0" bb="32" group="21" />
                          </Parameter>
                          <Parameter id="-JSDjPh1kUODIyZP9xmn0w" name="Fraction of regional blood flow rate" description="Regional blood flow fraction supplying the mucosal tissue of the segment" icon="Parameter" persistable="0" isFixedValue="0" quantityType="Parameter" negativeValuesAllowed="1" isDefault="1" value="0.2345">
                            <Info min="0" flag="54" seq="1" ref="0" bb="32" group="39" />
                          </Parameter>
                          <Parameter id="n0fsuFZ4FEOKgAhL_fTSxQ" name="Fraction mucosa" description="Mucosal fraction of regional intestinal tissue mass" icon="Parameter" persistable="0" isFixedValue="0" quantityType="Parameter" negativeValuesAllowed="1" isDefault="1" value="0.13">
                            <Info min="0" max="1" flag="58" seq="1" ref="0" bb="32" group="40" />
                          </Parameter>
                          <Parameter id="KMPzzYQRD0C0dfRZtbZq2w" name="Fraction of blood for sampling" description="fraction of blood for sampling observer" icon="Parameter" persistable="0" isFixedValue="0" quantityType="Parameter" negativeValuesAllowed="1" isDefault="1" value="1">
                            <Info min="0" max="1" flag="54" seq="1" ref="0" bb="32" group="94" />
                          </Parameter>
                          <Parameter id="fWlo_to5kUqzK5Ef9AWusg" name="Radius (small pores)" description="Small endothelial pores radius" icon="Parameter" persistable="0" isFixedValue="0" dim="Length" quantityType="Parameter" negativeValuesAllowed="1" isDefault="1" value="4.5E-08" displayUnit="µm">
                            <Info min="0" flag="122" seq="115" ref="0" bb="32" group="99" />
                          </Parameter>
                          <Parameter id="DfkgFZ0abEyMM15ySJxifg" name="Flow fraction via large pores" description="Fraction of fluid flow via large endothelial pores" icon="Parameter" persistable="0" isFixedValue="0" quantityType="Parameter" negativeValuesAllowed="1" isDefault="1" value="0.05">
                            <Info min="0" max="1" flag="122" seq="115" ref="0" bb="32" group="114" />
                          </Parameter>
                          <Parameter id="zqV1QaL_7UOVbxNwGt44_g" name="Hydraulic conductivity" description="Hydraulic conductivity of vascular endothelium" icon="Parameter" persistable="0" isFixedValue="0" dim="Hydraulic conductivity" quantityType="Parameter" negativeValuesAllowed="1" isDefault="1" value="1.53888888888889E-10" displayUnit="ml/min/N">
                            <Info min="0" flag="122" seq="115" ref="0" bb="32" group="115" />
                          </Parameter>
                          <Parameter id="GonQ2sgNjUeRsxcjVPNiYw" name="Radius (large pores)" description="Large endothelial pores radius" icon="Parameter" persistable="0" isFixedValue="0" dim="Length" quantityType="Parameter" negativeValuesAllowed="1" isDefault="1" value="2.5E-07" displayUnit="µm">
                            <Info min="0" flag="122" seq="115" ref="0" bb="32" group="55" />
                          </Parameter>
                          <Parameter id="EYzaO2W_lUe5Y70ug4Risw" name="Vf (lipid)" description="Fractional tissue volume content of lipid used in the partition coefficient calculation method 'PK-Sim Standard'" icon="Parameter" persistable="0" isFixedValue="0" quantityType="Parameter" negativeValuesAllowed="1" isDefault="1" value="0.06">
                            <Info min="0" max="1" flag="122" seq="345" ref="0" bb="32" group="85" />
                          </Parameter>
                          <Parameter id="oFG-D62GjEWPWVXhOfv00g" name="Vf (neutral lipid)-PT" description="Fractional cell volume content of neutral lipid used in the partition coefficient calculation method 'Poulin and Theil'" icon="Parameter" persistable="0" isFixedValue="0" quantityType="Parameter" negativeValuesAllowed="1" isDefault="1" value="0.0487">
                            <Info min="0" max="1" flag="122" seq="345" ref="0" bb="32" group="86" />
                          </Parameter>
                          <Parameter id="aCRCBNR2yEGVtJ1rVxkrSg" name="Fraction vascular" description="Fraction of vascular space of the organ" icon="Parameter" persistable="0" isFixedValue="0" quantityType="Parameter" negativeValuesAllowed="1" isDefault="1" value="0.13">
                            <Info min="0" max="1" flag="62" seq="345" ref="0" bb="32" group="64" />
                          </Parameter>
                          <Parameter id="gNC_iSD9BEyRFZH_wEqywg" name="Vf (protein)" description="Fractional tissue volume content of protein used in the partition coefficient calculation method 'PK-Sim Standard'" icon="Parameter" persistable="0" isFixedValue="0" quantityType="Parameter" negativeValuesAllowed="1" isDefault="1" value="0.08">
                            <Info min="0" max="1" flag="122" seq="346" ref="0" bb="32" group="85" />
                          </Parameter>
                          <Parameter id="4Lf8C7ZcbUGhWePX-87DRg" name="Vf (phospholipid)-PT" description="Fractional tissue volume content of phospholipid used in the partition coefficient calculation method 'Poulin and Theil'" icon="Parameter" persistable="0" isFixedValue="0" quantityType="Parameter" negativeValuesAllowed="1" isDefault="1" value="0.0163">
                            <Info min="0" max="1" flag="122" seq="346" ref="0" bb="32" group="86" />
                          </Parameter>
                          <Parameter id="cP570kddo0WdkIL4Ihp1TQ" name="Vf (water)-PT" description="Fractional tissue volume content of water used in the partition coefficient calculation method 'Poulin and Theil'" icon="Parameter" persistable="0" isFixedValue="0" quantityType="Parameter" negativeValuesAllowed="1" isDefault="1" value="0.718">
                            <Info min="0" max="1" flag="122" seq="347" ref="0" bb="32" group="86" />
                          </Parameter>
                          <Parameter id="6gfb05o840-PIBRUDxMkMw" name="Albumin ratio (tissue/plasma)" description="Ratio of albumin concentration found in tissue vs. plasma" icon="Parameter" persistable="0" isFixedValue="0" quantityType="Parameter" negativeValuesAllowed="1" isDefault="1" value="0.158">
                            <Info min="0" max="1" flag="122" seq="347" ref="0" bb="32" group="111" />
                          </Parameter>
                          <Parameter id="8JD6gFhJn0afpO05vIRCUg" name="Albumin ratio (tissue/plasma)-PT" description="Ratio of albumin concentration found in tissue vs. plasma used in the partition coefficient calculation method 'Poulin and Theil'" icon="Parameter" persistable="0" isFixedValue="0" quantityType="Parameter" negativeValuesAllowed="1" isDefault="1" value="0.5">
                            <Info min="0" max="1" flag="122" seq="347" ref="0" bb="32" group="112" />
                          </Parameter>
                          <Parameter id="wsE6Sp7cxU6pRJ5hHYzCoQ" name="Vf (water)" description="Fractional tissue volume content of water used in the partition coefficient calculation method 'PK-Sim Standard'" icon="Parameter" persistable="0" isFixedValue="0" quantityType="Parameter" negativeValuesAllowed="1" isDefault="1" value="0.8">
                            <Info min="0" max="1" flag="122" seq="347" ref="0" bb="32" group="85" />
                          </Parameter>
                          <Parameter id="z6G4kDXaSk23P-oXgEYiUg" name="Lipoprotein ratio (tissue/plasma)" description="Ratio of lipoprotein concentration found in tissue vs. plasma" icon="Parameter" persistable="0" isFixedValue="0" quantityType="Parameter" negativeValuesAllowed="1" isDefault="1" value="0.141">
                            <Info min="0" max="1" flag="122" seq="347" ref="0" bb="32" group="113" />
                          </Parameter>
                          <Parameter id="wx14WTyg60aB2DEfr7hBDw" name="Fraction interstitial" description="Fraction of interstitial space of the organ" icon="Parameter" persistable="0" isFixedValue="0" quantityType="Parameter" negativeValuesAllowed="1" isDefault="1" value="0.32">
                            <Info min="0" max="1" flag="62" seq="347" ref="0" bb="32" group="64" />
                          </Parameter>
                          <Parameter id="LSyXJ_9E4Uqx5vE3MGGMgQ" name="Vf (neutral lipid)-WS" description="Fractional  cell volume content of neutral lipid used in the partition coefficient calculation method 'Schmitt'" icon="Parameter" persistable="0" isFixedValue="0" quantityType="Parameter" negativeValuesAllowed="1" isDefault="1" value="0.0483">
                            <Info min="0" max="1" flag="122" seq="575" ref="0" bb="32" group="95" />
                          </Parameter>
                          <Parameter id="nb83DalRYkGQooiqVEiKjg" name="Vf (neutral lipid)-RR" description="Fractional cell volume content of neutral lipid used in the partition coefficient calculation method 'Rodgers and Rowland'" icon="Parameter" persistable="0" isFixedValue="0" quantityType="Parameter" negativeValuesAllowed="1" isDefault="1" value="0.0375">
                            <Info min="0" max="1" flag="122" seq="575" ref="0" bb="32" group="92" />
                          </Parameter>
                          <Parameter id="BkwOHR1ZI06dkXvZrh2fkw" name="Vf (neutral phospholipid, plasma)-WS" description="Fractional cell volume content of neutral phospholipid used in the partition coefficient calculation method 'Schmitt'" icon="Parameter" persistable="0" isFixedValue="0" quantityType="Parameter" negativeValuesAllowed="1" isDefault="1" value="0.0182">
                            <Info min="0" max="1" flag="122" seq="576" ref="0" bb="32" group="95" />
                          </Parameter>
                          <Parameter id="03feW-jXWEe0-3ihpqeFBQ" name="Vf (neutral phospholipid)-RR" description="Fractional cell volume content of neutral phospholipid used in the partition coefficient calculation method 'Rodgers and Rowland'" icon="Parameter" persistable="0" isFixedValue="0" quantityType="Parameter" negativeValuesAllowed="1" isDefault="1" value="0.0124">
                            <Info min="0" max="1" flag="122" seq="576" ref="0" bb="32" group="92" />
                          </Parameter>
                          <Parameter id="4Z2DtCQiL02fPzmlyIcn0Q" name="Vf (protein)-WS" description="Fractional tissue volume content of protein used in the partition coefficient calculation method 'Schmitt'" icon="Parameter" persistable="0" isFixedValue="0" quantityType="Parameter" negativeValuesAllowed="1" isDefault="1" value="0.15">
                            <Info min="0" max="1" flag="122" seq="577" ref="0" bb="32" group="95" />
                          </Parameter>
                          <Parameter id="leq2JUIIvkmjhdx2YreLeA" name="Vf (extracellular water)-RR" description="Fractional tissue volume content of extracellular water used in the partition coefficient calculation method 'Rodgers and Rowland'" icon="Parameter" persistable="0" isFixedValue="0" quantityType="Parameter" negativeValuesAllowed="1" isDefault="1" value="0.282">
                            <Info min="0" max="1" flag="122" seq="577" ref="0" bb="32" group="92" />
                          </Parameter>
                          <Parameter id="WulSZxnwWEe7K1cC-RYTlg" name="Vf (intracellular water)-RR" description="Fractional tissue volume content of intracellular water used in the partition coefficient calculation method 'Rodgers and Rowland'" icon="Parameter" persistable="0" isFixedValue="0" quantityType="Parameter" negativeValuesAllowed="1" isDefault="1" value="0.456">
                            <Info min="0" max="1" flag="122" seq="578" ref="0" bb="32" group="92" />
                          </Parameter>
                          <Parameter id="O8qTteyfX0m-jd1HEeHD7w" name="Vf (water)-WS" description="Fractional tissue volume content of water used in the partition coefficient calculation method 'Schmitt'" icon="Parameter" persistable="0" isFixedValue="0" quantityType="Parameter" negativeValuesAllowed="1" isDefault="1" value="0.78">
                            <Info min="0" max="1" flag="122" seq="578" ref="0" bb="32" group="95" />
                          </Parameter>
                          <Parameter id="PoEFrIFyqki6NKDLdoweDA" name="Acidic phospholipids [mg/g] - RR" description="Concentration of acidic phospholipids in tissue [mg/g] used in the partition coefficient calculation method 'Rodgers and Rowland'" icon="Parameter" persistable="0" isFixedValue="0" quantityType="Parameter" negativeValuesAllowed="1" isDefault="1" value="2.41">
                            <Info min="0" max="1000" flag="122" seq="579" ref="0" bb="32" group="92" />
                          </Parameter>
                          <Parameter id="paTWtoh8AkidEeJPuWK-tw" name="Vf (acidic phospholipids)-WS" description="Fractional cell volume content of acidic phospholipids used in the partition coefficient calculation method 'Schmitt'" icon="Parameter" persistable="0" isFixedValue="0" quantityType="Parameter" negativeValuesAllowed="1" isDefault="1" value="0.0035">
                            <Info min="0" max="1" flag="122" seq="579" ref="0" bb="32" group="95" />
                          </Parameter>
                          <Container id="9cB33Tz6CEKDpvrqD0vfaA" name="Plasma" description="Plasma" icon="Plasma" mode="Physical" containerType="Compartment">
                            <Tags>
                              <Tag value="LowerIleum" />
                              <Tag value="Mucosa" />
                              <Tag value="SmallIntestineSegment" />
                            </Tags>
                            <Children>
                              <Parameter id="AsZR8R0ftUK0CAaEKOkuGw" name="Volume of protein container" description="Volume of organ/compartment where the protein cocentration was measured" icon="Parameter" persistable="0" isFixedValue="0" dim="Volume" quantityType="Parameter" negativeValuesAllowed="1" formula="s-MTj7rdbEu07Zs8svzsmw" isDefault="1" displayUnit="l">
                                <Info min="0" flag="52" seq="1" ref="0" bb="2" group="117" />
                              </Parameter>
                              <Parameter id="QM1Uo5zs50-RUE6C8SVMsw" name="Volume" description="Volume of organ or compartment" icon="Parameter" persistable="0" isFixedValue="0" dim="Volume" quantityType="Parameter" negativeValuesAllowed="1" formula="BnJc4yF9lUCcLcztWqxErw" isDefault="1" displayUnit="l">
                                <Info min="0" flag="62" seq="115" ref="0" bb="2" group="126" />
                              </Parameter>
                              <Container id="aTprivclzkSpJKEjF1hgyg" name="MoleculeProperties" description="Molecule dependent properties" mode="Logical" containerType="Molecule">
                                <Children>
                                  <Parameter id="-XVkve59gk6M4X6Ahx2liA" name="t1/2" description="Half-life of drug release" icon="Parameter" persistable="0" isFixedValue="0" dim="Time" quantityType="Parameter" negativeValuesAllowed="1" formula="0Z5TlAT1N0m9q7B_peUdgw" isDefault="1" displayUnit="min">
                                    <Info min="0" flag="38" seq="1" ref="0" bb="2" group="91" />
                                  </Parameter>
                                  <Parameter id="Tbxbg9kAEkyTU2CLhLlEvg" name="Ontogeny factor" description="Ontogeny factor" icon="Parameter" persistable="0" isFixedValue="0" quantityType="Parameter" negativeValuesAllowed="1" formula="YRqEWWPqN0udZPGAEH4GaA" isDefault="1">
                                    <Info min="0" flag="52" seq="1" ref="0" bb="2" group="142" />
                                  </Parameter>
                                  <Parameter id="qkn_s9OJDkW8Gr-MW3W66w" name="Partition coefficient (water/container)" description="Partition coefficient Water / Container (will be mapped to concrete container in the simulation)" icon="Parameter" persistable="0" isFixedValue="0" quantityType="Parameter" negativeValuesAllowed="1" formula="6y9DkSLr-EWucesh0MD90g" isDefault="1">
                                    <Info min="0" flag="52" seq="1" ref="0" bb="2" group="67" />
                                  </Parameter>
                                </Children>
                              </Container>
                            </Children>
                          </Container>
                          <Container id="xNmNXtwKV0Oa2p6gEcRmhA" name="BloodCells" description="Blood Cells" icon="BloodCells" mode="Physical" containerType="Compartment">
                            <Tags>
                              <Tag value="LowerIleum" />
                              <Tag value="Mucosa" />
                              <Tag value="SmallIntestineSegment" />
                            </Tags>
                            <Children>
                              <Parameter id="sflFiVZFPkS-AR25ziCVUA" name="Volume of protein container" description="Volume of organ/compartment where the protein cocentration was measured" icon="Parameter" persistable="0" isFixedValue="0" dim="Volume" quantityType="Parameter" negativeValuesAllowed="1" formula="s-MTj7rdbEu07Zs8svzsmw" isDefault="1" displayUnit="l">
                                <Info min="0" flag="52" seq="1" ref="0" bb="2" group="117" />
                              </Parameter>
                              <Parameter id="Y7Amy_FQGkWE81qcCI7eUQ" name="Volume" description="Volume of organ or compartment" icon="Parameter" persistable="0" isFixedValue="0" dim="Volume" quantityType="Parameter" negativeValuesAllowed="1" formula="JPBKwk0QuUKZVuAUxUkQVA" isDefault="1" displayUnit="l">
                                <Info min="0" flag="62" seq="115" ref="0" bb="2" group="121" />
                              </Parameter>
                              <Container id="uAIRFfVUD0q5jEOBXxRCtw" name="MoleculeProperties" description="Molecule dependent properties" mode="Logical" containerType="Molecule">
                                <Children>
                                  <Parameter id="NqBu7l1ykEibcxc0aADpQQ" name="Ontogeny factor" description="Ontogeny factor" icon="Parameter" persistable="0" isFixedValue="0" quantityType="Parameter" negativeValuesAllowed="1" formula="YRqEWWPqN0udZPGAEH4GaA" isDefault="1">
                                    <Info min="0" flag="52" seq="1" ref="0" bb="2" group="142" />
                                  </Parameter>
                                  <Parameter id="ShFssUsolUmuVQWidW9M_w" name="Partition coefficient (water/container)" description="Partition coefficient Water / Container (will be mapped to concrete container in the simulation)" icon="Parameter" persistable="0" isFixedValue="0" quantityType="Parameter" negativeValuesAllowed="1" formula="N_ZX9J_f2k2SeYnF0dC1Gw" isDefault="1">
                                    <Info min="0" flag="52" seq="1" ref="0" bb="2" group="67" />
                                  </Parameter>
                                  <Parameter id="PG5KIOHIMkWbPoj8mPt97A" name="t1/2" description="Half-life of drug release" icon="Parameter" persistable="0" isFixedValue="0" dim="Time" quantityType="Parameter" negativeValuesAllowed="1" formula="0Z5TlAT1N0m9q7B_peUdgw" isDefault="1" displayUnit="min">
                                    <Info min="0" flag="38" seq="1" ref="0" bb="2" group="91" />
                                  </Parameter>
                                </Children>
                              </Container>
                            </Children>
                          </Container>
                          <Container id="FF0Sk5yFmU2BeBrxkMP8XA" name="Interstitial" description="Interstitial" icon="Interstitial" mode="Physical" containerType="Compartment">
                            <Tags>
                              <Tag value="LowerIleum" />
                              <Tag value="Mucosa" />
                              <Tag value="SmallIntestineSegment" />
                            </Tags>
                            <Children>
                              <Parameter id="O8SNBlkbL0y6BIFjlFJUWg" name="Volume of protein container" description="Volume of organ/compartment where the protein cocentration was measured" icon="Parameter" persistable="0" isFixedValue="0" dim="Volume" quantityType="Parameter" negativeValuesAllowed="1" formula="s-MTj7rdbEu07Zs8svzsmw" isDefault="1" displayUnit="l">
                                <Info min="0" flag="52" seq="1" ref="0" bb="2" group="117" />
                              </Parameter>
                              <Parameter id="l9GNuL3UDUCCFIZlpon3dw" name="Volume" description="Volume of organ or compartment" icon="Parameter" persistable="0" isFixedValue="0" dim="Volume" quantityType="Parameter" negativeValuesAllowed="1" formula="17I3cJZTxUOM9KpXXjUwmQ" isDefault="1" displayUnit="l">
                                <Info min="0" flag="62" seq="115" ref="0" bb="2" group="124" />
                              </Parameter>
                              <Parameter id="zm6u6gPwoky8AOaO6O6suA" name="pH" description="pH" icon="Parameter" persistable="0" isFixedValue="0" quantityType="Parameter" negativeValuesAllowed="1" formula="K8kvC93knkCjisYSoOzw1w" isDefault="1">
                                <Info min="0" max="14" flag="122" seq="347" ref="0" bb="32" group="84" />
                              </Parameter>
                              <Container id="V_U3w1C3PUeUD3ThJsfwNQ" name="MoleculeProperties" description="Molecule dependent properties" mode="Logical" containerType="Molecule">
                                <Children>
                                  <Parameter id="hdCEjoaO6UaLL1FJIBYycw" name="Ontogeny factor" description="Ontogeny factor" icon="Parameter" persistable="0" isFixedValue="0" quantityType="Parameter" negativeValuesAllowed="1" formula="YRqEWWPqN0udZPGAEH4GaA" isDefault="1">
                                    <Info min="0" flag="52" seq="1" ref="0" bb="2" group="142" />
                                  </Parameter>
                                  <Parameter id="PYxyucPz2Eqsyp6nCVAMKg" name="Partition coefficient (water/container)" description="Partition coefficient Water / Container (will be mapped to concrete container in the simulation)" icon="Parameter" persistable="0" isFixedValue="0" quantityType="Parameter" negativeValuesAllowed="1" formula="A9dACtAaPkuOyhepJFynrA" isDefault="1">
                                    <Info min="0" flag="52" seq="1" ref="0" bb="2" group="67" />
                                  </Parameter>
                                  <Parameter id="zkHn_B2Z4EGPqlA_gI7SKg" name="t1/2" description="Half-life of drug release" icon="Parameter" persistable="0" isFixedValue="0" dim="Time" quantityType="Parameter" negativeValuesAllowed="1" formula="0Z5TlAT1N0m9q7B_peUdgw" isDefault="1" displayUnit="min">
                                    <Info min="0" flag="38" seq="1" ref="0" bb="2" group="91" />
                                  </Parameter>
                                </Children>
                              </Container>
                            </Children>
                          </Container>
                          <Container id="C5pEQ8D9skW_GWFpsSjnaw" name="Intracellular" description="Intracellular" icon="Intracellular" mode="Physical" containerType="Compartment">
                            <Tags>
                              <Tag value="IntestinalSecretionSource" />
                              <Tag value="LowerIleum" />
                              <Tag value="Mucosa" />
                              <Tag value="SmallIntestineSegment" />
                            </Tags>
                            <Children>
                              <Parameter id="N6AW-cieIE2T92r00jViHA" name="Volume of protein container" description="Volume of organ/compartment where the protein cocentration was measured" icon="Parameter" persistable="0" isFixedValue="0" dim="Volume" quantityType="Parameter" negativeValuesAllowed="1" formula="JyGaNAabf0O6LClRE4iNnA" isDefault="1" displayUnit="l">
                                <Info min="0" flag="52" seq="1" ref="0" bb="2" group="117" />
                              </Parameter>
                              <Parameter id="ze13e2b-RU2hQdMi2Oq0-w" name="Volume" description="Volume of organ or compartment" icon="Parameter" persistable="0" isFixedValue="0" dim="Volume" quantityType="Parameter" negativeValuesAllowed="1" formula="J0lp2Mtuj0yJacZQLNr8nw" isDefault="1" displayUnit="l">
                                <Info min="0" flag="62" seq="115" ref="0" bb="2" group="125" />
                              </Parameter>
                              <Parameter id="o65gMvPXhU-LLPtnTgdDmg" name="pH" description="pH" icon="Parameter" persistable="0" isFixedValue="0" quantityType="Parameter" negativeValuesAllowed="1" isDefault="1" value="7.3">
                                <Info min="0" max="14" flag="122" seq="347" ref="0" bb="32" group="83" />
                              </Parameter>
                              <Container id="r10WbZJxXUSM2Zq4zVuBkw" name="MoleculeProperties" description="Molecule dependent properties" mode="Logical" containerType="Molecule">
                                <Children>
                                  <Parameter id="Aw_ZgWWya0u_-A97OdJLUg" name="Partition coefficient (water/container)" description="Partition coefficient Water / Container (will be mapped to concrete container in the simulation)" icon="Parameter" persistable="0" isFixedValue="0" quantityType="Parameter" negativeValuesAllowed="1" formula="6BPDTC7dPkW2QcVXcLk5rg" isDefault="1">
                                    <Info min="0" flag="52" seq="1" ref="0" bb="2" group="67" />
                                  </Parameter>
                                  <Parameter id="T3ssrRnkgEeFHq961NqQvA" name="t1/2" description="Half-life of drug release" icon="Parameter" persistable="0" isFixedValue="0" dim="Time" quantityType="Parameter" negativeValuesAllowed="1" formula="0Z5TlAT1N0m9q7B_peUdgw" isDefault="1" displayUnit="min">
                                    <Info min="0" flag="38" seq="1" ref="0" bb="2" group="91" />
                                  </Parameter>
                                  <Parameter id="FpmtugAefkqQaZZvmX6-jg" name="Ontogeny factor" description="Ontogeny factor" icon="Parameter" persistable="0" isFixedValue="0" quantityType="Parameter" negativeValuesAllowed="1" formula="YRqEWWPqN0udZPGAEH4GaA" isDefault="1">
                                    <Info min="0" flag="52" seq="1" ref="0" bb="2" group="142" />
                                  </Parameter>
                                </Children>
                              </Container>
                            </Children>
                          </Container>
                          <Container id="CRbaCAqqOEeCwdGIHQl-Ow" name="MoleculeProperties" description="Molecule dependent properties" mode="Logical" containerType="Molecule" />
                        </Children>
                      </Container>
                    </Children>
                  </Container>
                </Children>
              </Container>
              <Container id="Vys5eHXujEq0Re5oe1-J2A" name="LargeIntestine" description="LargeIntestine" icon="LargeIntestine" mode="Logical" containerType="Organ">
                <Tags>
                  <Tag value="Portal Vein Supplying Organ" />
                  <Tag value="TissueOrgan" />
                </Tags>
                <Children>
                  <Parameter id="vnDRwzJQ3USjnkI1_LpMAw" name="Large intestinal transit time factor" description="Large intestinal transit time factor" icon="Parameter" persistable="0" isFixedValue="0" quantityType="Parameter" negativeValuesAllowed="1" formula="bxP6xYb0bk23r9ofTlgQwQ" isDefault="1">
                    <Info min="0" flag="38" seq="1" ref="0" bb="32" group="46" />
                  </Parameter>
                  <Parameter id="u-G5lgu6OEyv5RX3j_tI3Q" name="Volume (mucosa)" description="Volume of mucosa" icon="Parameter" persistable="0" isFixedValue="0" dim="Volume" quantityType="Parameter" negativeValuesAllowed="1" formula="8JKDyZTcWUauBHLbSMgOJQ" isDefault="1" displayUnit="l">
                    <Info min="0" flag="62" seq="1" ref="0" bb="32" group="129" />
                  </Parameter>
                  <Parameter id="VR5UhiBFekCCzpNSB4t9fg" name="Weight (tissue)" description="Weight of organ or compartment" icon="Parameter" persistable="0" isFixedValue="0" dim="Mass" quantityType="Parameter" negativeValuesAllowed="1" formula="fiB7ms-dikyxLDSPGSJW4Q" isDefault="1" displayUnit="kg">
                    <Info min="0" flag="54" seq="1" ref="0" bb="32" group="136" />
                  </Parameter>
                  <Parameter id="ncrJc2gGiEKqv3VU4bjQkg" name="Fluid recirculation flow rate" description="Fluid recirculation flow rate between plasma and interstitial space" icon="Parameter" persistable="0" isFixedValue="0" dim="Flow" quantityType="Parameter" negativeValuesAllowed="1" formula="_-D9OPehGEKJwAmTQK8Q7A" isDefault="1" displayUnit="l/min">
                    <Info min="0" flag="62" seq="16" ref="0" bb="32" group="27" />
                  </Parameter>
                  <Parameter id="sJYt4uSXL0yoYnIY3odDmg" name="Fluid recirculation flow rate (incl. mucosa)" description="Fluid recirculation flow rate between plasma and interstitial space (incl. mucosa)" icon="Parameter" persistable="0" isFixedValue="0" dim="Flow" quantityType="Parameter" negativeValuesAllowed="1" formula="wkV8ZfUCj065SUwq1GGm_A" isDefault="1" displayUnit="l/min">
                    <Info min="0" flag="122" seq="16" ref="0" bb="32" group="27" />
                  </Parameter>
                  <Parameter id="1M-WCdQ7JE-Vc9sVjw7RyQ" name="Lymph flow rate" description="Lymph flow rate" icon="Parameter" persistable="0" isFixedValue="0" dim="Flow" quantityType="Parameter" negativeValuesAllowed="1" formula="R_3pJ39XRkqdQUrq-2ylLw" isDefault="1" displayUnit="l/min">
                    <Info min="0" flag="62" seq="16" ref="0" bb="32" group="58" />
                  </Parameter>
                  <Parameter id="FVx0D9oh00GMPoq3x2S1vg" name="Lymph flow rate (incl. mucosa)" description="Lymph flow rate (incl. mucosa)" icon="Parameter" persistable="0" isFixedValue="0" dim="Flow" quantityType="Parameter" negativeValuesAllowed="1" formula="n4q85seCsUSzAZN9Ebn00A" isDefault="1" displayUnit="l/min">
                    <Info min="0" flag="122" seq="16" ref="0" bb="32" group="58" />
                  </Parameter>
                  <Parameter id="oUWjKilx0E6TurNgaieKGw" name="Volume (endothelium)" description="Volume of  vascular endothelium" icon="Parameter" persistable="0" isFixedValue="0" dim="Volume" quantityType="Parameter" negativeValuesAllowed="1" formula="Sffy1gDkIUWq3JTSsh0Rog" isDefault="1" displayUnit="l">
                    <Info min="0" flag="62" seq="16" ref="0" bb="32" group="127" />
                  </Parameter>
                  <Parameter id="yrvVOXZ9MEKbHbDPURu03A" name="Fraction intracellular" description="Fraction of intracellular space of the organ" icon="Parameter" persistable="0" isFixedValue="0" quantityType="Parameter" negativeValuesAllowed="1" formula="Za4iaieOZ0igAur606QcDg" isDefault="1">
                    <Info min="0" max="1" flag="62" seq="49" ref="0" bb="32" group="64" />
                  </Parameter>
                  <Parameter id="Z64rpufgTEGS2nprALfbMQ" name="Blood flow rate" description="Organ blood flow rate" icon="Parameter" persistable="0" isFixedValue="0" dim="Flow" quantityType="Parameter" negativeValuesAllowed="1" formula="1DQl5nWgz0Cj6NSiWibKkQ" isDefault="1" displayUnit="l/min">
                    <Info min="0" flag="62" seq="122" ref="0" bb="32" group="5" />
                  </Parameter>
                  <Parameter id="N9XJhp3PK0WNmkSoKgTEnA" name="Density (tissue)" description="Density of tissue" icon="Parameter" persistable="0" isFixedValue="0" dim="Density" quantityType="Parameter" negativeValuesAllowed="1" isDefault="1" value="1" displayUnit="g/cm³">
                    <Info min="0" flag="38" seq="1" ref="0" bb="32" group="21" />
                  </Parameter>
                  <Parameter id="oy-1RJKRlkegCQYrdAtoOQ" name="Allometric scale factor" description="Allometric scaling for calculating of permeability surface area products for organs" icon="Parameter" persistable="0" isFixedValue="0" quantityType="Parameter" negativeValuesAllowed="1" isDefault="1" value="0.75">
                    <Info min="0.75" max="0.75" flag="54" seq="1" ref="0" bb="32" group="2" />
                  </Parameter>
                  <Parameter id="snmeLeEyxUWOBGMZTH4tTg" name="Mucosa blood flow fraction" description="Blood fraction which goes to mucosa" icon="Parameter" persistable="0" isFixedValue="0" quantityType="Parameter" negativeValuesAllowed="1" isDefault="1" value="0.75">
                    <Info min="0" flag="54" seq="1" ref="0" bb="32" group="39" />
                  </Parameter>
                  <Parameter id="qMyOKQuAX0CC_9bb7dz4_A" name="Large intestinal transit time factor slope" description="Large intestinal transit time factor slope" icon="Parameter" persistable="0" isFixedValue="0" dim="Inversed time" quantityType="Parameter" negativeValuesAllowed="1" isDefault="1" value="0.938" displayUnit="1/min">
                    <Info flag="52" seq="1" ref="0" bb="32" group="46" />
                  </Parameter>
                  <Parameter id="ueE2z7votkm2-NkP6SAEVw" name="Large intestinal transit time factor intercept" description="Large intestinal transit time factor intercept" icon="Parameter" persistable="0" isFixedValue="0" quantityType="Parameter" negativeValuesAllowed="1" isDefault="1" value="47.6">
                    <Info flag="52" seq="1" ref="0" bb="32" group="46" />
                  </Parameter>
                  <Parameter id="GEOm-HIW_0uSPdWZQ_5SVg" name="Fraction of blood for sampling" description="fraction of blood for sampling observer" icon="Parameter" persistable="0" isFixedValue="0" quantityType="Parameter" negativeValuesAllowed="1" isDefault="1" value="1">
                    <Info min="0" max="1" flag="54" seq="1" ref="0" bb="32" group="94" />
                  </Parameter>
                  <Parameter id="7UKgTv5mbUG8AzdJCwuqLA" name="Radius (large pores)" description="Large endothelial pores radius" icon="Parameter" persistable="0" isFixedValue="0" dim="Length" quantityType="Parameter" negativeValuesAllowed="1" isDefault="1" value="2.5E-07" displayUnit="µm">
                    <Info min="0" flag="122" seq="16" ref="0" bb="32" group="55" />
                  </Parameter>
                  <Parameter id="dXl-Xnha_U2YGD_odbxWPw" name="Flow fraction via large pores" description="Fraction of fluid flow via large endothelial pores" icon="Parameter" persistable="0" isFixedValue="0" quantityType="Parameter" negativeValuesAllowed="1" isDefault="1" value="0.05">
                    <Info min="0" max="1" flag="122" seq="16" ref="0" bb="32" group="114" />
                  </Parameter>
                  <Parameter id="bpkvb0Sw_U2TsLuB4Qe-BA" name="Hydraulic conductivity" description="Hydraulic conductivity of vascular endothelium" icon="Parameter" persistable="0" isFixedValue="0" dim="Hydraulic conductivity" quantityType="Parameter" negativeValuesAllowed="1" isDefault="1" value="1.86944444444444E-10" displayUnit="ml/min/N">
                    <Info min="0" flag="122" seq="16" ref="0" bb="32" group="115" />
                  </Parameter>
                  <Parameter id="X5rRtsFkFk-J79zeqX8GEg" name="Radius (small pores)" description="Small endothelial pores radius" icon="Parameter" persistable="0" isFixedValue="0" dim="Length" quantityType="Parameter" negativeValuesAllowed="1" isDefault="1" value="4.5E-08" displayUnit="µm">
                    <Info min="0" flag="122" seq="16" ref="0" bb="32" group="99" />
                  </Parameter>
                  <Parameter id="txYr5F8BpE6ExjYPeiGJ7A" name="Vf (lipid)" description="Fractional tissue volume content of lipid used in the partition coefficient calculation method 'PK-Sim Standard'" icon="Parameter" persistable="0" isFixedValue="0" quantityType="Parameter" negativeValuesAllowed="1" isDefault="1" value="0.062">
                    <Info min="0" max="1" flag="122" seq="48" ref="0" bb="32" group="85" />
                  </Parameter>
                  <Parameter id="undi6EPNOUODt-n9OAVWfQ" name="Vf (neutral lipid)-PT" description="Fractional cell volume content of neutral lipid used in the partition coefficient calculation method 'Poulin and Theil'" icon="Parameter" persistable="0" isFixedValue="0" quantityType="Parameter" negativeValuesAllowed="1" isDefault="1" value="0.0487">
                    <Info min="0" max="1" flag="122" seq="48" ref="0" bb="32" group="86" />
                  </Parameter>
                  <Parameter id="iwIcRHJA_EGjDsZF1b82Bg" name="Fraction vascular" description="Fraction of vascular space of the organ" icon="Parameter" persistable="0" isFixedValue="0" quantityType="Parameter" negativeValuesAllowed="1" isDefault="1" value="0.024">
                    <Info min="0" max="1" flag="62" seq="48" ref="0" bb="32" group="64" />
                  </Parameter>
                  <Parameter id="kc27JzIJ9UCvLU42datnhg" name="Vf (phospholipid)-PT" description="Fractional tissue volume content of phospholipid used in the partition coefficient calculation method 'Poulin and Theil'" icon="Parameter" persistable="0" isFixedValue="0" quantityType="Parameter" negativeValuesAllowed="1" isDefault="1" value="0.0163">
                    <Info min="0" max="1" flag="122" seq="49" ref="0" bb="32" group="86" />
                  </Parameter>
                  <Parameter id="a2OZ2ioR-k-iZzCFs0kO_Q" name="Vf (protein)" description="Fractional tissue volume content of protein used in the partition coefficient calculation method 'PK-Sim Standard'" icon="Parameter" persistable="0" isFixedValue="0" quantityType="Parameter" negativeValuesAllowed="1" isDefault="1" value="0.133">
                    <Info min="0" max="1" flag="122" seq="49" ref="0" bb="32" group="85" />
                  </Parameter>
                  <Parameter id="L1eRLVUeREGXQxCImqosVg" name="Lipoprotein ratio (tissue/plasma)" description="Ratio of lipoprotein concentration found in tissue vs. plasma" icon="Parameter" persistable="0" isFixedValue="0" quantityType="Parameter" negativeValuesAllowed="1" isDefault="1" value="0.141">
                    <Info min="0" max="1" flag="122" seq="50" ref="0" bb="32" group="113" />
                  </Parameter>
                  <Parameter id="fpzyoubgrEy6uznOWxtPBg" name="Albumin ratio (tissue/plasma)" description="Ratio of albumin concentration found in tissue vs. plasma" icon="Parameter" persistable="0" isFixedValue="0" quantityType="Parameter" negativeValuesAllowed="1" isDefault="1" value="0.158">
                    <Info min="0" max="1" flag="122" seq="50" ref="0" bb="32" group="111" />
                  </Parameter>
                  <Parameter id="dMArUfxm2k64G87FUzkcEw" name="Albumin ratio (tissue/plasma)-PT" description="Ratio of albumin concentration found in tissue vs. plasma used in the partition coefficient calculation method 'Poulin and Theil'" icon="Parameter" persistable="0" isFixedValue="0" quantityType="Parameter" negativeValuesAllowed="1" isDefault="1" value="0.5">
                    <Info min="0" max="1" flag="122" seq="50" ref="0" bb="32" group="112" />
                  </Parameter>
                  <Parameter id="dgGgD9mNM0OSReMDFHaJfg" name="Vf (water)-PT" description="Fractional tissue volume content of water used in the partition coefficient calculation method 'Poulin and Theil'" icon="Parameter" persistable="0" isFixedValue="0" quantityType="Parameter" negativeValuesAllowed="1" isDefault="1" value="0.718">
                    <Info min="0" max="1" flag="122" seq="50" ref="0" bb="32" group="86" />
                  </Parameter>
                  <Parameter id="J1uNS5V3TUKJq5HA2ZNO2g" name="Vf (water)" description="Fractional tissue volume content of water used in the partition coefficient calculation method 'PK-Sim Standard'" icon="Parameter" persistable="0" isFixedValue="0" quantityType="Parameter" negativeValuesAllowed="1" isDefault="1" value="0.792">
                    <Info min="0" max="1" flag="122" seq="50" ref="0" bb="32" group="85" />
                  </Parameter>
                  <Parameter id="9hLz4ZSKyk6RapobNKpExA" name="Fraction interstitial" description="Fraction of interstitial space of the organ" icon="Parameter" persistable="0" isFixedValue="0" quantityType="Parameter" negativeValuesAllowed="1" isDefault="1" value="0.094">
                    <Info min="0" max="1" flag="62" seq="50" ref="0" bb="32" group="64" />
                  </Parameter>
                  <Parameter id="WFxjQMMgF02XaN1zx1kqPA" name="Vf (neutral lipid)-WS" description="Fractional  cell volume content of neutral lipid used in the partition coefficient calculation method 'Schmitt'" icon="Parameter" persistable="0" isFixedValue="0" quantityType="Parameter" negativeValuesAllowed="1" isDefault="1" value="0.0483">
                    <Info min="0" max="1" flag="122" seq="80" ref="0" bb="32" group="95" />
                  </Parameter>
                  <Parameter id="2ATr5_Cx9UGXlVfa5A5EPw" name="Vf (neutral lipid)-RR" description="Fractional cell volume content of neutral lipid used in the partition coefficient calculation method 'Rodgers and Rowland'" icon="Parameter" persistable="0" isFixedValue="0" quantityType="Parameter" negativeValuesAllowed="1" isDefault="1" value="0.0375">
                    <Info min="0" max="1" flag="122" seq="80" ref="0" bb="32" group="92" />
                  </Parameter>
                  <Parameter id="bxNHgF-9zkyySRBmMXxMbQ" name="Vf (neutral phospholipid, plasma)-WS" description="Fractional cell volume content of neutral phospholipid used in the partition coefficient calculation method 'Schmitt'" icon="Parameter" persistable="0" isFixedValue="0" quantityType="Parameter" negativeValuesAllowed="1" isDefault="1" value="0.0182">
                    <Info min="0" max="1" flag="122" seq="81" ref="0" bb="32" group="95" />
                  </Parameter>
                  <Parameter id="17EiWGVuUEKUCYMEUrK2gg" name="Vf (neutral phospholipid)-RR" description="Fractional cell volume content of neutral phospholipid used in the partition coefficient calculation method 'Rodgers and Rowland'" icon="Parameter" persistable="0" isFixedValue="0" quantityType="Parameter" negativeValuesAllowed="1" isDefault="1" value="0.0124">
                    <Info min="0" max="1" flag="122" seq="81" ref="0" bb="32" group="92" />
                  </Parameter>
                  <Parameter id="FQ_vZOCkk0G4F4DO04DIOA" name="Vf (protein)-WS" description="Fractional tissue volume content of protein used in the partition coefficient calculation method 'Schmitt'" icon="Parameter" persistable="0" isFixedValue="0" quantityType="Parameter" negativeValuesAllowed="1" isDefault="1" value="0.15">
                    <Info min="0" max="1" flag="122" seq="82" ref="0" bb="32" group="95" />
                  </Parameter>
                  <Parameter id="nbPDGEy7bkWHcKWfVzxEMg" name="Vf (extracellular water)-RR" description="Fractional tissue volume content of extracellular water used in the partition coefficient calculation method 'Rodgers and Rowland'" icon="Parameter" persistable="0" isFixedValue="0" quantityType="Parameter" negativeValuesAllowed="1" isDefault="1" value="0.282">
                    <Info min="0" max="1" flag="122" seq="82" ref="0" bb="32" group="92" />
                  </Parameter>
                  <Parameter id="x_W_Flp4pUaOWbvAIpYXsA" name="Vf (intracellular water)-RR" description="Fractional tissue volume content of intracellular water used in the partition coefficient calculation method 'Rodgers and Rowland'" icon="Parameter" persistable="0" isFixedValue="0" quantityType="Parameter" negativeValuesAllowed="1" isDefault="1" value="0.456">
                    <Info min="0" max="1" flag="122" seq="83" ref="0" bb="32" group="92" />
                  </Parameter>
                  <Parameter id="dXEYiUB8IkuPLnvSe-YWLw" name="Vf (water)-WS" description="Fractional tissue volume content of water used in the partition coefficient calculation method 'Schmitt'" icon="Parameter" persistable="0" isFixedValue="0" quantityType="Parameter" negativeValuesAllowed="1" isDefault="1" value="0.78">
                    <Info min="0" max="1" flag="122" seq="83" ref="0" bb="32" group="95" />
                  </Parameter>
                  <Parameter id="WEeRfqZI_kCKAW27oe2HAg" name="Vf (acidic phospholipids)-WS" description="Fractional cell volume content of acidic phospholipids used in the partition coefficient calculation method 'Schmitt'" icon="Parameter" persistable="0" isFixedValue="0" quantityType="Parameter" negativeValuesAllowed="1" isDefault="1" value="0.0035">
                    <Info min="0" max="1" flag="122" seq="84" ref="0" bb="32" group="95" />
                  </Parameter>
                  <Parameter id="b7rMM5jxX0ugtm5Kle3CHA" name="Acidic phospholipids [mg/g] - RR" description="Concentration of acidic phospholipids in tissue [mg/g] used in the partition coefficient calculation method 'Rodgers and Rowland'" icon="Parameter" persistable="0" isFixedValue="0" quantityType="Parameter" negativeValuesAllowed="1" isDefault="1" value="2.41">
                    <Info min="0" max="1000" flag="122" seq="84" ref="0" bb="32" group="92" />
                  </Parameter>
                  <DistributedParameter id="AoWHJKxse02g-pXJkNpO6w" name="Large intestinal transit time" description="The time required for the passage of a non-absorbable compound through the large intestine, defined as the time span between small intestinal transit (i.e. the point at which 90% of the drug mass has entered the caecum) and the time at which 70% is excreted into feces" persistable="0" isFixedValue="0" dim="Time" quantityType="Parameter" negativeValuesAllowed="1" formula="fpyKbR16Mkm21JOB6YLuMA" mode="Logical" isDefault="1" displayUnit="h">
                    <Children>
                      <Parameter id="MaTvJ_pMmkGKcvUe6bvK9A" name="Percentile" icon="Parameter" persistable="0" isFixedValue="0" quantityType="Parameter" negativeValuesAllowed="1" isDefault="1" value="0.5">
                        <Info min="0" flag="18" seq="1" ref="0" bb="32" group="46" />
                      </Parameter>
                      <Parameter id="lVrlS4ZA4kyDrYydpkxICA" name="Mean" icon="Parameter" persistable="0" isFixedValue="0" dim="Time" quantityType="Parameter" negativeValuesAllowed="1" isDefault="1" value="2652" displayUnit="h">
                        <Info min="223" max="27000" flag="50" seq="1" ref="0" bb="32" group="46" />
                      </Parameter>
                    </Children>
                    <Info min="223" max="27000" flag="122" seq="1" ref="0" bb="32" group="46" />
                  </DistributedParameter>
                  <DistributedParameter id="yESUYidY40yMPlKMxUqz9Q" name="Volume" description="Volume of organ or compartment" icon="Parameter" persistable="0" isFixedValue="0" dim="Volume" quantityType="Parameter" negativeValuesAllowed="1" formula="bcqO2A4uvEaBc1PiSO0qOA" mode="Logical" isDefault="1" displayUnit="l">
                    <Children>
                      <Parameter id="ksi6Nu0CZkyIUQjCQUV9dw" name="Percentile" icon="Parameter" persistable="0" isFixedValue="0" quantityType="Parameter" negativeValuesAllowed="1" isDefault="1" value="0.502312240016225">
                        <Info min="0" flag="18" seq="1" ref="0" bb="32" group="65" />
                      </Parameter>
                      <Parameter id="FJdmP3xdcUye_cgSIZ-f8g" name="Mean" icon="Parameter" persistable="0" isFixedValue="0" dim="Volume" quantityType="Parameter" negativeValuesAllowed="1" isDefault="1" value="0.41217159744" displayUnit="l">
                        <Info min="0" flag="34" seq="1" ref="0" bb="32" group="65" />
                      </Parameter>
                      <Parameter id="IavdRwRj1UqrcD4G5UJKDg" name="Deviation" description="Standard deviation of Normal distribution" icon="Parameter" persistable="0" isFixedValue="0" dim="Volume" quantityType="Parameter" negativeValuesAllowed="1" isDefault="1" value="0.080576347522488" displayUnit="l">
                        <Info min="0" flag="18" seq="1" ref="0" bb="32" group="65" />
                      </Parameter>
                    </Children>
                    <Info min="0" flag="106" seq="8" ref="0" bb="32" group="65" />
                  </DistributedParameter>
                  <DistributedParameter id="gekvuGppG0--oM8Bey4qcg" name="Specific blood flow rate" description="Blood flow rate normalized to the organ volume" persistable="0" isFixedValue="0" dim="Flow per weight organ" quantityType="Parameter" negativeValuesAllowed="1" formula="WcJRs84d1kih_zaJPBlWZA" mode="Logical" isDefault="1" displayUnit="ml/min/100g organ">
                    <Children>
                      <Parameter id="9AKk7wvNwkqv_0WQqtyBlw" name="Percentile" icon="Parameter" persistable="0" isFixedValue="0" quantityType="Parameter" negativeValuesAllowed="1" isDefault="1" value="0.5">
                        <Info min="0" flag="18" seq="1" ref="0" bb="32" group="5" />
                      </Parameter>
                      <Parameter id="pn6bulHdfEibPgc2JwIZYQ" name="Mean" icon="Parameter" persistable="0" isFixedValue="0" dim="Flow per weight organ" quantityType="Parameter" negativeValuesAllowed="1" isDefault="1" value="0.6305" displayUnit="ml/min/100g organ">
                        <Info min="0" flag="50" seq="1" ref="0" bb="32" group="5" />
                      </Parameter>
                      <Parameter id="fE7pqFY59UqPSfulAcM-iw" name="Deviation" description="Standard deviation of Normal distribution" icon="Parameter" persistable="0" isFixedValue="0" dim="Flow per weight organ" quantityType="Parameter" negativeValuesAllowed="1" isDefault="1" value="0.031525" displayUnit="ml/min/100g organ">
                        <Info min="0" flag="18" seq="1" ref="0" bb="32" group="5" />
                      </Parameter>
                    </Children>
                    <Info min="0" flag="122" seq="121" ref="0" bb="32" group="5" />
                  </DistributedParameter>
                  <Container id="FgioUKe5ekWcOcm5NOYxMA" name="Plasma" description="Plasma" icon="Plasma" mode="Physical" containerType="Compartment">
                    <Tags>
                      <Tag value="LargeIntestine" />
                      <Tag value="Portal Vein Supplying Organ" />
                    </Tags>
                    <Children>
                      <Parameter id="TsFs2m8sC0qGAXN9_URmPQ" name="Volume of protein container" description="Volume of organ/compartment where the protein cocentration was measured" icon="Parameter" persistable="0" isFixedValue="0" dim="Volume" quantityType="Parameter" negativeValuesAllowed="1" formula="s-MTj7rdbEu07Zs8svzsmw" isDefault="1" displayUnit="l">
                        <Info min="0" flag="52" seq="1" ref="0" bb="2" group="117" />
                      </Parameter>
                      <Parameter id="ou133NWDO0Gmkc5_5zCvzQ" name="Volume" description="Volume of organ or compartment" icon="Parameter" persistable="0" isFixedValue="0" dim="Volume" quantityType="Parameter" negativeValuesAllowed="1" formula="qSGPsISv-kWZSYSmNIWpgg" isDefault="1" displayUnit="l">
                        <Info min="0" flag="62" seq="16" ref="0" bb="2" group="126" />
                      </Parameter>
                      <Container id="RO1WQ6HqcE2tXJsXjK0bRQ" name="MoleculeProperties" description="Molecule dependent properties" mode="Logical" containerType="Molecule">
                        <Children>
                          <Parameter id="5tKVEz4VUkuOWgUNZQPmCw" name="Ontogeny factor" description="Ontogeny factor" icon="Parameter" persistable="0" isFixedValue="0" quantityType="Parameter" negativeValuesAllowed="1" formula="YRqEWWPqN0udZPGAEH4GaA" isDefault="1">
                            <Info min="0" flag="52" seq="1" ref="0" bb="2" group="142" />
                          </Parameter>
                          <Parameter id="-DYPE9H45EOgprHz_Pn6OQ" name="Partition coefficient (water/container)" description="Partition coefficient Water / Container (will be mapped to concrete container in the simulation)" icon="Parameter" persistable="0" isFixedValue="0" quantityType="Parameter" negativeValuesAllowed="1" formula="6y9DkSLr-EWucesh0MD90g" isDefault="1">
                            <Info min="0" flag="52" seq="1" ref="0" bb="2" group="67" />
                          </Parameter>
                          <Parameter id="eVDzSS3bEUyAIsWae3-TzA" name="t1/2" description="Half-life of drug release" icon="Parameter" persistable="0" isFixedValue="0" dim="Time" quantityType="Parameter" negativeValuesAllowed="1" formula="UHFdRxQe-US84AOotx4-GA" isDefault="1" displayUnit="min">
                            <Info min="0" flag="38" seq="1" ref="0" bb="2" group="91" />
                          </Parameter>
                        </Children>
                      </Container>
                    </Children>
                  </Container>
                  <Container id="AVc67lj3MUureLUo8eWYng" name="BloodCells" description="Blood Cells" icon="BloodCells" mode="Physical" containerType="Compartment">
                    <Tags>
                      <Tag value="LargeIntestine" />
                      <Tag value="Portal Vein Supplying Organ" />
                    </Tags>
                    <Children>
                      <Parameter id="rFpXLoNdBE6yKCc07TU9Fg" name="Volume of protein container" description="Volume of organ/compartment where the protein cocentration was measured" icon="Parameter" persistable="0" isFixedValue="0" dim="Volume" quantityType="Parameter" negativeValuesAllowed="1" formula="s-MTj7rdbEu07Zs8svzsmw" isDefault="1" displayUnit="l">
                        <Info min="0" flag="52" seq="1" ref="0" bb="2" group="117" />
                      </Parameter>
                      <Parameter id="erNScrg-2E6lb-IM1IWEig" name="Volume" description="Volume of organ or compartment" icon="Parameter" persistable="0" isFixedValue="0" dim="Volume" quantityType="Parameter" negativeValuesAllowed="1" formula="kxHR5nt_jUybVneOu4lXHA" isDefault="1" displayUnit="l">
                        <Info min="0" flag="62" seq="16" ref="0" bb="2" group="121" />
                      </Parameter>
                      <Container id="4iQhZYUcBEeJvKnysZEp-Q" name="MoleculeProperties" description="Molecule dependent properties" mode="Logical" containerType="Molecule">
                        <Children>
                          <Parameter id="TFZKyfXEFUqyXbX0jhVFxw" name="Ontogeny factor" description="Ontogeny factor" icon="Parameter" persistable="0" isFixedValue="0" quantityType="Parameter" negativeValuesAllowed="1" formula="YRqEWWPqN0udZPGAEH4GaA" isDefault="1">
                            <Info min="0" flag="52" seq="1" ref="0" bb="2" group="142" />
                          </Parameter>
                          <Parameter id="C3WMl4c4BEaNjHxDV7u26Q" name="Partition coefficient (water/container)" description="Partition coefficient Water / Container (will be mapped to concrete container in the simulation)" icon="Parameter" persistable="0" isFixedValue="0" quantityType="Parameter" negativeValuesAllowed="1" formula="N_ZX9J_f2k2SeYnF0dC1Gw" isDefault="1">
                            <Info min="0" flag="52" seq="1" ref="0" bb="2" group="67" />
                          </Parameter>
                          <Parameter id="QoUBlL1iJE-5Js8xPDQrvQ" name="t1/2" description="Half-life of drug release" icon="Parameter" persistable="0" isFixedValue="0" dim="Time" quantityType="Parameter" negativeValuesAllowed="1" formula="UHFdRxQe-US84AOotx4-GA" isDefault="1" displayUnit="min">
                            <Info min="0" flag="38" seq="1" ref="0" bb="2" group="91" />
                          </Parameter>
                        </Children>
                      </Container>
                    </Children>
                  </Container>
                  <Container id="FDnUmbKgmkmRMhSOWeNIDw" name="Interstitial" description="Interstitial" icon="Interstitial" mode="Physical" containerType="Compartment">
                    <Tags>
                      <Tag value="LargeIntestine" />
                      <Tag value="Portal Vein Supplying Organ" />
                    </Tags>
                    <Children>
                      <Parameter id="N4rmsGVyHEq_ghhkWOcmGQ" name="Volume of protein container" description="Volume of organ/compartment where the protein cocentration was measured" icon="Parameter" persistable="0" isFixedValue="0" dim="Volume" quantityType="Parameter" negativeValuesAllowed="1" formula="s-MTj7rdbEu07Zs8svzsmw" isDefault="1" displayUnit="l">
                        <Info min="0" flag="52" seq="1" ref="0" bb="2" group="117" />
                      </Parameter>
                      <Parameter id="MBzvyn27QEmYN-4vNa6ukg" name="Volume" description="Volume of organ or compartment" icon="Parameter" persistable="0" isFixedValue="0" dim="Volume" quantityType="Parameter" negativeValuesAllowed="1" formula="ui8cX1wEYEycptfq2Uj4uw" isDefault="1" displayUnit="l">
                        <Info min="0" flag="62" seq="16" ref="0" bb="2" group="124" />
                      </Parameter>
                      <Parameter id="Ijnbog4EcESbDij6_a0-6A" name="pH" description="pH" icon="Parameter" persistable="0" isFixedValue="0" quantityType="Parameter" negativeValuesAllowed="1" formula="K8kvC93knkCjisYSoOzw1w" isDefault="1">
                        <Info min="0" max="14" flag="122" seq="50" ref="0" bb="32" group="84" />
                      </Parameter>
                      <Container id="PKE99qzxB0egXIzYFiF-pQ" name="MoleculeProperties" description="Molecule dependent properties" mode="Logical" containerType="Molecule">
                        <Children>
                          <Parameter id="IFdCRdUa4ESMlH-tzv6xdQ" name="Ontogeny factor" description="Ontogeny factor" icon="Parameter" persistable="0" isFixedValue="0" quantityType="Parameter" negativeValuesAllowed="1" formula="YRqEWWPqN0udZPGAEH4GaA" isDefault="1">
                            <Info min="0" flag="52" seq="1" ref="0" bb="2" group="142" />
                          </Parameter>
                          <Parameter id="bSB8B7toOUi8QgMttmHm-A" name="Partition coefficient (water/container)" description="Partition coefficient Water / Container (will be mapped to concrete container in the simulation)" icon="Parameter" persistable="0" isFixedValue="0" quantityType="Parameter" negativeValuesAllowed="1" formula="0GhJp1V5EkWvFJArU7CVuw" isDefault="1">
                            <Info min="0" flag="52" seq="1" ref="0" bb="2" group="67" />
                          </Parameter>
                          <Parameter id="6ak8RwVNk0GTnAcDTFLikw" name="t1/2" description="Half-life of drug release" icon="Parameter" persistable="0" isFixedValue="0" dim="Time" quantityType="Parameter" negativeValuesAllowed="1" formula="UHFdRxQe-US84AOotx4-GA" isDefault="1" displayUnit="min">
                            <Info min="0" flag="38" seq="1" ref="0" bb="2" group="91" />
                          </Parameter>
                        </Children>
                      </Container>
                    </Children>
                  </Container>
                  <Container id="Z9uxWDDe2Ee7bLFF9KjrIA" name="Intracellular" description="Intracellular" icon="Intracellular" mode="Physical" containerType="Compartment">
                    <Tags>
                      <Tag value="LargeIntestine" />
                      <Tag value="Portal Vein Supplying Organ" />
                    </Tags>
                    <Children>
                      <Parameter id="G-n63XJsf02nvtbtH8G3Cw" name="Volume of protein container" description="Volume of organ/compartment where the protein cocentration was measured" icon="Parameter" persistable="0" isFixedValue="0" dim="Volume" quantityType="Parameter" negativeValuesAllowed="1" formula="X2Ac37a-4Uu7jHo9oe9y8A" isDefault="1" displayUnit="l">
                        <Info min="0" flag="52" seq="1" ref="0" bb="2" group="117" />
                      </Parameter>
                      <Parameter id="y7qod3pCYUm5J-4FeM5-kw" name="Volume" description="Volume of organ or compartment" icon="Parameter" persistable="0" isFixedValue="0" dim="Volume" quantityType="Parameter" negativeValuesAllowed="1" formula="tYaNf7VeI0aUXvb83g3n6A" isDefault="1" displayUnit="l">
                        <Info min="0" flag="62" seq="16" ref="0" bb="2" group="125" />
                      </Parameter>
                      <Parameter id="WNIvW25OlEeyDJ2osHeSKQ" name="pH" description="pH" icon="Parameter" persistable="0" isFixedValue="0" quantityType="Parameter" negativeValuesAllowed="1" isDefault="1" value="7.4">
                        <Info min="0" max="14" flag="122" seq="53" ref="0" bb="32" group="83" />
                      </Parameter>
                      <Container id="IZgICnqSwEmoGURIXcSi_A" name="MoleculeProperties" description="Molecule dependent properties" mode="Logical" containerType="Molecule">
                        <Children>
                          <Parameter id="myHzyD83pkaymYJ27FJvGg" name="Ontogeny factor" description="Ontogeny factor" icon="Parameter" persistable="0" isFixedValue="0" quantityType="Parameter" negativeValuesAllowed="1" formula="YRqEWWPqN0udZPGAEH4GaA" isDefault="1">
                            <Info min="0" flag="52" seq="1" ref="0" bb="2" group="142" />
                          </Parameter>
                          <Parameter id="1jWGqth8zUaF_GvUl5cf6w" name="Partition coefficient (water/container)" description="Partition coefficient Water / Container (will be mapped to concrete container in the simulation)" icon="Parameter" persistable="0" isFixedValue="0" quantityType="Parameter" negativeValuesAllowed="1" formula="DzjJUiYtg0651JlHTmR6cg" isDefault="1">
                            <Info min="0" flag="52" seq="1" ref="0" bb="2" group="67" />
                          </Parameter>
                          <Parameter id="RRhfaulwp0qHejn5tZMyug" name="t1/2" description="Half-life of drug release" icon="Parameter" persistable="0" isFixedValue="0" dim="Time" quantityType="Parameter" negativeValuesAllowed="1" formula="UHFdRxQe-US84AOotx4-GA" isDefault="1" displayUnit="min">
                            <Info min="0" flag="38" seq="1" ref="0" bb="2" group="91" />
                          </Parameter>
                        </Children>
                      </Container>
                    </Children>
                  </Container>
                  <Container id="3N2F-N5kH0mXpSre0ib1sw" name="Mucosa" description="Mucosa" mode="Logical" containerType="Compartment">
                    <Children>
                      <Container id="qFDbIzEslkeC4bdg21HCoA" name="Caecum" description="Cecum" icon="Caecum" mode="Logical" containerType="Compartment">
                        <Children>
                          <Parameter id="pBiS9MEDuECUr24s8BGWHQ" name="Weight (tissue)" description="Weight of organ or compartment" icon="Parameter" persistable="0" isFixedValue="0" dim="Mass" quantityType="Parameter" negativeValuesAllowed="1" formula="fiB7ms-dikyxLDSPGSJW4Q" isDefault="1" displayUnit="kg">
                            <Info min="0" flag="54" seq="1" ref="0" bb="32" group="136" />
                          </Parameter>
                          <Parameter id="ax3zdLXwpUqFqxRYCBTsJg" name="Volume" description="Volume of organ or compartment" icon="Parameter" persistable="0" isFixedValue="0" dim="Volume" quantityType="Parameter" negativeValuesAllowed="1" formula="55DrUS47rEOpfLfpShJODA" isDefault="1" displayUnit="l">
                            <Info min="0" flag="122" seq="25" ref="0" bb="32" group="65" />
                          </Parameter>
                          <Parameter id="rCykcgSUnUWlICM8AWp35Q" name="Lymph flow rate" description="Lymph flow rate" icon="Parameter" persistable="0" isFixedValue="0" dim="Flow" quantityType="Parameter" negativeValuesAllowed="1" formula="l1bRthxCR0-TJHfQN8q_mw" isDefault="1" displayUnit="l/min">
                            <Info min="0" flag="122" seq="116" ref="0" bb="32" group="58" />
                          </Parameter>
                          <Parameter id="8MpR_BOkQUKYWYwZcJ8q5A" name="Volume (endothelium)" description="Volume of  vascular endothelium" icon="Parameter" persistable="0" isFixedValue="0" dim="Volume" quantityType="Parameter" negativeValuesAllowed="1" formula="EEJDnx1pak2VhYal50m01g" isDefault="1" displayUnit="l">
                            <Info min="0" flag="62" seq="116" ref="0" bb="32" group="127" />
                          </Parameter>
                          <Parameter id="j-coeR9230-OVOLKvRJyRQ" name="Fluid recirculation flow rate" description="Fluid recirculation flow rate between plasma and interstitial space" icon="Parameter" persistable="0" isFixedValue="0" dim="Flow" quantityType="Parameter" negativeValuesAllowed="1" formula="QsO-hkf0SU6jp--mallr6g" isDefault="1" displayUnit="l/min">
                            <Info min="0" flag="122" seq="116" ref="0" bb="32" group="27" />
                          </Parameter>
                          <Parameter id="8rGBsbw070-kX4mqcpR1iw" name="Blood flow rate" description="Organ blood flow rate" icon="Parameter" persistable="0" isFixedValue="0" dim="Flow" quantityType="Parameter" negativeValuesAllowed="1" formula="iITJyTZ_Hk2kyQ7TM2O7BQ" isDefault="1" displayUnit="l/min">
                            <Info min="0" flag="122" seq="305" ref="0" bb="32" group="5" />
                          </Parameter>
                          <Parameter id="iqchitdKA0yQoFzYixLlAw" name="Fraction intracellular" description="Fraction of intracellular space of the organ" icon="Parameter" persistable="0" isFixedValue="0" quantityType="Parameter" negativeValuesAllowed="1" formula="Za4iaieOZ0igAur606QcDg" isDefault="1">
                            <Info min="0" max="1" flag="62" seq="349" ref="0" bb="32" group="64" />
                          </Parameter>
                          <Parameter id="FpIG_hNC70ShMJ_HXqO7Lg" name="Density (tissue)" description="Density of tissue" icon="Parameter" persistable="0" isFixedValue="0" dim="Density" quantityType="Parameter" negativeValuesAllowed="1" isDefault="1" value="1" displayUnit="g/cm³">
                            <Info min="0" flag="38" seq="1" ref="0" bb="32" group="21" />
                          </Parameter>
                          <Parameter id="UO_cre8ai0uFjqQYspB7fg" name="Fraction of regional blood flow rate" description="Regional blood flow fraction supplying the mucosal tissue of the segment" icon="Parameter" persistable="0" isFixedValue="0" quantityType="Parameter" negativeValuesAllowed="1" isDefault="1" value="0.084706">
                            <Info min="0" flag="54" seq="1" ref="0" bb="32" group="39" />
                          </Parameter>
                          <Parameter id="DJR1GcaF9EO3qyUpoPFD6Q" name="Fraction mucosa" description="Mucosal fraction of regional intestinal tissue mass" icon="Parameter" persistable="0" isFixedValue="0" quantityType="Parameter" negativeValuesAllowed="1" isDefault="1" value="0.19">
                            <Info min="0" max="1" flag="58" seq="1" ref="0" bb="32" group="40" />
                          </Parameter>
                          <Parameter id="arar51UJWkuTbvHkp8JUog" name="Fraction of blood for sampling" description="fraction of blood for sampling observer" icon="Parameter" persistable="0" isFixedValue="0" quantityType="Parameter" negativeValuesAllowed="1" isDefault="1" value="1">
                            <Info min="0" max="1" flag="54" seq="1" ref="0" bb="32" group="94" />
                          </Parameter>
                          <Parameter id="cJkZJgiCBEe0FWIlkC23Dg" name="Hydraulic conductivity" description="Hydraulic conductivity of vascular endothelium" icon="Parameter" persistable="0" isFixedValue="0" dim="Hydraulic conductivity" quantityType="Parameter" negativeValuesAllowed="1" isDefault="1" value="1.86944444444444E-10" displayUnit="ml/min/N">
                            <Info min="0" flag="122" seq="116" ref="0" bb="32" group="115" />
                          </Parameter>
                          <Parameter id="NWNsrk7rtEuoaf7qb1H9Lw" name="Flow fraction via large pores" description="Fraction of fluid flow via large endothelial pores" icon="Parameter" persistable="0" isFixedValue="0" quantityType="Parameter" negativeValuesAllowed="1" isDefault="1" value="0.05">
                            <Info min="0" max="1" flag="122" seq="116" ref="0" bb="32" group="114" />
                          </Parameter>
                          <Parameter id="gnFpB5l1Gkm_rBQQVxliRg" name="Radius (large pores)" description="Large endothelial pores radius" icon="Parameter" persistable="0" isFixedValue="0" dim="Length" quantityType="Parameter" negativeValuesAllowed="1" isDefault="1" value="2.5E-07" displayUnit="µm">
                            <Info min="0" flag="122" seq="116" ref="0" bb="32" group="55" />
                          </Parameter>
                          <Parameter id="VZXXEGfXCE6GLwaLouswHg" name="Radius (small pores)" description="Small endothelial pores radius" icon="Parameter" persistable="0" isFixedValue="0" dim="Length" quantityType="Parameter" negativeValuesAllowed="1" isDefault="1" value="4.5E-08" displayUnit="µm">
                            <Info min="0" flag="122" seq="116" ref="0" bb="32" group="99" />
                          </Parameter>
                          <Parameter id="pbS_DevGU0yVTjyI3amyVQ" name="Vf (neutral lipid)-PT" description="Fractional cell volume content of neutral lipid used in the partition coefficient calculation method 'Poulin and Theil'" icon="Parameter" persistable="0" isFixedValue="0" quantityType="Parameter" negativeValuesAllowed="1" isDefault="1" value="0.0487">
                            <Info min="0" max="1" flag="122" seq="348" ref="0" bb="32" group="86" />
                          </Parameter>
                          <Parameter id="meptT9_I6kWocUOooX1XKg" name="Vf (lipid)" description="Fractional tissue volume content of lipid used in the partition coefficient calculation method 'PK-Sim Standard'" icon="Parameter" persistable="0" isFixedValue="0" quantityType="Parameter" negativeValuesAllowed="1" isDefault="1" value="0.06">
                            <Info min="0" max="1" flag="122" seq="348" ref="0" bb="32" group="85" />
                          </Parameter>
                          <Parameter id="HoWCkJ6A-0WfMQFshSc9Yg" name="Fraction vascular" description="Fraction of vascular space of the organ" icon="Parameter" persistable="0" isFixedValue="0" quantityType="Parameter" negativeValuesAllowed="1" isDefault="1" value="0.13">
                            <Info min="0" max="1" flag="62" seq="348" ref="0" bb="32" group="64" />
                          </Parameter>
                          <Parameter id="AxBWhR3KBUSWcrIVlGuUHw" name="Vf (phospholipid)-PT" description="Fractional tissue volume content of phospholipid used in the partition coefficient calculation method 'Poulin and Theil'" icon="Parameter" persistable="0" isFixedValue="0" quantityType="Parameter" negativeValuesAllowed="1" isDefault="1" value="0.0163">
                            <Info min="0" max="1" flag="122" seq="349" ref="0" bb="32" group="86" />
                          </Parameter>
                          <Parameter id="11WevAEYlE6l4p8gFa5V1g" name="Vf (protein)" description="Fractional tissue volume content of protein used in the partition coefficient calculation method 'PK-Sim Standard'" icon="Parameter" persistable="0" isFixedValue="0" quantityType="Parameter" negativeValuesAllowed="1" isDefault="1" value="0.08">
                            <Info min="0" max="1" flag="122" seq="349" ref="0" bb="32" group="85" />
                          </Parameter>
                          <Parameter id="x-RiIYjUYESAnCMzauDhrA" name="Albumin ratio (tissue/plasma)" description="Ratio of albumin concentration found in tissue vs. plasma" icon="Parameter" persistable="0" isFixedValue="0" quantityType="Parameter" negativeValuesAllowed="1" isDefault="1" value="0.158">
                            <Info min="0" max="1" flag="122" seq="350" ref="0" bb="32" group="111" />
                          </Parameter>
                          <Parameter id="ok7CkzO3okyD9wo8461CjQ" name="Albumin ratio (tissue/plasma)-PT" description="Ratio of albumin concentration found in tissue vs. plasma used in the partition coefficient calculation method 'Poulin and Theil'" icon="Parameter" persistable="0" isFixedValue="0" quantityType="Parameter" negativeValuesAllowed="1" isDefault="1" value="0.5">
                            <Info min="0" max="1" flag="122" seq="350" ref="0" bb="32" group="112" />
                          </Parameter>
                          <Parameter id="st5LtXQZXk2vPplbIcVLEQ" name="Lipoprotein ratio (tissue/plasma)" description="Ratio of lipoprotein concentration found in tissue vs. plasma" icon="Parameter" persistable="0" isFixedValue="0" quantityType="Parameter" negativeValuesAllowed="1" isDefault="1" value="0.141">
                            <Info min="0" max="1" flag="122" seq="350" ref="0" bb="32" group="113" />
                          </Parameter>
                          <Parameter id="7t9TB9hBBUOfy7bDa8p3bQ" name="Vf (water)" description="Fractional tissue volume content of water used in the partition coefficient calculation method 'PK-Sim Standard'" icon="Parameter" persistable="0" isFixedValue="0" quantityType="Parameter" negativeValuesAllowed="1" isDefault="1" value="0.8">
                            <Info min="0" max="1" flag="122" seq="350" ref="0" bb="32" group="85" />
                          </Parameter>
                          <Parameter id="r26EB_4njUO44jvORfFCMA" name="Vf (water)-PT" description="Fractional tissue volume content of water used in the partition coefficient calculation method 'Poulin and Theil'" icon="Parameter" persistable="0" isFixedValue="0" quantityType="Parameter" negativeValuesAllowed="1" isDefault="1" value="0.718">
                            <Info min="0" max="1" flag="122" seq="350" ref="0" bb="32" group="86" />
                          </Parameter>
                          <Parameter id="KYwXi9LyRUmeP3E28U13ew" name="Fraction interstitial" description="Fraction of interstitial space of the organ" icon="Parameter" persistable="0" isFixedValue="0" quantityType="Parameter" negativeValuesAllowed="1" isDefault="1" value="0.73">
                            <Info min="0" max="1" flag="62" seq="350" ref="0" bb="32" group="64" />
                          </Parameter>
                          <Parameter id="JhilBjimuUOQm6AKIFy4TQ" name="Vf (neutral lipid)-WS" description="Fractional  cell volume content of neutral lipid used in the partition coefficient calculation method 'Schmitt'" icon="Parameter" persistable="0" isFixedValue="0" quantityType="Parameter" negativeValuesAllowed="1" isDefault="1" value="0.0483">
                            <Info min="0" max="1" flag="122" seq="580" ref="0" bb="32" group="95" />
                          </Parameter>
                          <Parameter id="RTBe9N1XnUiOyF_4hVkBLQ" name="Vf (neutral lipid)-RR" description="Fractional cell volume content of neutral lipid used in the partition coefficient calculation method 'Rodgers and Rowland'" icon="Parameter" persistable="0" isFixedValue="0" quantityType="Parameter" negativeValuesAllowed="1" isDefault="1" value="0.0375">
                            <Info min="0" max="1" flag="122" seq="580" ref="0" bb="32" group="92" />
                          </Parameter>
                          <Parameter id="LIUVbwqd40SIx2AuClbk9g" name="Vf (neutral phospholipid)-RR" description="Fractional cell volume content of neutral phospholipid used in the partition coefficient calculation method 'Rodgers and Rowland'" icon="Parameter" persistable="0" isFixedValue="0" quantityType="Parameter" negativeValuesAllowed="1" isDefault="1" value="0.0124">
                            <Info min="0" max="1" flag="122" seq="581" ref="0" bb="32" group="92" />
                          </Parameter>
                          <Parameter id="MAjXGyDF90CuTG8ncKLU0A" name="Vf (neutral phospholipid, plasma)-WS" description="Fractional cell volume content of neutral phospholipid used in the partition coefficient calculation method 'Schmitt'" icon="Parameter" persistable="0" isFixedValue="0" quantityType="Parameter" negativeValuesAllowed="1" isDefault="1" value="0.0182">
                            <Info min="0" max="1" flag="122" seq="581" ref="0" bb="32" group="95" />
                          </Parameter>
                          <Parameter id="l1VoWocwZ0qBY0zRgEzn0A" name="Vf (extracellular water)-RR" description="Fractional tissue volume content of extracellular water used in the partition coefficient calculation method 'Rodgers and Rowland'" icon="Parameter" persistable="0" isFixedValue="0" quantityType="Parameter" negativeValuesAllowed="1" isDefault="1" value="0.282">
                            <Info min="0" max="1" flag="122" seq="582" ref="0" bb="32" group="92" />
                          </Parameter>
                          <Parameter id="B04piDpWF0-k3wBZmN1iBQ" name="Vf (protein)-WS" description="Fractional tissue volume content of protein used in the partition coefficient calculation method 'Schmitt'" icon="Parameter" persistable="0" isFixedValue="0" quantityType="Parameter" negativeValuesAllowed="1" isDefault="1" value="0.15">
                            <Info min="0" max="1" flag="122" seq="582" ref="0" bb="32" group="95" />
                          </Parameter>
                          <Parameter id="cUCOrKF4eUqRqZn9CN6uKg" name="Vf (water)-WS" description="Fractional tissue volume content of water used in the partition coefficient calculation method 'Schmitt'" icon="Parameter" persistable="0" isFixedValue="0" quantityType="Parameter" negativeValuesAllowed="1" isDefault="1" value="0.78">
                            <Info min="0" max="1" flag="122" seq="583" ref="0" bb="32" group="95" />
                          </Parameter>
                          <Parameter id="ah-ak68W2USjMsyKDkLwvg" name="Vf (intracellular water)-RR" description="Fractional tissue volume content of intracellular water used in the partition coefficient calculation method 'Rodgers and Rowland'" icon="Parameter" persistable="0" isFixedValue="0" quantityType="Parameter" negativeValuesAllowed="1" isDefault="1" value="0.456">
                            <Info min="0" max="1" flag="122" seq="583" ref="0" bb="32" group="92" />
                          </Parameter>
                          <Parameter id="-qtqILaRtECa89CLM3kZIA" name="Vf (acidic phospholipids)-WS" description="Fractional cell volume content of acidic phospholipids used in the partition coefficient calculation method 'Schmitt'" icon="Parameter" persistable="0" isFixedValue="0" quantityType="Parameter" negativeValuesAllowed="1" isDefault="1" value="0.0035">
                            <Info min="0" max="1" flag="122" seq="584" ref="0" bb="32" group="95" />
                          </Parameter>
                          <Parameter id="-kXDSvw5ZEuOTNGCce9SYQ" name="Acidic phospholipids [mg/g] - RR" description="Concentration of acidic phospholipids in tissue [mg/g] used in the partition coefficient calculation method 'Rodgers and Rowland'" icon="Parameter" persistable="0" isFixedValue="0" quantityType="Parameter" negativeValuesAllowed="1" isDefault="1" value="2.41">
                            <Info min="0" max="1000" flag="122" seq="584" ref="0" bb="32" group="92" />
                          </Parameter>
                          <Container id="zdMtjHnCJEaGWmHj8Bevjg" name="Plasma" description="Plasma" icon="Plasma" mode="Physical" containerType="Compartment">
                            <Tags>
                              <Tag value="Caecum" />
                              <Tag value="LargeIntestineSegment" />
                              <Tag value="Mucosa" />
                            </Tags>
                            <Children>
                              <Parameter id="yOuR3zYkZ0KvN2vo02cUhQ" name="Volume of protein container" description="Volume of organ/compartment where the protein cocentration was measured" icon="Parameter" persistable="0" isFixedValue="0" dim="Volume" quantityType="Parameter" negativeValuesAllowed="1" formula="s-MTj7rdbEu07Zs8svzsmw" isDefault="1" displayUnit="l">
                                <Info min="0" flag="52" seq="1" ref="0" bb="2" group="117" />
                              </Parameter>
                              <Parameter id="O6Rd3Hk4hEKdb_yfNWHDeg" name="Volume" description="Volume of organ or compartment" icon="Parameter" persistable="0" isFixedValue="0" dim="Volume" quantityType="Parameter" negativeValuesAllowed="1" formula="BnJc4yF9lUCcLcztWqxErw" isDefault="1" displayUnit="l">
                                <Info min="0" flag="62" seq="116" ref="0" bb="2" group="126" />
                              </Parameter>
                              <Container id="-Euu_Bjxak6jMunuTQJw3w" name="MoleculeProperties" description="Molecule dependent properties" mode="Logical" containerType="Molecule">
                                <Children>
                                  <Parameter id="tzdvEcq3QEq3ZhiU_yjyVA" name="Partition coefficient (water/container)" description="Partition coefficient Water / Container (will be mapped to concrete container in the simulation)" icon="Parameter" persistable="0" isFixedValue="0" quantityType="Parameter" negativeValuesAllowed="1" formula="6y9DkSLr-EWucesh0MD90g" isDefault="1">
                                    <Info min="0" flag="52" seq="1" ref="0" bb="2" group="67" />
                                  </Parameter>
                                  <Parameter id="ilvi2DLemkGnnZ1sDsltCA" name="Ontogeny factor" description="Ontogeny factor" icon="Parameter" persistable="0" isFixedValue="0" quantityType="Parameter" negativeValuesAllowed="1" formula="YRqEWWPqN0udZPGAEH4GaA" isDefault="1">
                                    <Info min="0" flag="52" seq="1" ref="0" bb="2" group="142" />
                                  </Parameter>
                                  <Parameter id="WdIPYBVMG067GpIPt7eNOA" name="t1/2" description="Half-life of drug release" icon="Parameter" persistable="0" isFixedValue="0" dim="Time" quantityType="Parameter" negativeValuesAllowed="1" formula="0Z5TlAT1N0m9q7B_peUdgw" isDefault="1" displayUnit="min">
                                    <Info min="0" flag="38" seq="1" ref="0" bb="2" group="91" />
                                  </Parameter>
                                </Children>
                              </Container>
                            </Children>
                          </Container>
                          <Container id="tA-j2K8lR0-beyfrV8KaJQ" name="BloodCells" description="Blood Cells" icon="BloodCells" mode="Physical" containerType="Compartment">
                            <Tags>
                              <Tag value="Caecum" />
                              <Tag value="LargeIntestineSegment" />
                              <Tag value="Mucosa" />
                            </Tags>
                            <Children>
                              <Parameter id="rnHypDB5okOUaWqzl3ME8Q" name="Volume of protein container" description="Volume of organ/compartment where the protein cocentration was measured" icon="Parameter" persistable="0" isFixedValue="0" dim="Volume" quantityType="Parameter" negativeValuesAllowed="1" formula="s-MTj7rdbEu07Zs8svzsmw" isDefault="1" displayUnit="l">
                                <Info min="0" flag="52" seq="1" ref="0" bb="2" group="117" />
                              </Parameter>
                              <Parameter id="7_VD7TzxikeHtxip2cybOw" name="Volume" description="Volume of organ or compartment" icon="Parameter" persistable="0" isFixedValue="0" dim="Volume" quantityType="Parameter" negativeValuesAllowed="1" formula="JPBKwk0QuUKZVuAUxUkQVA" isDefault="1" displayUnit="l">
                                <Info min="0" flag="62" seq="116" ref="0" bb="2" group="121" />
                              </Parameter>
                              <Container id="q_rzQCAVgEqd0vL8BafuHA" name="MoleculeProperties" description="Molecule dependent properties" mode="Logical" containerType="Molecule">
                                <Children>
                                  <Parameter id="OKpHlRdCa02jlUV-qS671A" name="Ontogeny factor" description="Ontogeny factor" icon="Parameter" persistable="0" isFixedValue="0" quantityType="Parameter" negativeValuesAllowed="1" formula="YRqEWWPqN0udZPGAEH4GaA" isDefault="1">
                                    <Info min="0" flag="52" seq="1" ref="0" bb="2" group="142" />
                                  </Parameter>
                                  <Parameter id="xFAChDBfIkiq1O6RD1QtpA" name="Partition coefficient (water/container)" description="Partition coefficient Water / Container (will be mapped to concrete container in the simulation)" icon="Parameter" persistable="0" isFixedValue="0" quantityType="Parameter" negativeValuesAllowed="1" formula="N_ZX9J_f2k2SeYnF0dC1Gw" isDefault="1">
                                    <Info min="0" flag="52" seq="1" ref="0" bb="2" group="67" />
                                  </Parameter>
                                  <Parameter id="18SQB_nNAUOii4ck6Ea2kQ" name="t1/2" description="Half-life of drug release" icon="Parameter" persistable="0" isFixedValue="0" dim="Time" quantityType="Parameter" negativeValuesAllowed="1" formula="0Z5TlAT1N0m9q7B_peUdgw" isDefault="1" displayUnit="min">
                                    <Info min="0" flag="38" seq="1" ref="0" bb="2" group="91" />
                                  </Parameter>
                                </Children>
                              </Container>
                            </Children>
                          </Container>
                          <Container id="zhnXaN3ookqmHjd5iCCPDw" name="Interstitial" description="Interstitial" icon="Interstitial" mode="Physical" containerType="Compartment">
                            <Tags>
                              <Tag value="Caecum" />
                              <Tag value="LargeIntestineSegment" />
                              <Tag value="Mucosa" />
                            </Tags>
                            <Children>
                              <Parameter id="_dzOWiDcakSua02JQZ-RTw" name="Volume of protein container" description="Volume of organ/compartment where the protein cocentration was measured" icon="Parameter" persistable="0" isFixedValue="0" dim="Volume" quantityType="Parameter" negativeValuesAllowed="1" formula="s-MTj7rdbEu07Zs8svzsmw" isDefault="1" displayUnit="l">
                                <Info min="0" flag="52" seq="1" ref="0" bb="2" group="117" />
                              </Parameter>
                              <Parameter id="Q1kV3SquwU6AeeXkySIWOA" name="Volume" description="Volume of organ or compartment" icon="Parameter" persistable="0" isFixedValue="0" dim="Volume" quantityType="Parameter" negativeValuesAllowed="1" formula="17I3cJZTxUOM9KpXXjUwmQ" isDefault="1" displayUnit="l">
                                <Info min="0" flag="62" seq="116" ref="0" bb="2" group="124" />
                              </Parameter>
                              <Parameter id="NRsMNkU_40qNvAZGOrfdXw" name="pH" description="pH" icon="Parameter" persistable="0" isFixedValue="0" quantityType="Parameter" negativeValuesAllowed="1" formula="K8kvC93knkCjisYSoOzw1w" isDefault="1">
                                <Info min="0" max="14" flag="122" seq="350" ref="0" bb="32" group="84" />
                              </Parameter>
                              <Container id="ho5XiXk8HUq-M2NHzqpkRw" name="MoleculeProperties" description="Molecule dependent properties" mode="Logical" containerType="Molecule">
                                <Children>
                                  <Parameter id="lsdfUUHx9Emv_LDucc4OiQ" name="Ontogeny factor" description="Ontogeny factor" icon="Parameter" persistable="0" isFixedValue="0" quantityType="Parameter" negativeValuesAllowed="1" formula="YRqEWWPqN0udZPGAEH4GaA" isDefault="1">
                                    <Info min="0" flag="52" seq="1" ref="0" bb="2" group="142" />
                                  </Parameter>
                                  <Parameter id="PcXTZENBR02IQyHdAtnUzw" name="Partition coefficient (water/container)" description="Partition coefficient Water / Container (will be mapped to concrete container in the simulation)" icon="Parameter" persistable="0" isFixedValue="0" quantityType="Parameter" negativeValuesAllowed="1" formula="SCw-FWK9fEKZA9uU3aSICQ" isDefault="1">
                                    <Info min="0" flag="52" seq="1" ref="0" bb="2" group="67" />
                                  </Parameter>
                                  <Parameter id="Tp2WvWANO02BSOQjU42uQw" name="t1/2" description="Half-life of drug release" icon="Parameter" persistable="0" isFixedValue="0" dim="Time" quantityType="Parameter" negativeValuesAllowed="1" formula="0Z5TlAT1N0m9q7B_peUdgw" isDefault="1" displayUnit="min">
                                    <Info min="0" flag="38" seq="1" ref="0" bb="2" group="91" />
                                  </Parameter>
                                </Children>
                              </Container>
                            </Children>
                          </Container>
                          <Container id="PSaHwDZ1mkW7YvstJow7xA" name="Intracellular" description="Intracellular" icon="Intracellular" mode="Physical" containerType="Compartment">
                            <Tags>
                              <Tag value="Caecum" />
                              <Tag value="IntestinalSecretionSource" />
                              <Tag value="LargeIntestineSegment" />
                              <Tag value="Mucosa" />
                            </Tags>
                            <Children>
                              <Parameter id="UTUm54OL2ESPpUI85pejMw" name="Volume of protein container" description="Volume of organ/compartment where the protein cocentration was measured" icon="Parameter" persistable="0" isFixedValue="0" dim="Volume" quantityType="Parameter" negativeValuesAllowed="1" formula="JyGaNAabf0O6LClRE4iNnA" isDefault="1" displayUnit="l">
                                <Info min="0" flag="52" seq="1" ref="0" bb="2" group="117" />
                              </Parameter>
                              <Parameter id="wP3hegpDbU-p_Wywbzmppw" name="Volume" description="Volume of organ or compartment" icon="Parameter" persistable="0" isFixedValue="0" dim="Volume" quantityType="Parameter" negativeValuesAllowed="1" formula="J0lp2Mtuj0yJacZQLNr8nw" isDefault="1" displayUnit="l">
                                <Info min="0" flag="62" seq="116" ref="0" bb="2" group="125" />
                              </Parameter>
                              <Parameter id="oU9gVJmTgk2BTXlvaKPFiQ" name="pH" description="pH" icon="Parameter" persistable="0" isFixedValue="0" quantityType="Parameter" negativeValuesAllowed="1" isDefault="1" value="7.3">
                                <Info min="0" max="14" flag="122" seq="350" ref="0" bb="32" group="83" />
                              </Parameter>
                              <Container id="IAp9_rtOWUOXRDjUFHb2-A" name="MoleculeProperties" description="Molecule dependent properties" mode="Logical" containerType="Molecule">
                                <Children>
                                  <Parameter id="s03W_ALC2EiPt8LaxjKPTw" name="Ontogeny factor" description="Ontogeny factor" icon="Parameter" persistable="0" isFixedValue="0" quantityType="Parameter" negativeValuesAllowed="1" formula="YRqEWWPqN0udZPGAEH4GaA" isDefault="1">
                                    <Info min="0" flag="52" seq="1" ref="0" bb="2" group="142" />
                                  </Parameter>
                                  <Parameter id="mPftwPivQUO2JER9Z-FCVg" name="Partition coefficient (water/container)" description="Partition coefficient Water / Container (will be mapped to concrete container in the simulation)" icon="Parameter" persistable="0" isFixedValue="0" quantityType="Parameter" negativeValuesAllowed="1" formula="DhmmOYUZrkOHWWdob0YsYQ" isDefault="1">
                                    <Info min="0" flag="52" seq="1" ref="0" bb="2" group="67" />
                                  </Parameter>
                                  <Parameter id="ZvQ-BuPWWkS9HHH-plUzVg" name="t1/2" description="Half-life of drug release" icon="Parameter" persistable="0" isFixedValue="0" dim="Time" quantityType="Parameter" negativeValuesAllowed="1" formula="0Z5TlAT1N0m9q7B_peUdgw" isDefault="1" displayUnit="min">
                                    <Info min="0" flag="38" seq="1" ref="0" bb="2" group="91" />
                                  </Parameter>
                                </Children>
                              </Container>
                            </Children>
                          </Container>
                          <Container id="Ey3dKq9Hk0-Zne9XXRSXsw" name="MoleculeProperties" description="Molecule dependent properties" mode="Logical" containerType="Molecule" />
                        </Children>
                      </Container>
                      <Container id="0W8lfyV1mkWGeXWk3T22nA" name="ColonAscendens" description="Colon Ascendens" icon="ColonAscendens" mode="Logical" containerType="Compartment">
                        <Children>
                          <Parameter id="KJzlv2Ib6kqaIOzTwrJCqA" name="Weight (tissue)" description="Weight of organ or compartment" icon="Parameter" persistable="0" isFixedValue="0" dim="Mass" quantityType="Parameter" negativeValuesAllowed="1" formula="fiB7ms-dikyxLDSPGSJW4Q" isDefault="1" displayUnit="kg">
                            <Info min="0" flag="54" seq="1" ref="0" bb="32" group="136" />
                          </Parameter>
                          <Parameter id="ecvJhzn_ak-Ew5LuyciKXQ" name="Volume" description="Volume of organ or compartment" icon="Parameter" persistable="0" isFixedValue="0" dim="Volume" quantityType="Parameter" negativeValuesAllowed="1" formula="YTxLoDYXy0is4glPgbqRow" isDefault="1" displayUnit="l">
                            <Info min="0" flag="122" seq="26" ref="0" bb="32" group="65" />
                          </Parameter>
                          <Parameter id="e5eIIxV-LUSkuvIweoDtjQ" name="Fluid recirculation flow rate" description="Fluid recirculation flow rate between plasma and interstitial space" icon="Parameter" persistable="0" isFixedValue="0" dim="Flow" quantityType="Parameter" negativeValuesAllowed="1" formula="QsO-hkf0SU6jp--mallr6g" isDefault="1" displayUnit="l/min">
                            <Info min="0" flag="122" seq="117" ref="0" bb="32" group="27" />
                          </Parameter>
                          <Parameter id="Pdz0wIJbdU2ZJlTZv9XwiQ" name="Volume (endothelium)" description="Volume of  vascular endothelium" icon="Parameter" persistable="0" isFixedValue="0" dim="Volume" quantityType="Parameter" negativeValuesAllowed="1" formula="JvoRYPgHnUaYy8hg5FqgqA" isDefault="1" displayUnit="l">
                            <Info min="0" flag="62" seq="117" ref="0" bb="32" group="127" />
                          </Parameter>
                          <Parameter id="RIS6f4Fdj0-e_wnbpy7E-Q" name="Lymph flow rate" description="Lymph flow rate" icon="Parameter" persistable="0" isFixedValue="0" dim="Flow" quantityType="Parameter" negativeValuesAllowed="1" formula="l1bRthxCR0-TJHfQN8q_mw" isDefault="1" displayUnit="l/min">
                            <Info min="0" flag="122" seq="117" ref="0" bb="32" group="58" />
                          </Parameter>
                          <Parameter id="RT6XnXl1r0iWrSzmnuDcFA" name="Blood flow rate" description="Organ blood flow rate" icon="Parameter" persistable="0" isFixedValue="0" dim="Flow" quantityType="Parameter" negativeValuesAllowed="1" formula="iITJyTZ_Hk2kyQ7TM2O7BQ" isDefault="1" displayUnit="l/min">
                            <Info min="0" flag="122" seq="306" ref="0" bb="32" group="5" />
                          </Parameter>
                          <Parameter id="wZchcONAFUWnDsmO-LTvhQ" name="Fraction intracellular" description="Fraction of intracellular space of the organ" icon="Parameter" persistable="0" isFixedValue="0" quantityType="Parameter" negativeValuesAllowed="1" formula="Za4iaieOZ0igAur606QcDg" isDefault="1">
                            <Info min="0" max="1" flag="62" seq="352" ref="0" bb="32" group="64" />
                          </Parameter>
                          <Parameter id="ohRl0a-Bi0WL_gfssf48tg" name="Density (tissue)" description="Density of tissue" icon="Parameter" persistable="0" isFixedValue="0" dim="Density" quantityType="Parameter" negativeValuesAllowed="1" isDefault="1" value="1" displayUnit="g/cm³">
                            <Info min="0" flag="38" seq="1" ref="0" bb="32" group="21" />
                          </Parameter>
                          <Parameter id="BKNydc0nXEOtnTR7M_Z4Eg" name="Fraction of regional blood flow rate" description="Regional blood flow fraction supplying the mucosal tissue of the segment" icon="Parameter" persistable="0" isFixedValue="0" quantityType="Parameter" negativeValuesAllowed="1" isDefault="1" value="0.15529">
                            <Info min="0" flag="54" seq="1" ref="0" bb="32" group="39" />
                          </Parameter>
                          <Parameter id="gb9UWgF2s06xdMWMATyfnw" name="Fraction mucosa" description="Mucosal fraction of regional intestinal tissue mass" icon="Parameter" persistable="0" isFixedValue="0" quantityType="Parameter" negativeValuesAllowed="1" isDefault="1" value="0.19">
                            <Info min="0" max="1" flag="58" seq="1" ref="0" bb="32" group="40" />
                          </Parameter>
                          <Parameter id="pG2DoCeHyU2Yxfux-dXLZA" name="Fraction of blood for sampling" description="fraction of blood for sampling observer" icon="Parameter" persistable="0" isFixedValue="0" quantityType="Parameter" negativeValuesAllowed="1" isDefault="1" value="1">
                            <Info min="0" max="1" flag="54" seq="1" ref="0" bb="32" group="94" />
                          </Parameter>
                          <Parameter id="WL2SHb5KfEmZu5CSpjGl8Q" name="Hydraulic conductivity" description="Hydraulic conductivity of vascular endothelium" icon="Parameter" persistable="0" isFixedValue="0" dim="Hydraulic conductivity" quantityType="Parameter" negativeValuesAllowed="1" isDefault="1" value="1.86944444444444E-10" displayUnit="ml/min/N">
                            <Info min="0" flag="122" seq="117" ref="0" bb="32" group="115" />
                          </Parameter>
                          <Parameter id="k067rYkBpUmMam1f6b4zng" name="Flow fraction via large pores" description="Fraction of fluid flow via large endothelial pores" icon="Parameter" persistable="0" isFixedValue="0" quantityType="Parameter" negativeValuesAllowed="1" isDefault="1" value="0.05">
                            <Info min="0" max="1" flag="122" seq="117" ref="0" bb="32" group="114" />
                          </Parameter>
                          <Parameter id="3ZTbCEDb50ao2EUKgtezfg" name="Radius (large pores)" description="Large endothelial pores radius" icon="Parameter" persistable="0" isFixedValue="0" dim="Length" quantityType="Parameter" negativeValuesAllowed="1" isDefault="1" value="2.5E-07" displayUnit="µm">
                            <Info min="0" flag="122" seq="117" ref="0" bb="32" group="55" />
                          </Parameter>
                          <Parameter id="osRWRxtBmE63ay2ScXF9CQ" name="Radius (small pores)" description="Small endothelial pores radius" icon="Parameter" persistable="0" isFixedValue="0" dim="Length" quantityType="Parameter" negativeValuesAllowed="1" isDefault="1" value="4.5E-08" displayUnit="µm">
                            <Info min="0" flag="122" seq="117" ref="0" bb="32" group="99" />
                          </Parameter>
                          <Parameter id="apjZhPBzckCnS1U2-8-pyw" name="Vf (neutral lipid)-PT" description="Fractional cell volume content of neutral lipid used in the partition coefficient calculation method 'Poulin and Theil'" icon="Parameter" persistable="0" isFixedValue="0" quantityType="Parameter" negativeValuesAllowed="1" isDefault="1" value="0.0487">
                            <Info min="0" max="1" flag="122" seq="351" ref="0" bb="32" group="86" />
                          </Parameter>
                          <Parameter id="SPPuK-prskW5J_I92bqjBQ" name="Vf (lipid)" description="Fractional tissue volume content of lipid used in the partition coefficient calculation method 'PK-Sim Standard'" icon="Parameter" persistable="0" isFixedValue="0" quantityType="Parameter" negativeValuesAllowed="1" isDefault="1" value="0.06">
                            <Info min="0" max="1" flag="122" seq="351" ref="0" bb="32" group="85" />
                          </Parameter>
                          <Parameter id="gmBZMPgUFUqoeWXUmweGBg" name="Fraction vascular" description="Fraction of vascular space of the organ" icon="Parameter" persistable="0" isFixedValue="0" quantityType="Parameter" negativeValuesAllowed="1" isDefault="1" value="0.13">
                            <Info min="0" max="1" flag="62" seq="351" ref="0" bb="32" group="64" />
                          </Parameter>
                          <Parameter id="aiqA31_w90mfeY-3XiBI4A" name="Vf (protein)" description="Fractional tissue volume content of protein used in the partition coefficient calculation method 'PK-Sim Standard'" icon="Parameter" persistable="0" isFixedValue="0" quantityType="Parameter" negativeValuesAllowed="1" isDefault="1" value="0.08">
                            <Info min="0" max="1" flag="122" seq="352" ref="0" bb="32" group="85" />
                          </Parameter>
                          <Parameter id="MjOipm2aiU690GXjUE6JnQ" name="Vf (phospholipid)-PT" description="Fractional tissue volume content of phospholipid used in the partition coefficient calculation method 'Poulin and Theil'" icon="Parameter" persistable="0" isFixedValue="0" quantityType="Parameter" negativeValuesAllowed="1" isDefault="1" value="0.0163">
                            <Info min="0" max="1" flag="122" seq="352" ref="0" bb="32" group="86" />
                          </Parameter>
                          <Parameter id="2XPLvrCyTUSdmj73ANcs6A" name="Albumin ratio (tissue/plasma)" description="Ratio of albumin concentration found in tissue vs. plasma" icon="Parameter" persistable="0" isFixedValue="0" quantityType="Parameter" negativeValuesAllowed="1" isDefault="1" value="0.158">
                            <Info min="0" max="1" flag="122" seq="353" ref="0" bb="32" group="111" />
                          </Parameter>
                          <Parameter id="eAE401LqdECy-XpOIJV5BA" name="Albumin ratio (tissue/plasma)-PT" description="Ratio of albumin concentration found in tissue vs. plasma used in the partition coefficient calculation method 'Poulin and Theil'" icon="Parameter" persistable="0" isFixedValue="0" quantityType="Parameter" negativeValuesAllowed="1" isDefault="1" value="0.5">
                            <Info min="0" max="1" flag="122" seq="353" ref="0" bb="32" group="112" />
                          </Parameter>
                          <Parameter id="9RIg3bAc80-Y8OniPzO-xg" name="Lipoprotein ratio (tissue/plasma)" description="Ratio of lipoprotein concentration found in tissue vs. plasma" icon="Parameter" persistable="0" isFixedValue="0" quantityType="Parameter" negativeValuesAllowed="1" isDefault="1" value="0.141">
                            <Info min="0" max="1" flag="122" seq="353" ref="0" bb="32" group="113" />
                          </Parameter>
                          <Parameter id="-4VwkuxYG0i7y01pCbQTnw" name="Vf (water)" description="Fractional tissue volume content of water used in the partition coefficient calculation method 'PK-Sim Standard'" icon="Parameter" persistable="0" isFixedValue="0" quantityType="Parameter" negativeValuesAllowed="1" isDefault="1" value="0.8">
                            <Info min="0" max="1" flag="122" seq="353" ref="0" bb="32" group="85" />
                          </Parameter>
                          <Parameter id="0Z0QPl6K9kGBKn8nzJUGww" name="Vf (water)-PT" description="Fractional tissue volume content of water used in the partition coefficient calculation method 'Poulin and Theil'" icon="Parameter" persistable="0" isFixedValue="0" quantityType="Parameter" negativeValuesAllowed="1" isDefault="1" value="0.718">
                            <Info min="0" max="1" flag="122" seq="353" ref="0" bb="32" group="86" />
                          </Parameter>
                          <Parameter id="YLYlEb6nwka7r010CXbJ6Q" name="Fraction interstitial" description="Fraction of interstitial space of the organ" icon="Parameter" persistable="0" isFixedValue="0" quantityType="Parameter" negativeValuesAllowed="1" isDefault="1" value="0.73">
                            <Info min="0" max="1" flag="62" seq="353" ref="0" bb="32" group="64" />
                          </Parameter>
                          <Parameter id="ql-7dymxoUmAfljYnXHJXA" name="Vf (neutral lipid)-WS" description="Fractional  cell volume content of neutral lipid used in the partition coefficient calculation method 'Schmitt'" icon="Parameter" persistable="0" isFixedValue="0" quantityType="Parameter" negativeValuesAllowed="1" isDefault="1" value="0.0483">
                            <Info min="0" max="1" flag="122" seq="585" ref="0" bb="32" group="95" />
                          </Parameter>
                          <Parameter id="fk2Cno2do0udV1npfJo1_w" name="Vf (neutral lipid)-RR" description="Fractional cell volume content of neutral lipid used in the partition coefficient calculation method 'Rodgers and Rowland'" icon="Parameter" persistable="0" isFixedValue="0" quantityType="Parameter" negativeValuesAllowed="1" isDefault="1" value="0.0375">
                            <Info min="0" max="1" flag="122" seq="585" ref="0" bb="32" group="92" />
                          </Parameter>
                          <Parameter id="3WT0I1gLUUOz2tZ4I9mLPg" name="Vf (neutral phospholipid, plasma)-WS" description="Fractional cell volume content of neutral phospholipid used in the partition coefficient calculation method 'Schmitt'" icon="Parameter" persistable="0" isFixedValue="0" quantityType="Parameter" negativeValuesAllowed="1" isDefault="1" value="0.0182">
                            <Info min="0" max="1" flag="122" seq="586" ref="0" bb="32" group="95" />
                          </Parameter>
                          <Parameter id="l1qVn32zF0i_kZs4uDUqJA" name="Vf (neutral phospholipid)-RR" description="Fractional cell volume content of neutral phospholipid used in the partition coefficient calculation method 'Rodgers and Rowland'" icon="Parameter" persistable="0" isFixedValue="0" quantityType="Parameter" negativeValuesAllowed="1" isDefault="1" value="0.0124">
                            <Info min="0" max="1" flag="122" seq="586" ref="0" bb="32" group="92" />
                          </Parameter>
                          <Parameter id="H5Ljo5wwOEG0rNOLWUxGeA" name="Vf (extracellular water)-RR" description="Fractional tissue volume content of extracellular water used in the partition coefficient calculation method 'Rodgers and Rowland'" icon="Parameter" persistable="0" isFixedValue="0" quantityType="Parameter" negativeValuesAllowed="1" isDefault="1" value="0.282">
                            <Info min="0" max="1" flag="122" seq="587" ref="0" bb="32" group="92" />
                          </Parameter>
                          <Parameter id="RhAl_FcL1UeQ9LuklwwKFA" name="Vf (protein)-WS" description="Fractional tissue volume content of protein used in the partition coefficient calculation method 'Schmitt'" icon="Parameter" persistable="0" isFixedValue="0" quantityType="Parameter" negativeValuesAllowed="1" isDefault="1" value="0.15">
                            <Info min="0" max="1" flag="122" seq="587" ref="0" bb="32" group="95" />
                          </Parameter>
                          <Parameter id="odvxoMA1HkS8MPz8-gj0vg" name="Vf (intracellular water)-RR" description="Fractional tissue volume content of intracellular water used in the partition coefficient calculation method 'Rodgers and Rowland'" icon="Parameter" persistable="0" isFixedValue="0" quantityType="Parameter" negativeValuesAllowed="1" isDefault="1" value="0.456">
                            <Info min="0" max="1" flag="122" seq="588" ref="0" bb="32" group="92" />
                          </Parameter>
                          <Parameter id="TzzLL0R9Sk6I6uIz3u4qHg" name="Vf (water)-WS" description="Fractional tissue volume content of water used in the partition coefficient calculation method 'Schmitt'" icon="Parameter" persistable="0" isFixedValue="0" quantityType="Parameter" negativeValuesAllowed="1" isDefault="1" value="0.78">
                            <Info min="0" max="1" flag="122" seq="588" ref="0" bb="32" group="95" />
                          </Parameter>
                          <Parameter id="F_NCLWIcO0OdTV14WbOREQ" name="Vf (acidic phospholipids)-WS" description="Fractional cell volume content of acidic phospholipids used in the partition coefficient calculation method 'Schmitt'" icon="Parameter" persistable="0" isFixedValue="0" quantityType="Parameter" negativeValuesAllowed="1" isDefault="1" value="0.0035">
                            <Info min="0" max="1" flag="122" seq="589" ref="0" bb="32" group="95" />
                          </Parameter>
                          <Parameter id="7kV7_-uGg0OVGVFZOrkOaQ" name="Acidic phospholipids [mg/g] - RR" description="Concentration of acidic phospholipids in tissue [mg/g] used in the partition coefficient calculation method 'Rodgers and Rowland'" icon="Parameter" persistable="0" isFixedValue="0" quantityType="Parameter" negativeValuesAllowed="1" isDefault="1" value="2.41">
                            <Info min="0" max="1000" flag="122" seq="589" ref="0" bb="32" group="92" />
                          </Parameter>
                          <Container id="pYl3UWiOYEmRMtXP4aMdlA" name="Plasma" description="Plasma" icon="Plasma" mode="Physical" containerType="Compartment">
                            <Tags>
                              <Tag value="ColonAscendens" />
                              <Tag value="LargeIntestineSegment" />
                              <Tag value="Mucosa" />
                            </Tags>
                            <Children>
                              <Parameter id="KL7aVwY71UGJqvsdCs0Qww" name="Volume of protein container" description="Volume of organ/compartment where the protein cocentration was measured" icon="Parameter" persistable="0" isFixedValue="0" dim="Volume" quantityType="Parameter" negativeValuesAllowed="1" formula="s-MTj7rdbEu07Zs8svzsmw" isDefault="1" displayUnit="l">
                                <Info min="0" flag="52" seq="1" ref="0" bb="2" group="117" />
                              </Parameter>
                              <Parameter id="3hxNAR86cU2YSOtU0vYwSw" name="Volume" description="Volume of organ or compartment" icon="Parameter" persistable="0" isFixedValue="0" dim="Volume" quantityType="Parameter" negativeValuesAllowed="1" formula="BnJc4yF9lUCcLcztWqxErw" isDefault="1" displayUnit="l">
                                <Info min="0" flag="62" seq="117" ref="0" bb="2" group="126" />
                              </Parameter>
                              <Container id="ADwKWrQ82E6OTfDkolbdxg" name="MoleculeProperties" description="Molecule dependent properties" mode="Logical" containerType="Molecule">
                                <Children>
                                  <Parameter id="NtQwRO4DB0WMo6HGWCTWoQ" name="Ontogeny factor" description="Ontogeny factor" icon="Parameter" persistable="0" isFixedValue="0" quantityType="Parameter" negativeValuesAllowed="1" formula="YRqEWWPqN0udZPGAEH4GaA" isDefault="1">
                                    <Info min="0" flag="52" seq="1" ref="0" bb="2" group="142" />
                                  </Parameter>
                                  <Parameter id="5pm__BLNik2EJ3bfh5ZuAw" name="Partition coefficient (water/container)" description="Partition coefficient Water / Container (will be mapped to concrete container in the simulation)" icon="Parameter" persistable="0" isFixedValue="0" quantityType="Parameter" negativeValuesAllowed="1" formula="6y9DkSLr-EWucesh0MD90g" isDefault="1">
                                    <Info min="0" flag="52" seq="1" ref="0" bb="2" group="67" />
                                  </Parameter>
                                  <Parameter id="5dC8eKnLdUSNquWZi7bE5g" name="t1/2" description="Half-life of drug release" icon="Parameter" persistable="0" isFixedValue="0" dim="Time" quantityType="Parameter" negativeValuesAllowed="1" formula="0Z5TlAT1N0m9q7B_peUdgw" isDefault="1" displayUnit="min">
                                    <Info min="0" flag="38" seq="1" ref="0" bb="2" group="91" />
                                  </Parameter>
                                </Children>
                              </Container>
                            </Children>
                          </Container>
                          <Container id="Q3IYg1CR00axY-1k1zxdrA" name="BloodCells" description="Blood Cells" icon="BloodCells" mode="Physical" containerType="Compartment">
                            <Tags>
                              <Tag value="ColonAscendens" />
                              <Tag value="LargeIntestineSegment" />
                              <Tag value="Mucosa" />
                            </Tags>
                            <Children>
                              <Parameter id="q8NnXrDmNEmWMC_YiYINHw" name="Volume of protein container" description="Volume of organ/compartment where the protein cocentration was measured" icon="Parameter" persistable="0" isFixedValue="0" dim="Volume" quantityType="Parameter" negativeValuesAllowed="1" formula="s-MTj7rdbEu07Zs8svzsmw" isDefault="1" displayUnit="l">
                                <Info min="0" flag="52" seq="1" ref="0" bb="2" group="117" />
                              </Parameter>
                              <Parameter id="HHVjGaBCb0WT4mHO3B2d7A" name="Volume" description="Volume of organ or compartment" icon="Parameter" persistable="0" isFixedValue="0" dim="Volume" quantityType="Parameter" negativeValuesAllowed="1" formula="JPBKwk0QuUKZVuAUxUkQVA" isDefault="1" displayUnit="l">
                                <Info min="0" flag="62" seq="117" ref="0" bb="2" group="121" />
                              </Parameter>
                              <Container id="SsoonrAxzkmiwjctxwylWQ" name="MoleculeProperties" description="Molecule dependent properties" mode="Logical" containerType="Molecule">
                                <Children>
                                  <Parameter id="akr4RwZjpEGmR843yTSZGA" name="Ontogeny factor" description="Ontogeny factor" icon="Parameter" persistable="0" isFixedValue="0" quantityType="Parameter" negativeValuesAllowed="1" formula="YRqEWWPqN0udZPGAEH4GaA" isDefault="1">
                                    <Info min="0" flag="52" seq="1" ref="0" bb="2" group="142" />
                                  </Parameter>
                                  <Parameter id="mgT8BTTJEkCcStAvuaPJnA" name="Partition coefficient (water/container)" description="Partition coefficient Water / Container (will be mapped to concrete container in the simulation)" icon="Parameter" persistable="0" isFixedValue="0" quantityType="Parameter" negativeValuesAllowed="1" formula="N_ZX9J_f2k2SeYnF0dC1Gw" isDefault="1">
                                    <Info min="0" flag="52" seq="1" ref="0" bb="2" group="67" />
                                  </Parameter>
                                  <Parameter id="8ykGo4cQrUOZnHiY5GQoDQ" name="t1/2" description="Half-life of drug release" icon="Parameter" persistable="0" isFixedValue="0" dim="Time" quantityType="Parameter" negativeValuesAllowed="1" formula="0Z5TlAT1N0m9q7B_peUdgw" isDefault="1" displayUnit="min">
                                    <Info min="0" flag="38" seq="1" ref="0" bb="2" group="91" />
                                  </Parameter>
                                </Children>
                              </Container>
                            </Children>
                          </Container>
                          <Container id="OXGoMOA4FEyZcytwzq1ofg" name="Interstitial" description="Interstitial" icon="Interstitial" mode="Physical" containerType="Compartment">
                            <Tags>
                              <Tag value="ColonAscendens" />
                              <Tag value="LargeIntestineSegment" />
                              <Tag value="Mucosa" />
                            </Tags>
                            <Children>
                              <Parameter id="ruABENAkQ0C7AaN0lKSsWw" name="Volume of protein container" description="Volume of organ/compartment where the protein cocentration was measured" icon="Parameter" persistable="0" isFixedValue="0" dim="Volume" quantityType="Parameter" negativeValuesAllowed="1" formula="s-MTj7rdbEu07Zs8svzsmw" isDefault="1" displayUnit="l">
                                <Info min="0" flag="52" seq="1" ref="0" bb="2" group="117" />
                              </Parameter>
                              <Parameter id="UAYaG3AIfUWh-wPhvFtZww" name="Volume" description="Volume of organ or compartment" icon="Parameter" persistable="0" isFixedValue="0" dim="Volume" quantityType="Parameter" negativeValuesAllowed="1" formula="17I3cJZTxUOM9KpXXjUwmQ" isDefault="1" displayUnit="l">
                                <Info min="0" flag="62" seq="117" ref="0" bb="2" group="124" />
                              </Parameter>
                              <Parameter id="YpaeVSF1akGjrpsLvgUCNw" name="pH" description="pH" icon="Parameter" persistable="0" isFixedValue="0" quantityType="Parameter" negativeValuesAllowed="1" formula="K8kvC93knkCjisYSoOzw1w" isDefault="1">
                                <Info min="0" max="14" flag="122" seq="353" ref="0" bb="32" group="84" />
                              </Parameter>
                              <Container id="NnVkXNvhuEeugKDXZQX2TA" name="MoleculeProperties" description="Molecule dependent properties" mode="Logical" containerType="Molecule">
                                <Children>
                                  <Parameter id="UJSVSszyiEmFbjCyHlj0ag" name="Ontogeny factor" description="Ontogeny factor" icon="Parameter" persistable="0" isFixedValue="0" quantityType="Parameter" negativeValuesAllowed="1" formula="YRqEWWPqN0udZPGAEH4GaA" isDefault="1">
                                    <Info min="0" flag="52" seq="1" ref="0" bb="2" group="142" />
                                  </Parameter>
                                  <Parameter id="Nz84Fj4tqkWJmqH-C1SCRg" name="Partition coefficient (water/container)" description="Partition coefficient Water / Container (will be mapped to concrete container in the simulation)" icon="Parameter" persistable="0" isFixedValue="0" quantityType="Parameter" negativeValuesAllowed="1" formula="oiJ3Em7rGUSHdQPHz-7lKw" isDefault="1">
                                    <Info min="0" flag="52" seq="1" ref="0" bb="2" group="67" />
                                  </Parameter>
                                  <Parameter id="AZFQDetkskWGVq2rop_hUw" name="t1/2" description="Half-life of drug release" icon="Parameter" persistable="0" isFixedValue="0" dim="Time" quantityType="Parameter" negativeValuesAllowed="1" formula="0Z5TlAT1N0m9q7B_peUdgw" isDefault="1" displayUnit="min">
                                    <Info min="0" flag="38" seq="1" ref="0" bb="2" group="91" />
                                  </Parameter>
                                </Children>
                              </Container>
                            </Children>
                          </Container>
                          <Container id="oDyfeAXWgUqEHE35HVcu5w" name="Intracellular" description="Intracellular" icon="Intracellular" mode="Physical" containerType="Compartment">
                            <Tags>
                              <Tag value="ColonAscendens" />
                              <Tag value="IntestinalSecretionSource" />
                              <Tag value="LargeIntestineSegment" />
                              <Tag value="Mucosa" />
                            </Tags>
                            <Children>
                              <Parameter id="IdVxBIxdME2TMnMJapO6BQ" name="Volume of protein container" description="Volume of organ/compartment where the protein cocentration was measured" icon="Parameter" persistable="0" isFixedValue="0" dim="Volume" quantityType="Parameter" negativeValuesAllowed="1" formula="JyGaNAabf0O6LClRE4iNnA" isDefault="1" displayUnit="l">
                                <Info min="0" flag="52" seq="1" ref="0" bb="2" group="117" />
                              </Parameter>
                              <Parameter id="5vYIGXaYWE-6UECbYWjUrA" name="Volume" description="Volume of organ or compartment" icon="Parameter" persistable="0" isFixedValue="0" dim="Volume" quantityType="Parameter" negativeValuesAllowed="1" formula="J0lp2Mtuj0yJacZQLNr8nw" isDefault="1" displayUnit="l">
                                <Info min="0" flag="62" seq="117" ref="0" bb="2" group="125" />
                              </Parameter>
                              <Parameter id="1xAJleAG40aUOZ3lXIWoeQ" name="pH" description="pH" icon="Parameter" persistable="0" isFixedValue="0" quantityType="Parameter" negativeValuesAllowed="1" isDefault="1" value="7.3">
                                <Info min="0" max="14" flag="122" seq="353" ref="0" bb="32" group="83" />
                              </Parameter>
                              <Container id="Wxsw-D-8t0ymikAu0i3ATA" name="MoleculeProperties" description="Molecule dependent properties" mode="Logical" containerType="Molecule">
                                <Children>
                                  <Parameter id="7bZrxhDkWUiEowKBwv0WIg" name="t1/2" description="Half-life of drug release" icon="Parameter" persistable="0" isFixedValue="0" dim="Time" quantityType="Parameter" negativeValuesAllowed="1" formula="0Z5TlAT1N0m9q7B_peUdgw" isDefault="1" displayUnit="min">
                                    <Info min="0" flag="38" seq="1" ref="0" bb="2" group="91" />
                                  </Parameter>
                                  <Parameter id="X77oW5gJuEK8C1NmkCpxag" name="Ontogeny factor" description="Ontogeny factor" icon="Parameter" persistable="0" isFixedValue="0" quantityType="Parameter" negativeValuesAllowed="1" formula="YRqEWWPqN0udZPGAEH4GaA" isDefault="1">
                                    <Info min="0" flag="52" seq="1" ref="0" bb="2" group="142" />
                                  </Parameter>
                                  <Parameter id="aqBlih-XvkGkESffLh-W6w" name="Partition coefficient (water/container)" description="Partition coefficient Water / Container (will be mapped to concrete container in the simulation)" icon="Parameter" persistable="0" isFixedValue="0" quantityType="Parameter" negativeValuesAllowed="1" formula="pDQES0BdYUiGllVi9WqCBw" isDefault="1">
                                    <Info min="0" flag="52" seq="1" ref="0" bb="2" group="67" />
                                  </Parameter>
                                </Children>
                              </Container>
                            </Children>
                          </Container>
                          <Container id="2JbWQZliYUuMdrgKAilQhA" name="MoleculeProperties" description="Molecule dependent properties" mode="Logical" containerType="Molecule" />
                        </Children>
                      </Container>
                      <Container id="lfPhxEIooU65IhvAc71rCQ" name="ColonTransversum" description="Colon Transversum" icon="ColonTransversum" mode="Logical" containerType="Compartment">
                        <Children>
                          <Parameter id="uN0GHn9xZEG0PN4bHhB_mQ" name="Weight (tissue)" description="Weight of organ or compartment" icon="Parameter" persistable="0" isFixedValue="0" dim="Mass" quantityType="Parameter" negativeValuesAllowed="1" formula="fiB7ms-dikyxLDSPGSJW4Q" isDefault="1" displayUnit="kg">
                            <Info min="0" flag="54" seq="1" ref="0" bb="32" group="136" />
                          </Parameter>
                          <Parameter id="8OestWAmAUWCB5iCzgvcSA" name="Volume" description="Volume of organ or compartment" icon="Parameter" persistable="0" isFixedValue="0" dim="Volume" quantityType="Parameter" negativeValuesAllowed="1" formula="lXFvg2XClEeeLY84XMpSYQ" isDefault="1" displayUnit="l">
                            <Info min="0" flag="122" seq="27" ref="0" bb="32" group="65" />
                          </Parameter>
                          <Parameter id="x8XMtkJIfEOJoGHD-oPHFA" name="Lymph flow rate" description="Lymph flow rate" icon="Parameter" persistable="0" isFixedValue="0" dim="Flow" quantityType="Parameter" negativeValuesAllowed="1" formula="l1bRthxCR0-TJHfQN8q_mw" isDefault="1" displayUnit="l/min">
                            <Info min="0" flag="122" seq="118" ref="0" bb="32" group="58" />
                          </Parameter>
                          <Parameter id="lxRbcRA3OkGytAc8FlS2Ww" name="Volume (endothelium)" description="Volume of  vascular endothelium" icon="Parameter" persistable="0" isFixedValue="0" dim="Volume" quantityType="Parameter" negativeValuesAllowed="1" formula="cZqnrO5Ob06fUCcpK7-znw" isDefault="1" displayUnit="l">
                            <Info min="0" flag="62" seq="118" ref="0" bb="32" group="127" />
                          </Parameter>
                          <Parameter id="PEEFbYqfOE-ppT31shFI6A" name="Fluid recirculation flow rate" description="Fluid recirculation flow rate between plasma and interstitial space" icon="Parameter" persistable="0" isFixedValue="0" dim="Flow" quantityType="Parameter" negativeValuesAllowed="1" formula="QsO-hkf0SU6jp--mallr6g" isDefault="1" displayUnit="l/min">
                            <Info min="0" flag="122" seq="118" ref="0" bb="32" group="27" />
                          </Parameter>
                          <Parameter id="cIq6LOH7ck2yUS-Or2DZDQ" name="Blood flow rate" description="Organ blood flow rate" icon="Parameter" persistable="0" isFixedValue="0" dim="Flow" quantityType="Parameter" negativeValuesAllowed="1" formula="iITJyTZ_Hk2kyQ7TM2O7BQ" isDefault="1" displayUnit="l/min">
                            <Info min="0" flag="122" seq="307" ref="0" bb="32" group="5" />
                          </Parameter>
                          <Parameter id="xvBPShQZXEO1cIL8wRZ89w" name="Fraction intracellular" description="Fraction of intracellular space of the organ" icon="Parameter" persistable="0" isFixedValue="0" quantityType="Parameter" negativeValuesAllowed="1" formula="Za4iaieOZ0igAur606QcDg" isDefault="1">
                            <Info min="0" max="1" flag="62" seq="355" ref="0" bb="32" group="64" />
                          </Parameter>
                          <Parameter id="bTb8o7ArX0SUeiauSWq_MQ" name="Density (tissue)" description="Density of tissue" icon="Parameter" persistable="0" isFixedValue="0" dim="Density" quantityType="Parameter" negativeValuesAllowed="1" isDefault="1" value="1" displayUnit="g/cm³">
                            <Info min="0" flag="38" seq="1" ref="0" bb="32" group="21" />
                          </Parameter>
                          <Parameter id="L_jxtrLVkki9_I24KXCIbg" name="Fraction of regional blood flow rate" description="Regional blood flow fraction supplying the mucosal tissue of the segment" icon="Parameter" persistable="0" isFixedValue="0" quantityType="Parameter" negativeValuesAllowed="1" isDefault="1" value="0.32">
                            <Info min="0" flag="54" seq="1" ref="0" bb="32" group="39" />
                          </Parameter>
                          <Parameter id="WkL8hBpdXU6X8F8BjUja9g" name="Fraction mucosa" description="Mucosal fraction of regional intestinal tissue mass" icon="Parameter" persistable="0" isFixedValue="0" quantityType="Parameter" negativeValuesAllowed="1" isDefault="1" value="0.21">
                            <Info min="0" max="1" flag="58" seq="1" ref="0" bb="32" group="40" />
                          </Parameter>
                          <Parameter id="DOoBd-nLaE2TwSUJC6m-2w" name="Fraction of blood for sampling" description="fraction of blood for sampling observer" icon="Parameter" persistable="0" isFixedValue="0" quantityType="Parameter" negativeValuesAllowed="1" isDefault="1" value="1">
                            <Info min="0" max="1" flag="54" seq="1" ref="0" bb="32" group="94" />
                          </Parameter>
                          <Parameter id="0T7bopuGHESYXErgg0fEzA" name="Radius (small pores)" description="Small endothelial pores radius" icon="Parameter" persistable="0" isFixedValue="0" dim="Length" quantityType="Parameter" negativeValuesAllowed="1" isDefault="1" value="4.5E-08" displayUnit="µm">
                            <Info min="0" flag="122" seq="118" ref="0" bb="32" group="99" />
                          </Parameter>
                          <Parameter id="yckJ7Ga1qEmBHV3ZsuQMhQ" name="Radius (large pores)" description="Large endothelial pores radius" icon="Parameter" persistable="0" isFixedValue="0" dim="Length" quantityType="Parameter" negativeValuesAllowed="1" isDefault="1" value="2.5E-07" displayUnit="µm">
                            <Info min="0" flag="122" seq="118" ref="0" bb="32" group="55" />
                          </Parameter>
                          <Parameter id="L8E69vqqhkST-FSgf_IxrA" name="Flow fraction via large pores" description="Fraction of fluid flow via large endothelial pores" icon="Parameter" persistable="0" isFixedValue="0" quantityType="Parameter" negativeValuesAllowed="1" isDefault="1" value="0.05">
                            <Info min="0" max="1" flag="122" seq="118" ref="0" bb="32" group="114" />
                          </Parameter>
                          <Parameter id="iVALcuo1CEW592QU8ww0sQ" name="Hydraulic conductivity" description="Hydraulic conductivity of vascular endothelium" icon="Parameter" persistable="0" isFixedValue="0" dim="Hydraulic conductivity" quantityType="Parameter" negativeValuesAllowed="1" isDefault="1" value="1.86944444444444E-10" displayUnit="ml/min/N">
                            <Info min="0" flag="122" seq="118" ref="0" bb="32" group="115" />
                          </Parameter>
                          <Parameter id="Amyg_M5iXUmD-VIPzgCkvQ" name="Vf (lipid)" description="Fractional tissue volume content of lipid used in the partition coefficient calculation method 'PK-Sim Standard'" icon="Parameter" persistable="0" isFixedValue="0" quantityType="Parameter" negativeValuesAllowed="1" isDefault="1" value="0.06">
                            <Info min="0" max="1" flag="122" seq="354" ref="0" bb="32" group="85" />
                          </Parameter>
                          <Parameter id="e2IEh3f9SkO6e2M9FsSegA" name="Vf (neutral lipid)-PT" description="Fractional cell volume content of neutral lipid used in the partition coefficient calculation method 'Poulin and Theil'" icon="Parameter" persistable="0" isFixedValue="0" quantityType="Parameter" negativeValuesAllowed="1" isDefault="1" value="0.0487">
                            <Info min="0" max="1" flag="122" seq="354" ref="0" bb="32" group="86" />
                          </Parameter>
                          <Parameter id="p7YWuGxQFEeZtYSfwnbhLQ" name="Fraction vascular" description="Fraction of vascular space of the organ" icon="Parameter" persistable="0" isFixedValue="0" quantityType="Parameter" negativeValuesAllowed="1" isDefault="1" value="0.12">
                            <Info min="0" max="1" flag="62" seq="354" ref="0" bb="32" group="64" />
                          </Parameter>
                          <Parameter id="jv4s9Z5P8EKSxDQgWUoZiQ" name="Vf (phospholipid)-PT" description="Fractional tissue volume content of phospholipid used in the partition coefficient calculation method 'Poulin and Theil'" icon="Parameter" persistable="0" isFixedValue="0" quantityType="Parameter" negativeValuesAllowed="1" isDefault="1" value="0.0163">
                            <Info min="0" max="1" flag="122" seq="355" ref="0" bb="32" group="86" />
                          </Parameter>
                          <Parameter id="RzFAeVBOAE6IdkfEe6ylkA" name="Vf (protein)" description="Fractional tissue volume content of protein used in the partition coefficient calculation method 'PK-Sim Standard'" icon="Parameter" persistable="0" isFixedValue="0" quantityType="Parameter" negativeValuesAllowed="1" isDefault="1" value="0.08">
                            <Info min="0" max="1" flag="122" seq="355" ref="0" bb="32" group="85" />
                          </Parameter>
                          <Parameter id="xyzvTXjZxkOCDdn3JCGkOg" name="Vf (water)" description="Fractional tissue volume content of water used in the partition coefficient calculation method 'PK-Sim Standard'" icon="Parameter" persistable="0" isFixedValue="0" quantityType="Parameter" negativeValuesAllowed="1" isDefault="1" value="0.8">
                            <Info min="0" max="1" flag="122" seq="356" ref="0" bb="32" group="85" />
                          </Parameter>
                          <Parameter id="hGInVjxxIE6_xLx_L4vgjA" name="Vf (water)-PT" description="Fractional tissue volume content of water used in the partition coefficient calculation method 'Poulin and Theil'" icon="Parameter" persistable="0" isFixedValue="0" quantityType="Parameter" negativeValuesAllowed="1" isDefault="1" value="0.718">
                            <Info min="0" max="1" flag="122" seq="356" ref="0" bb="32" group="86" />
                          </Parameter>
                          <Parameter id="8c-jUli_KEiU4nD-pXbE7g" name="Lipoprotein ratio (tissue/plasma)" description="Ratio of lipoprotein concentration found in tissue vs. plasma" icon="Parameter" persistable="0" isFixedValue="0" quantityType="Parameter" negativeValuesAllowed="1" isDefault="1" value="0.141">
                            <Info min="0" max="1" flag="122" seq="356" ref="0" bb="32" group="113" />
                          </Parameter>
                          <Parameter id="XYOzX-GKkEe2X7IkgqmGKA" name="Albumin ratio (tissue/plasma)-PT" description="Ratio of albumin concentration found in tissue vs. plasma used in the partition coefficient calculation method 'Poulin and Theil'" icon="Parameter" persistable="0" isFixedValue="0" quantityType="Parameter" negativeValuesAllowed="1" isDefault="1" value="0.5">
                            <Info min="0" max="1" flag="122" seq="356" ref="0" bb="32" group="112" />
                          </Parameter>
                          <Parameter id="UX0ALehSuUiIs13yguDMkQ" name="Albumin ratio (tissue/plasma)" description="Ratio of albumin concentration found in tissue vs. plasma" icon="Parameter" persistable="0" isFixedValue="0" quantityType="Parameter" negativeValuesAllowed="1" isDefault="1" value="0.158">
                            <Info min="0" max="1" flag="122" seq="356" ref="0" bb="32" group="111" />
                          </Parameter>
                          <Parameter id="Yaa4frvWbEK6STuuV1HQ7g" name="Fraction interstitial" description="Fraction of interstitial space of the organ" icon="Parameter" persistable="0" isFixedValue="0" quantityType="Parameter" negativeValuesAllowed="1" isDefault="1" value="0.74">
                            <Info min="0" max="1" flag="62" seq="356" ref="0" bb="32" group="64" />
                          </Parameter>
                          <Parameter id="Zdx4TjbSKEipE5CD4ZIA9g" name="Vf (neutral lipid)-WS" description="Fractional  cell volume content of neutral lipid used in the partition coefficient calculation method 'Schmitt'" icon="Parameter" persistable="0" isFixedValue="0" quantityType="Parameter" negativeValuesAllowed="1" isDefault="1" value="0.0483">
                            <Info min="0" max="1" flag="122" seq="590" ref="0" bb="32" group="95" />
                          </Parameter>
                          <Parameter id="Mi3dNZXaYkOdya1qHygflQ" name="Vf (neutral lipid)-RR" description="Fractional cell volume content of neutral lipid used in the partition coefficient calculation method 'Rodgers and Rowland'" icon="Parameter" persistable="0" isFixedValue="0" quantityType="Parameter" negativeValuesAllowed="1" isDefault="1" value="0.0375">
                            <Info min="0" max="1" flag="122" seq="590" ref="0" bb="32" group="92" />
                          </Parameter>
                          <Parameter id="dIqf3_5JEk-TgMcRpD-TQw" name="Vf (neutral phospholipid, plasma)-WS" description="Fractional cell volume content of neutral phospholipid used in the partition coefficient calculation method 'Schmitt'" icon="Parameter" persistable="0" isFixedValue="0" quantityType="Parameter" negativeValuesAllowed="1" isDefault="1" value="0.0182">
                            <Info min="0" max="1" flag="122" seq="591" ref="0" bb="32" group="95" />
                          </Parameter>
                          <Parameter id="hiDHsvJeBE6w7OvCrtUzaQ" name="Vf (neutral phospholipid)-RR" description="Fractional cell volume content of neutral phospholipid used in the partition coefficient calculation method 'Rodgers and Rowland'" icon="Parameter" persistable="0" isFixedValue="0" quantityType="Parameter" negativeValuesAllowed="1" isDefault="1" value="0.0124">
                            <Info min="0" max="1" flag="122" seq="591" ref="0" bb="32" group="92" />
                          </Parameter>
                          <Parameter id="PFlAi36oA0GmymZEuiy32w" name="Vf (extracellular water)-RR" description="Fractional tissue volume content of extracellular water used in the partition coefficient calculation method 'Rodgers and Rowland'" icon="Parameter" persistable="0" isFixedValue="0" quantityType="Parameter" negativeValuesAllowed="1" isDefault="1" value="0.282">
                            <Info min="0" max="1" flag="122" seq="592" ref="0" bb="32" group="92" />
                          </Parameter>
                          <Parameter id="VjltRF_xn0iWWLHD0HJZSQ" name="Vf (protein)-WS" description="Fractional tissue volume content of protein used in the partition coefficient calculation method 'Schmitt'" icon="Parameter" persistable="0" isFixedValue="0" quantityType="Parameter" negativeValuesAllowed="1" isDefault="1" value="0.15">
                            <Info min="0" max="1" flag="122" seq="592" ref="0" bb="32" group="95" />
                          </Parameter>
                          <Parameter id="QrV06u83UUyD514ZEuLGkw" name="Vf (water)-WS" description="Fractional tissue volume content of water used in the partition coefficient calculation method 'Schmitt'" icon="Parameter" persistable="0" isFixedValue="0" quantityType="Parameter" negativeValuesAllowed="1" isDefault="1" value="0.78">
                            <Info min="0" max="1" flag="122" seq="593" ref="0" bb="32" group="95" />
                          </Parameter>
                          <Parameter id="kKq2mZKEw0a2pZdr9B__7Q" name="Vf (intracellular water)-RR" description="Fractional tissue volume content of intracellular water used in the partition coefficient calculation method 'Rodgers and Rowland'" icon="Parameter" persistable="0" isFixedValue="0" quantityType="Parameter" negativeValuesAllowed="1" isDefault="1" value="0.456">
                            <Info min="0" max="1" flag="122" seq="593" ref="0" bb="32" group="92" />
                          </Parameter>
                          <Parameter id="1xVBbthucEaK7yBkK-0PQQ" name="Acidic phospholipids [mg/g] - RR" description="Concentration of acidic phospholipids in tissue [mg/g] used in the partition coefficient calculation method 'Rodgers and Rowland'" icon="Parameter" persistable="0" isFixedValue="0" quantityType="Parameter" negativeValuesAllowed="1" isDefault="1" value="2.41">
                            <Info min="0" max="1000" flag="122" seq="594" ref="0" bb="32" group="92" />
                          </Parameter>
                          <Parameter id="HqR-0wRIpk-sJDJKT-9uxQ" name="Vf (acidic phospholipids)-WS" description="Fractional cell volume content of acidic phospholipids used in the partition coefficient calculation method 'Schmitt'" icon="Parameter" persistable="0" isFixedValue="0" quantityType="Parameter" negativeValuesAllowed="1" isDefault="1" value="0.0035">
                            <Info min="0" max="1" flag="122" seq="594" ref="0" bb="32" group="95" />
                          </Parameter>
                          <Container id="DoaDJu-6y0S0VajTyPTqkQ" name="Plasma" description="Plasma" icon="Plasma" mode="Physical" containerType="Compartment">
                            <Tags>
                              <Tag value="ColonTransversum" />
                              <Tag value="LargeIntestineSegment" />
                              <Tag value="Mucosa" />
                            </Tags>
                            <Children>
                              <Parameter id="fqSr7l_CqEmr11Pio1SeGg" name="Volume of protein container" description="Volume of organ/compartment where the protein cocentration was measured" icon="Parameter" persistable="0" isFixedValue="0" dim="Volume" quantityType="Parameter" negativeValuesAllowed="1" formula="s-MTj7rdbEu07Zs8svzsmw" isDefault="1" displayUnit="l">
                                <Info min="0" flag="52" seq="1" ref="0" bb="2" group="117" />
                              </Parameter>
                              <Parameter id="BGpD8VAoUkSLgb3jRcDrUw" name="Volume" description="Volume of organ or compartment" icon="Parameter" persistable="0" isFixedValue="0" dim="Volume" quantityType="Parameter" negativeValuesAllowed="1" formula="BnJc4yF9lUCcLcztWqxErw" isDefault="1" displayUnit="l">
                                <Info min="0" flag="62" seq="118" ref="0" bb="2" group="126" />
                              </Parameter>
                              <Container id="5STbfdd130ustM7N-1Skxw" name="MoleculeProperties" description="Molecule dependent properties" mode="Logical" containerType="Molecule">
                                <Children>
                                  <Parameter id="cAzfuG9RZkaQZCnWWGiEsg" name="Ontogeny factor" description="Ontogeny factor" icon="Parameter" persistable="0" isFixedValue="0" quantityType="Parameter" negativeValuesAllowed="1" formula="YRqEWWPqN0udZPGAEH4GaA" isDefault="1">
                                    <Info min="0" flag="52" seq="1" ref="0" bb="2" group="142" />
                                  </Parameter>
                                  <Parameter id="tOs5oMPkSkCA-WxxE2ggjw" name="Partition coefficient (water/container)" description="Partition coefficient Water / Container (will be mapped to concrete container in the simulation)" icon="Parameter" persistable="0" isFixedValue="0" quantityType="Parameter" negativeValuesAllowed="1" formula="6y9DkSLr-EWucesh0MD90g" isDefault="1">
                                    <Info min="0" flag="52" seq="1" ref="0" bb="2" group="67" />
                                  </Parameter>
                                  <Parameter id="IU6L2sYUL0CddnqYxa_hUw" name="t1/2" description="Half-life of drug release" icon="Parameter" persistable="0" isFixedValue="0" dim="Time" quantityType="Parameter" negativeValuesAllowed="1" formula="0Z5TlAT1N0m9q7B_peUdgw" isDefault="1" displayUnit="min">
                                    <Info min="0" flag="38" seq="1" ref="0" bb="2" group="91" />
                                  </Parameter>
                                </Children>
                              </Container>
                            </Children>
                          </Container>
                          <Container id="RmZyHFuZsEiJP8WK1YI3dg" name="BloodCells" description="Blood Cells" icon="BloodCells" mode="Physical" containerType="Compartment">
                            <Tags>
                              <Tag value="ColonTransversum" />
                              <Tag value="LargeIntestineSegment" />
                              <Tag value="Mucosa" />
                            </Tags>
                            <Children>
                              <Parameter id="DNGD5dgSOUaDClrvWuw5yg" name="Volume of protein container" description="Volume of organ/compartment where the protein cocentration was measured" icon="Parameter" persistable="0" isFixedValue="0" dim="Volume" quantityType="Parameter" negativeValuesAllowed="1" formula="s-MTj7rdbEu07Zs8svzsmw" isDefault="1" displayUnit="l">
                                <Info min="0" flag="52" seq="1" ref="0" bb="2" group="117" />
                              </Parameter>
                              <Parameter id="Ho_mxn2HiEmxjlBzSz9DVQ" name="Volume" description="Volume of organ or compartment" icon="Parameter" persistable="0" isFixedValue="0" dim="Volume" quantityType="Parameter" negativeValuesAllowed="1" formula="JPBKwk0QuUKZVuAUxUkQVA" isDefault="1" displayUnit="l">
                                <Info min="0" flag="62" seq="118" ref="0" bb="2" group="121" />
                              </Parameter>
                              <Container id="fHHYeBHGW0SsZrbl4reUZA" name="MoleculeProperties" description="Molecule dependent properties" mode="Logical" containerType="Molecule">
                                <Children>
                                  <Parameter id="-8wgFNauJkWXwJAuh6faKA" name="Ontogeny factor" description="Ontogeny factor" icon="Parameter" persistable="0" isFixedValue="0" quantityType="Parameter" negativeValuesAllowed="1" formula="YRqEWWPqN0udZPGAEH4GaA" isDefault="1">
                                    <Info min="0" flag="52" seq="1" ref="0" bb="2" group="142" />
                                  </Parameter>
                                  <Parameter id="43OG9pJmvUmyuC4gPvkkGw" name="Partition coefficient (water/container)" description="Partition coefficient Water / Container (will be mapped to concrete container in the simulation)" icon="Parameter" persistable="0" isFixedValue="0" quantityType="Parameter" negativeValuesAllowed="1" formula="N_ZX9J_f2k2SeYnF0dC1Gw" isDefault="1">
                                    <Info min="0" flag="52" seq="1" ref="0" bb="2" group="67" />
                                  </Parameter>
                                  <Parameter id="bkPVYKc_V0W4Ocx24nUJyw" name="t1/2" description="Half-life of drug release" icon="Parameter" persistable="0" isFixedValue="0" dim="Time" quantityType="Parameter" negativeValuesAllowed="1" formula="0Z5TlAT1N0m9q7B_peUdgw" isDefault="1" displayUnit="min">
                                    <Info min="0" flag="38" seq="1" ref="0" bb="2" group="91" />
                                  </Parameter>
                                </Children>
                              </Container>
                            </Children>
                          </Container>
                          <Container id="11LLpzhtFkKksSKFRAU_UQ" name="Interstitial" description="Interstitial" icon="Interstitial" mode="Physical" containerType="Compartment">
                            <Tags>
                              <Tag value="ColonTransversum" />
                              <Tag value="LargeIntestineSegment" />
                              <Tag value="Mucosa" />
                            </Tags>
                            <Children>
                              <Parameter id="qTDYjJx2PEikIM7IGCSATg" name="Volume of protein container" description="Volume of organ/compartment where the protein cocentration was measured" icon="Parameter" persistable="0" isFixedValue="0" dim="Volume" quantityType="Parameter" negativeValuesAllowed="1" formula="s-MTj7rdbEu07Zs8svzsmw" isDefault="1" displayUnit="l">
                                <Info min="0" flag="52" seq="1" ref="0" bb="2" group="117" />
                              </Parameter>
                              <Parameter id="cYAeGlzEhUeISMZYGxkCiQ" name="Volume" description="Volume of organ or compartment" icon="Parameter" persistable="0" isFixedValue="0" dim="Volume" quantityType="Parameter" negativeValuesAllowed="1" formula="17I3cJZTxUOM9KpXXjUwmQ" isDefault="1" displayUnit="l">
                                <Info min="0" flag="62" seq="118" ref="0" bb="2" group="124" />
                              </Parameter>
                              <Parameter id="BpGE7Gv0pkeYyGLAR5ef3Q" name="pH" description="pH" icon="Parameter" persistable="0" isFixedValue="0" quantityType="Parameter" negativeValuesAllowed="1" formula="K8kvC93knkCjisYSoOzw1w" isDefault="1">
                                <Info min="0" max="14" flag="122" seq="356" ref="0" bb="32" group="84" />
                              </Parameter>
                              <Container id="olzwHenu_k-uHGx3R9fAeA" name="MoleculeProperties" description="Molecule dependent properties" mode="Logical" containerType="Molecule">
                                <Children>
                                  <Parameter id="6ItNZcV68kSdQryunYF8Dg" name="Partition coefficient (water/container)" description="Partition coefficient Water / Container (will be mapped to concrete container in the simulation)" icon="Parameter" persistable="0" isFixedValue="0" quantityType="Parameter" negativeValuesAllowed="1" formula="OC3zSMuUc0GJZI8C6Z8d9g" isDefault="1">
                                    <Info min="0" flag="52" seq="1" ref="0" bb="2" group="67" />
                                  </Parameter>
                                  <Parameter id="SYaO94NMG0ONZKme2DR45Q" name="Ontogeny factor" description="Ontogeny factor" icon="Parameter" persistable="0" isFixedValue="0" quantityType="Parameter" negativeValuesAllowed="1" formula="YRqEWWPqN0udZPGAEH4GaA" isDefault="1">
                                    <Info min="0" flag="52" seq="1" ref="0" bb="2" group="142" />
                                  </Parameter>
                                  <Parameter id="f4LMRHwpeEaJ_phg5z95Yg" name="t1/2" description="Half-life of drug release" icon="Parameter" persistable="0" isFixedValue="0" dim="Time" quantityType="Parameter" negativeValuesAllowed="1" formula="0Z5TlAT1N0m9q7B_peUdgw" isDefault="1" displayUnit="min">
                                    <Info min="0" flag="38" seq="1" ref="0" bb="2" group="91" />
                                  </Parameter>
                                </Children>
                              </Container>
                            </Children>
                          </Container>
                          <Container id="utNgm_0Kj0-zCaV9pQI-6Q" name="Intracellular" description="Intracellular" icon="Intracellular" mode="Physical" containerType="Compartment">
                            <Tags>
                              <Tag value="ColonTransversum" />
                              <Tag value="IntestinalSecretionSource" />
                              <Tag value="LargeIntestineSegment" />
                              <Tag value="Mucosa" />
                            </Tags>
                            <Children>
                              <Parameter id="_BFpZlKHNkW4N5nsD6yGDw" name="Volume of protein container" description="Volume of organ/compartment where the protein cocentration was measured" icon="Parameter" persistable="0" isFixedValue="0" dim="Volume" quantityType="Parameter" negativeValuesAllowed="1" formula="JyGaNAabf0O6LClRE4iNnA" isDefault="1" displayUnit="l">
                                <Info min="0" flag="52" seq="1" ref="0" bb="2" group="117" />
                              </Parameter>
                              <Parameter id="kHdKoFW_9E-ulAMKs99Upg" name="Volume" description="Volume of organ or compartment" icon="Parameter" persistable="0" isFixedValue="0" dim="Volume" quantityType="Parameter" negativeValuesAllowed="1" formula="J0lp2Mtuj0yJacZQLNr8nw" isDefault="1" displayUnit="l">
                                <Info min="0" flag="62" seq="118" ref="0" bb="2" group="125" />
                              </Parameter>
                              <Parameter id="dSVqOgNQTUaKyOaNg-paXw" name="pH" description="pH" icon="Parameter" persistable="0" isFixedValue="0" quantityType="Parameter" negativeValuesAllowed="1" isDefault="1" value="7.3">
                                <Info min="0" max="14" flag="122" seq="356" ref="0" bb="32" group="83" />
                              </Parameter>
                              <Container id="c4F7HHZiuEuH6IsWx2thtQ" name="MoleculeProperties" description="Molecule dependent properties" mode="Logical" containerType="Molecule">
                                <Children>
                                  <Parameter id="nNCXflmVaEa7RN01qt-xiw" name="Ontogeny factor" description="Ontogeny factor" icon="Parameter" persistable="0" isFixedValue="0" quantityType="Parameter" negativeValuesAllowed="1" formula="YRqEWWPqN0udZPGAEH4GaA" isDefault="1">
                                    <Info min="0" flag="52" seq="1" ref="0" bb="2" group="142" />
                                  </Parameter>
                                  <Parameter id="PNgBNkqXR0G45djl88qsEg" name="t1/2" description="Half-life of drug release" icon="Parameter" persistable="0" isFixedValue="0" dim="Time" quantityType="Parameter" negativeValuesAllowed="1" formula="0Z5TlAT1N0m9q7B_peUdgw" isDefault="1" displayUnit="min">
                                    <Info min="0" flag="38" seq="1" ref="0" bb="2" group="91" />
                                  </Parameter>
                                  <Parameter id="LBpqhbPjAEW2NOWjV2vQ0A" name="Partition coefficient (water/container)" description="Partition coefficient Water / Container (will be mapped to concrete container in the simulation)" icon="Parameter" persistable="0" isFixedValue="0" quantityType="Parameter" negativeValuesAllowed="1" formula="xEmGTNxfDUmE8cR5N3a6pw" isDefault="1">
                                    <Info min="0" flag="52" seq="1" ref="0" bb="2" group="67" />
                                  </Parameter>
                                </Children>
                              </Container>
                            </Children>
                          </Container>
                          <Container id="3-E8TDs_dkexGGfzFf7nag" name="MoleculeProperties" description="Molecule dependent properties" mode="Logical" containerType="Molecule" />
                        </Children>
                      </Container>
                      <Container id="TNg3iz31A0CQmebQ83ym3Q" name="ColonDescendens" description="Colon Descendens / Distal Colon 1" icon="ColonDescendens" mode="Logical" containerType="Compartment">
                        <Children>
                          <Parameter id="e22UUYBemE6xHJhVdOnNXw" name="Weight (tissue)" description="Weight of organ or compartment" icon="Parameter" persistable="0" isFixedValue="0" dim="Mass" quantityType="Parameter" negativeValuesAllowed="1" formula="fiB7ms-dikyxLDSPGSJW4Q" isDefault="1" displayUnit="kg">
                            <Info min="0" flag="54" seq="1" ref="0" bb="32" group="136" />
                          </Parameter>
                          <Parameter id="s6BaGXKx7kmXOnc20UxWsA" name="Volume" description="Volume of organ or compartment" icon="Parameter" persistable="0" isFixedValue="0" dim="Volume" quantityType="Parameter" negativeValuesAllowed="1" formula="-ZvF9SG5-EChBKTtbXcK3w" isDefault="1" displayUnit="l">
                            <Info min="0" flag="122" seq="28" ref="0" bb="32" group="65" />
                          </Parameter>
                          <Parameter id="lQ4zKgUXjUiYocrasKLveA" name="Lymph flow rate" description="Lymph flow rate" icon="Parameter" persistable="0" isFixedValue="0" dim="Flow" quantityType="Parameter" negativeValuesAllowed="1" formula="l1bRthxCR0-TJHfQN8q_mw" isDefault="1" displayUnit="l/min">
                            <Info min="0" flag="122" seq="119" ref="0" bb="32" group="58" />
                          </Parameter>
                          <Parameter id="sYjaVFVMQEOCjERvvIhMRw" name="Volume (endothelium)" description="Volume of  vascular endothelium" icon="Parameter" persistable="0" isFixedValue="0" dim="Volume" quantityType="Parameter" negativeValuesAllowed="1" formula="6vVu34jvDEm0N1ZvCzm6Jw" isDefault="1" displayUnit="l">
                            <Info min="0" flag="62" seq="119" ref="0" bb="32" group="127" />
                          </Parameter>
                          <Parameter id="LWyL2wwT4kK_P4_EMKptVw" name="Fluid recirculation flow rate" description="Fluid recirculation flow rate between plasma and interstitial space" icon="Parameter" persistable="0" isFixedValue="0" dim="Flow" quantityType="Parameter" negativeValuesAllowed="1" formula="QsO-hkf0SU6jp--mallr6g" isDefault="1" displayUnit="l/min">
                            <Info min="0" flag="122" seq="119" ref="0" bb="32" group="27" />
                          </Parameter>
                          <Parameter id="ouvFaeMbHEKbPBdjIKKQHA" name="Blood flow rate" description="Organ blood flow rate" icon="Parameter" persistable="0" isFixedValue="0" dim="Flow" quantityType="Parameter" negativeValuesAllowed="1" formula="iITJyTZ_Hk2kyQ7TM2O7BQ" isDefault="1" displayUnit="l/min">
                            <Info min="0" flag="122" seq="308" ref="0" bb="32" group="5" />
                          </Parameter>
                          <Parameter id="rjk02G8nt0avi2hRQAqECQ" name="Fraction intracellular" description="Fraction of intracellular space of the organ" icon="Parameter" persistable="0" isFixedValue="0" quantityType="Parameter" negativeValuesAllowed="1" formula="Za4iaieOZ0igAur606QcDg" isDefault="1">
                            <Info min="0" max="1" flag="62" seq="358" ref="0" bb="32" group="64" />
                          </Parameter>
                          <Parameter id="AcfkA3qL9kyUG4UCDTW8TA" name="Density (tissue)" description="Density of tissue" icon="Parameter" persistable="0" isFixedValue="0" dim="Density" quantityType="Parameter" negativeValuesAllowed="1" isDefault="1" value="1" displayUnit="g/cm³">
                            <Info min="0" flag="38" seq="1" ref="0" bb="32" group="21" />
                          </Parameter>
                          <Parameter id="gJaCWxUEK0u68Gnq8g7HbQ" name="Fraction of regional blood flow rate" description="Regional blood flow fraction supplying the mucosal tissue of the segment" icon="Parameter" persistable="0" isFixedValue="0" quantityType="Parameter" negativeValuesAllowed="1" isDefault="1" value="0.24">
                            <Info min="0" flag="54" seq="1" ref="0" bb="32" group="39" />
                          </Parameter>
                          <Parameter id="rALPeKa6-ECEiguPeB6KAQ" name="Fraction mucosa" description="Mucosal fraction of regional intestinal tissue mass" icon="Parameter" persistable="0" isFixedValue="0" quantityType="Parameter" negativeValuesAllowed="1" isDefault="1" value="0.14">
                            <Info min="0" max="1" flag="58" seq="1" ref="0" bb="32" group="40" />
                          </Parameter>
                          <Parameter id="kZu0wabTwE6p99Ezs_azjA" name="Fraction of blood for sampling" description="fraction of blood for sampling observer" icon="Parameter" persistable="0" isFixedValue="0" quantityType="Parameter" negativeValuesAllowed="1" isDefault="1" value="1">
                            <Info min="0" max="1" flag="54" seq="1" ref="0" bb="32" group="94" />
                          </Parameter>
                          <Parameter id="JUGiY2cU5kmCqLWqHrYIYQ" name="Hydraulic conductivity" description="Hydraulic conductivity of vascular endothelium" icon="Parameter" persistable="0" isFixedValue="0" dim="Hydraulic conductivity" quantityType="Parameter" negativeValuesAllowed="1" isDefault="1" value="1.86944444444444E-10" displayUnit="ml/min/N">
                            <Info min="0" flag="122" seq="119" ref="0" bb="32" group="115" />
                          </Parameter>
                          <Parameter id="4CDs3RAIc0SEVgMpGU6Xig" name="Flow fraction via large pores" description="Fraction of fluid flow via large endothelial pores" icon="Parameter" persistable="0" isFixedValue="0" quantityType="Parameter" negativeValuesAllowed="1" isDefault="1" value="0.05">
                            <Info min="0" max="1" flag="122" seq="119" ref="0" bb="32" group="114" />
                          </Parameter>
                          <Parameter id="di2D2lQ3zUKMc0ZcHmFt4w" name="Radius (large pores)" description="Large endothelial pores radius" icon="Parameter" persistable="0" isFixedValue="0" dim="Length" quantityType="Parameter" negativeValuesAllowed="1" isDefault="1" value="2.5E-07" displayUnit="µm">
                            <Info min="0" flag="122" seq="119" ref="0" bb="32" group="55" />
                          </Parameter>
                          <Parameter id="ZPtMe8hQ-0-dNqqyXhhG8g" name="Radius (small pores)" description="Small endothelial pores radius" icon="Parameter" persistable="0" isFixedValue="0" dim="Length" quantityType="Parameter" negativeValuesAllowed="1" isDefault="1" value="4.5E-08" displayUnit="µm">
                            <Info min="0" flag="122" seq="119" ref="0" bb="32" group="99" />
                          </Parameter>
                          <Parameter id="FwAlCEMQbkChuYWFPCiliA" name="Vf (neutral lipid)-PT" description="Fractional cell volume content of neutral lipid used in the partition coefficient calculation method 'Poulin and Theil'" icon="Parameter" persistable="0" isFixedValue="0" quantityType="Parameter" negativeValuesAllowed="1" isDefault="1" value="0.0487">
                            <Info min="0" max="1" flag="122" seq="357" ref="0" bb="32" group="86" />
                          </Parameter>
                          <Parameter id="7RCwsITmd0SygHfJqC69og" name="Vf (lipid)" description="Fractional tissue volume content of lipid used in the partition coefficient calculation method 'PK-Sim Standard'" icon="Parameter" persistable="0" isFixedValue="0" quantityType="Parameter" negativeValuesAllowed="1" isDefault="1" value="0.06">
                            <Info min="0" max="1" flag="122" seq="357" ref="0" bb="32" group="85" />
                          </Parameter>
                          <Parameter id="5RJQJgixKkKYYn8hzER1-Q" name="Fraction vascular" description="Fraction of vascular space of the organ" icon="Parameter" persistable="0" isFixedValue="0" quantityType="Parameter" negativeValuesAllowed="1" isDefault="1" value="0.12">
                            <Info min="0" max="1" flag="62" seq="357" ref="0" bb="32" group="64" />
                          </Parameter>
                          <Parameter id="pzP379Guv0OvlhrgKsygBw" name="Vf (phospholipid)-PT" description="Fractional tissue volume content of phospholipid used in the partition coefficient calculation method 'Poulin and Theil'" icon="Parameter" persistable="0" isFixedValue="0" quantityType="Parameter" negativeValuesAllowed="1" isDefault="1" value="0.0163">
                            <Info min="0" max="1" flag="122" seq="358" ref="0" bb="32" group="86" />
                          </Parameter>
                          <Parameter id="LrWXiXnaPEW9bZVBQloprg" name="Vf (protein)" description="Fractional tissue volume content of protein used in the partition coefficient calculation method 'PK-Sim Standard'" icon="Parameter" persistable="0" isFixedValue="0" quantityType="Parameter" negativeValuesAllowed="1" isDefault="1" value="0.08">
                            <Info min="0" max="1" flag="122" seq="358" ref="0" bb="32" group="85" />
                          </Parameter>
                          <Parameter id="Hz9_opaYtkCTVFZXaxOI1Q" name="Albumin ratio (tissue/plasma)-PT" description="Ratio of albumin concentration found in tissue vs. plasma used in the partition coefficient calculation method 'Poulin and Theil'" icon="Parameter" persistable="0" isFixedValue="0" quantityType="Parameter" negativeValuesAllowed="1" isDefault="1" value="0.5">
                            <Info min="0" max="1" flag="122" seq="359" ref="0" bb="32" group="112" />
                          </Parameter>
                          <Parameter id="_3g8DckRokW9arAAumpFNA" name="Lipoprotein ratio (tissue/plasma)" description="Ratio of lipoprotein concentration found in tissue vs. plasma" icon="Parameter" persistable="0" isFixedValue="0" quantityType="Parameter" negativeValuesAllowed="1" isDefault="1" value="0.141">
                            <Info min="0" max="1" flag="122" seq="359" ref="0" bb="32" group="113" />
                          </Parameter>
                          <Parameter id="wJSOem_gYU2Gmaav5jUxZQ" name="Vf (water)" description="Fractional tissue volume content of water used in the partition coefficient calculation method 'PK-Sim Standard'" icon="Parameter" persistable="0" isFixedValue="0" quantityType="Parameter" negativeValuesAllowed="1" isDefault="1" value="0.8">
                            <Info min="0" max="1" flag="122" seq="359" ref="0" bb="32" group="85" />
                          </Parameter>
                          <Parameter id="cYbzpJW0oUmzaARF5S25Ug" name="Albumin ratio (tissue/plasma)" description="Ratio of albumin concentration found in tissue vs. plasma" icon="Parameter" persistable="0" isFixedValue="0" quantityType="Parameter" negativeValuesAllowed="1" isDefault="1" value="0.158">
                            <Info min="0" max="1" flag="122" seq="359" ref="0" bb="32" group="111" />
                          </Parameter>
                          <Parameter id="R3wCLrvoh0W1KIMAWdRjtQ" name="Vf (water)-PT" description="Fractional tissue volume content of water used in the partition coefficient calculation method 'Poulin and Theil'" icon="Parameter" persistable="0" isFixedValue="0" quantityType="Parameter" negativeValuesAllowed="1" isDefault="1" value="0.718">
                            <Info min="0" max="1" flag="122" seq="359" ref="0" bb="32" group="86" />
                          </Parameter>
                          <Parameter id="0zC7_LvFQEum4i731aDpfg" name="Fraction interstitial" description="Fraction of interstitial space of the organ" icon="Parameter" persistable="0" isFixedValue="0" quantityType="Parameter" negativeValuesAllowed="1" isDefault="1" value="0.74">
                            <Info min="0" max="1" flag="62" seq="359" ref="0" bb="32" group="64" />
                          </Parameter>
                          <Parameter id="fNqQiZgKRUu5D_gBKKjaXg" name="Vf (neutral lipid)-WS" description="Fractional  cell volume content of neutral lipid used in the partition coefficient calculation method 'Schmitt'" icon="Parameter" persistable="0" isFixedValue="0" quantityType="Parameter" negativeValuesAllowed="1" isDefault="1" value="0.0483">
                            <Info min="0" max="1" flag="122" seq="595" ref="0" bb="32" group="95" />
                          </Parameter>
                          <Parameter id="MvCPv33RGUiIeK794owWsA" name="Vf (neutral lipid)-RR" description="Fractional cell volume content of neutral lipid used in the partition coefficient calculation method 'Rodgers and Rowland'" icon="Parameter" persistable="0" isFixedValue="0" quantityType="Parameter" negativeValuesAllowed="1" isDefault="1" value="0.0375">
                            <Info min="0" max="1" flag="122" seq="595" ref="0" bb="32" group="92" />
                          </Parameter>
                          <Parameter id="rZgau99bNES_l_OPt0cJVA" name="Vf (neutral phospholipid, plasma)-WS" description="Fractional cell volume content of neutral phospholipid used in the partition coefficient calculation method 'Schmitt'" icon="Parameter" persistable="0" isFixedValue="0" quantityType="Parameter" negativeValuesAllowed="1" isDefault="1" value="0.0182">
                            <Info min="0" max="1" flag="122" seq="596" ref="0" bb="32" group="95" />
                          </Parameter>
                          <Parameter id="FfXXvPUGzk6PgQ6hZFzeGA" name="Vf (neutral phospholipid)-RR" description="Fractional cell volume content of neutral phospholipid used in the partition coefficient calculation method 'Rodgers and Rowland'" icon="Parameter" persistable="0" isFixedValue="0" quantityType="Parameter" negativeValuesAllowed="1" isDefault="1" value="0.0124">
                            <Info min="0" max="1" flag="122" seq="596" ref="0" bb="32" group="92" />
                          </Parameter>
                          <Parameter id="VPyaqkeiV0mYE2Ol0RruvA" name="Vf (protein)-WS" description="Fractional tissue volume content of protein used in the partition coefficient calculation method 'Schmitt'" icon="Parameter" persistable="0" isFixedValue="0" quantityType="Parameter" negativeValuesAllowed="1" isDefault="1" value="0.15">
                            <Info min="0" max="1" flag="122" seq="597" ref="0" bb="32" group="95" />
                          </Parameter>
                          <Parameter id="XvPHPkatl0yPPlIZQ0ob2Q" name="Vf (extracellular water)-RR" description="Fractional tissue volume content of extracellular water used in the partition coefficient calculation method 'Rodgers and Rowland'" icon="Parameter" persistable="0" isFixedValue="0" quantityType="Parameter" negativeValuesAllowed="1" isDefault="1" value="0.282">
                            <Info min="0" max="1" flag="122" seq="597" ref="0" bb="32" group="92" />
                          </Parameter>
                          <Parameter id="xF-gi7fA80aR11aa0Tg_8w" name="Vf (intracellular water)-RR" description="Fractional tissue volume content of intracellular water used in the partition coefficient calculation method 'Rodgers and Rowland'" icon="Parameter" persistable="0" isFixedValue="0" quantityType="Parameter" negativeValuesAllowed="1" isDefault="1" value="0.456">
                            <Info min="0" max="1" flag="122" seq="598" ref="0" bb="32" group="92" />
                          </Parameter>
                          <Parameter id="K2i2FeqPkEaZDrarvWVK5Q" name="Vf (water)-WS" description="Fractional tissue volume content of water used in the partition coefficient calculation method 'Schmitt'" icon="Parameter" persistable="0" isFixedValue="0" quantityType="Parameter" negativeValuesAllowed="1" isDefault="1" value="0.78">
                            <Info min="0" max="1" flag="122" seq="598" ref="0" bb="32" group="95" />
                          </Parameter>
                          <Parameter id="K77ocooFo0GeECn12jFetQ" name="Vf (acidic phospholipids)-WS" description="Fractional cell volume content of acidic phospholipids used in the partition coefficient calculation method 'Schmitt'" icon="Parameter" persistable="0" isFixedValue="0" quantityType="Parameter" negativeValuesAllowed="1" isDefault="1" value="0.0035">
                            <Info min="0" max="1" flag="122" seq="599" ref="0" bb="32" group="95" />
                          </Parameter>
                          <Parameter id="s1GKyylle0u5VSLGBVX56g" name="Acidic phospholipids [mg/g] - RR" description="Concentration of acidic phospholipids in tissue [mg/g] used in the partition coefficient calculation method 'Rodgers and Rowland'" icon="Parameter" persistable="0" isFixedValue="0" quantityType="Parameter" negativeValuesAllowed="1" isDefault="1" value="2.41">
                            <Info min="0" max="1000" flag="122" seq="599" ref="0" bb="32" group="92" />
                          </Parameter>
                          <Container id="X_9PJMgmzkipNxdlJzaYsA" name="Plasma" description="Plasma" icon="Plasma" mode="Physical" containerType="Compartment">
                            <Tags>
                              <Tag value="ColonDescendens" />
                              <Tag value="LargeIntestineSegment" />
                              <Tag value="Mucosa" />
                            </Tags>
                            <Children>
                              <Parameter id="je_FS3Dpik2q0bRtMcyn_w" name="Volume of protein container" description="Volume of organ/compartment where the protein cocentration was measured" icon="Parameter" persistable="0" isFixedValue="0" dim="Volume" quantityType="Parameter" negativeValuesAllowed="1" formula="s-MTj7rdbEu07Zs8svzsmw" isDefault="1" displayUnit="l">
                                <Info min="0" flag="52" seq="1" ref="0" bb="2" group="117" />
                              </Parameter>
                              <Parameter id="FfSBRoDVCUi78QvXhPcO0w" name="Volume" description="Volume of organ or compartment" icon="Parameter" persistable="0" isFixedValue="0" dim="Volume" quantityType="Parameter" negativeValuesAllowed="1" formula="BnJc4yF9lUCcLcztWqxErw" isDefault="1" displayUnit="l">
                                <Info min="0" flag="62" seq="119" ref="0" bb="2" group="126" />
                              </Parameter>
                              <Container id="Ys-awBKh7kiUEpCTPa0eKw" name="MoleculeProperties" description="Molecule dependent properties" mode="Logical" containerType="Molecule">
                                <Children>
                                  <Parameter id="9wvyIYZuH0uTfDU2Uzqu_g" name="Ontogeny factor" description="Ontogeny factor" icon="Parameter" persistable="0" isFixedValue="0" quantityType="Parameter" negativeValuesAllowed="1" formula="YRqEWWPqN0udZPGAEH4GaA" isDefault="1">
                                    <Info min="0" flag="52" seq="1" ref="0" bb="2" group="142" />
                                  </Parameter>
                                  <Parameter id="ES-MKOoWT0OpQ1F4Mxoyzg" name="Partition coefficient (water/container)" description="Partition coefficient Water / Container (will be mapped to concrete container in the simulation)" icon="Parameter" persistable="0" isFixedValue="0" quantityType="Parameter" negativeValuesAllowed="1" formula="6y9DkSLr-EWucesh0MD90g" isDefault="1">
                                    <Info min="0" flag="52" seq="1" ref="0" bb="2" group="67" />
                                  </Parameter>
                                  <Parameter id="EI_AfBohiEOM1yD-iDW5EA" name="t1/2" description="Half-life of drug release" icon="Parameter" persistable="0" isFixedValue="0" dim="Time" quantityType="Parameter" negativeValuesAllowed="1" formula="0Z5TlAT1N0m9q7B_peUdgw" isDefault="1" displayUnit="min">
                                    <Info min="0" flag="38" seq="1" ref="0" bb="2" group="91" />
                                  </Parameter>
                                </Children>
                              </Container>
                            </Children>
                          </Container>
                          <Container id="WE7YQlbK2EShMU7cot1zTQ" name="BloodCells" description="Blood Cells" icon="BloodCells" mode="Physical" containerType="Compartment">
                            <Tags>
                              <Tag value="ColonDescendens" />
                              <Tag value="LargeIntestineSegment" />
                              <Tag value="Mucosa" />
                            </Tags>
                            <Children>
                              <Parameter id="T8bDK3rajUyKPjfd7i23og" name="Volume of protein container" description="Volume of organ/compartment where the protein cocentration was measured" icon="Parameter" persistable="0" isFixedValue="0" dim="Volume" quantityType="Parameter" negativeValuesAllowed="1" formula="s-MTj7rdbEu07Zs8svzsmw" isDefault="1" displayUnit="l">
                                <Info min="0" flag="52" seq="1" ref="0" bb="2" group="117" />
                              </Parameter>
                              <Parameter id="xD4dXbM4UUCzB-lNKZlDCw" name="Volume" description="Volume of organ or compartment" icon="Parameter" persistable="0" isFixedValue="0" dim="Volume" quantityType="Parameter" negativeValuesAllowed="1" formula="JPBKwk0QuUKZVuAUxUkQVA" isDefault="1" displayUnit="l">
                                <Info min="0" flag="62" seq="119" ref="0" bb="2" group="121" />
                              </Parameter>
                              <Container id="yvSzuqbfg0Gn4BH2HRNfKw" name="MoleculeProperties" description="Molecule dependent properties" mode="Logical" containerType="Molecule">
                                <Children>
                                  <Parameter id="3IgcT2lb0Eq4p5KTeOdVjg" name="t1/2" description="Half-life of drug release" icon="Parameter" persistable="0" isFixedValue="0" dim="Time" quantityType="Parameter" negativeValuesAllowed="1" formula="0Z5TlAT1N0m9q7B_peUdgw" isDefault="1" displayUnit="min">
                                    <Info min="0" flag="38" seq="1" ref="0" bb="2" group="91" />
                                  </Parameter>
                                  <Parameter id="948DOVurL0-LeKvLqIlANw" name="Ontogeny factor" description="Ontogeny factor" icon="Parameter" persistable="0" isFixedValue="0" quantityType="Parameter" negativeValuesAllowed="1" formula="YRqEWWPqN0udZPGAEH4GaA" isDefault="1">
                                    <Info min="0" flag="52" seq="1" ref="0" bb="2" group="142" />
                                  </Parameter>
                                  <Parameter id="NKxgwGc6ukW77AMJoi5NQA" name="Partition coefficient (water/container)" description="Partition coefficient Water / Container (will be mapped to concrete container in the simulation)" icon="Parameter" persistable="0" isFixedValue="0" quantityType="Parameter" negativeValuesAllowed="1" formula="N_ZX9J_f2k2SeYnF0dC1Gw" isDefault="1">
                                    <Info min="0" flag="52" seq="1" ref="0" bb="2" group="67" />
                                  </Parameter>
                                </Children>
                              </Container>
                            </Children>
                          </Container>
                          <Container id="IzfyO4WcrEO--dpavnufxw" name="Interstitial" description="Interstitial" icon="Interstitial" mode="Physical" containerType="Compartment">
                            <Tags>
                              <Tag value="ColonDescendens" />
                              <Tag value="LargeIntestineSegment" />
                              <Tag value="Mucosa" />
                            </Tags>
                            <Children>
                              <Parameter id="VHs4WbLTIUyfhLfVD6Bhrw" name="Volume of protein container" description="Volume of organ/compartment where the protein cocentration was measured" icon="Parameter" persistable="0" isFixedValue="0" dim="Volume" quantityType="Parameter" negativeValuesAllowed="1" formula="s-MTj7rdbEu07Zs8svzsmw" isDefault="1" displayUnit="l">
                                <Info min="0" flag="52" seq="1" ref="0" bb="2" group="117" />
                              </Parameter>
                              <Parameter id="LyJhcPFk3kCqZMDI_UtzKA" name="Volume" description="Volume of organ or compartment" icon="Parameter" persistable="0" isFixedValue="0" dim="Volume" quantityType="Parameter" negativeValuesAllowed="1" formula="17I3cJZTxUOM9KpXXjUwmQ" isDefault="1" displayUnit="l">
                                <Info min="0" flag="62" seq="119" ref="0" bb="2" group="124" />
                              </Parameter>
                              <Parameter id="2iW3aI_dzkeQwoCPGrWxIQ" name="pH" description="pH" icon="Parameter" persistable="0" isFixedValue="0" quantityType="Parameter" negativeValuesAllowed="1" formula="K8kvC93knkCjisYSoOzw1w" isDefault="1">
                                <Info min="0" max="14" flag="122" seq="359" ref="0" bb="32" group="84" />
                              </Parameter>
                              <Container id="KOvMe6zAWE-zvZrOg4H-_g" name="MoleculeProperties" description="Molecule dependent properties" mode="Logical" containerType="Molecule">
                                <Children>
                                  <Parameter id="n7lajLV6aUGHdPISdwQDhQ" name="Ontogeny factor" description="Ontogeny factor" icon="Parameter" persistable="0" isFixedValue="0" quantityType="Parameter" negativeValuesAllowed="1" formula="YRqEWWPqN0udZPGAEH4GaA" isDefault="1">
                                    <Info min="0" flag="52" seq="1" ref="0" bb="2" group="142" />
                                  </Parameter>
                                  <Parameter id="BKWCE_i6skqurrYEPWWq2g" name="Partition coefficient (water/container)" description="Partition coefficient Water / Container (will be mapped to concrete container in the simulation)" icon="Parameter" persistable="0" isFixedValue="0" quantityType="Parameter" negativeValuesAllowed="1" formula="Sl9xx4wPyUuY6doU-b5XKw" isDefault="1">
                                    <Info min="0" flag="52" seq="1" ref="0" bb="2" group="67" />
                                  </Parameter>
                                  <Parameter id="bRKwhZxW1kCcKqxYBCN3tw" name="t1/2" description="Half-life of drug release" icon="Parameter" persistable="0" isFixedValue="0" dim="Time" quantityType="Parameter" negativeValuesAllowed="1" formula="0Z5TlAT1N0m9q7B_peUdgw" isDefault="1" displayUnit="min">
                                    <Info min="0" flag="38" seq="1" ref="0" bb="2" group="91" />
                                  </Parameter>
                                </Children>
                              </Container>
                            </Children>
                          </Container>
                          <Container id="5VkF92jR50SgW5CZ1OoY7w" name="Intracellular" description="Intracellular" icon="Intracellular" mode="Physical" containerType="Compartment">
                            <Tags>
                              <Tag value="ColonDescendens" />
                              <Tag value="IntestinalSecretionSource" />
                              <Tag value="LargeIntestineSegment" />
                              <Tag value="Mucosa" />
                            </Tags>
                            <Children>
                              <Parameter id="TT4YoTLc7kCA-YYZImZFAg" name="Volume of protein container" description="Volume of organ/compartment where the protein cocentration was measured" icon="Parameter" persistable="0" isFixedValue="0" dim="Volume" quantityType="Parameter" negativeValuesAllowed="1" formula="JyGaNAabf0O6LClRE4iNnA" isDefault="1" displayUnit="l">
                                <Info min="0" flag="52" seq="1" ref="0" bb="2" group="117" />
                              </Parameter>
                              <Parameter id="kHTWOqJlTkKR7qZsBdETlg" name="Volume" description="Volume of organ or compartment" icon="Parameter" persistable="0" isFixedValue="0" dim="Volume" quantityType="Parameter" negativeValuesAllowed="1" formula="J0lp2Mtuj0yJacZQLNr8nw" isDefault="1" displayUnit="l">
                                <Info min="0" flag="62" seq="119" ref="0" bb="2" group="125" />
                              </Parameter>
                              <Parameter id="SlefjdKchU69rZWCday-FA" name="pH" description="pH" icon="Parameter" persistable="0" isFixedValue="0" quantityType="Parameter" negativeValuesAllowed="1" isDefault="1" value="7.3">
                                <Info min="0" max="14" flag="122" seq="359" ref="0" bb="32" group="83" />
                              </Parameter>
                              <Container id="K4D4yp0G3UG-qFvmwrHcbw" name="MoleculeProperties" description="Molecule dependent properties" mode="Logical" containerType="Molecule">
                                <Children>
                                  <Parameter id="HBSfXS8Dp0atLDmSBfL3qA" name="Ontogeny factor" description="Ontogeny factor" icon="Parameter" persistable="0" isFixedValue="0" quantityType="Parameter" negativeValuesAllowed="1" formula="YRqEWWPqN0udZPGAEH4GaA" isDefault="1">
                                    <Info min="0" flag="52" seq="1" ref="0" bb="2" group="142" />
                                  </Parameter>
                                  <Parameter id="QgLwwiMa_E6AjbZlBN9Gkg" name="Partition coefficient (water/container)" description="Partition coefficient Water / Container (will be mapped to concrete container in the simulation)" icon="Parameter" persistable="0" isFixedValue="0" quantityType="Parameter" negativeValuesAllowed="1" formula="9HTIVDBnzU65wMoj74MuWQ" isDefault="1">
                                    <Info min="0" flag="52" seq="1" ref="0" bb="2" group="67" />
                                  </Parameter>
                                  <Parameter id="LM6TQcdOd0CrYjc750698w" name="t1/2" description="Half-life of drug release" icon="Parameter" persistable="0" isFixedValue="0" dim="Time" quantityType="Parameter" negativeValuesAllowed="1" formula="0Z5TlAT1N0m9q7B_peUdgw" isDefault="1" displayUnit="min">
                                    <Info min="0" flag="38" seq="1" ref="0" bb="2" group="91" />
                                  </Parameter>
                                </Children>
                              </Container>
                            </Children>
                          </Container>
                          <Container id="H_TmAaYfJEiOXgQqZy5jbA" name="MoleculeProperties" description="Molecule dependent properties" mode="Logical" containerType="Molecule" />
                        </Children>
                      </Container>
                      <Container id="xaOpf-Nb3kO47t7bPvSGjA" name="ColonSigmoid" description="Colon Sigmoid / Distal Colon 2" icon="ColonSigmoid" mode="Logical" containerType="Compartment">
                        <Children>
                          <Parameter id="XoognvJoWEWdm04VMPfGWg" name="Weight (tissue)" description="Weight of organ or compartment" icon="Parameter" persistable="0" isFixedValue="0" dim="Mass" quantityType="Parameter" negativeValuesAllowed="1" formula="fiB7ms-dikyxLDSPGSJW4Q" isDefault="1" displayUnit="kg">
                            <Info min="0" flag="54" seq="1" ref="0" bb="32" group="136" />
                          </Parameter>
                          <Parameter id="J3lCamIZnU6U5cR9YW68HQ" name="Volume" description="Volume of organ or compartment" icon="Parameter" persistable="0" isFixedValue="0" dim="Volume" quantityType="Parameter" negativeValuesAllowed="1" formula="o2w3ZRRSJUGGzseUaLBWbQ" isDefault="1" displayUnit="l">
                            <Info min="0" flag="122" seq="29" ref="0" bb="32" group="65" />
                          </Parameter>
                          <Parameter id="2cpF_xhYK0uU6BJJ6j60Hg" name="Fluid recirculation flow rate" description="Fluid recirculation flow rate between plasma and interstitial space" icon="Parameter" persistable="0" isFixedValue="0" dim="Flow" quantityType="Parameter" negativeValuesAllowed="1" formula="QsO-hkf0SU6jp--mallr6g" isDefault="1" displayUnit="l/min">
                            <Info min="0" flag="122" seq="120" ref="0" bb="32" group="27" />
                          </Parameter>
                          <Parameter id="aYoqruhX4U-R1OGRksIskQ" name="Volume (endothelium)" description="Volume of  vascular endothelium" icon="Parameter" persistable="0" isFixedValue="0" dim="Volume" quantityType="Parameter" negativeValuesAllowed="1" formula="PXUa73ASnUGVRveEUI7ocQ" isDefault="1" displayUnit="l">
                            <Info min="0" flag="62" seq="120" ref="0" bb="32" group="127" />
                          </Parameter>
                          <Parameter id="kPT6SNTihk65Nw0zCWO4lA" name="Lymph flow rate" description="Lymph flow rate" icon="Parameter" persistable="0" isFixedValue="0" dim="Flow" quantityType="Parameter" negativeValuesAllowed="1" formula="l1bRthxCR0-TJHfQN8q_mw" isDefault="1" displayUnit="l/min">
                            <Info min="0" flag="122" seq="120" ref="0" bb="32" group="58" />
                          </Parameter>
                          <Parameter id="MeAQHEDKrEaBJRqx-FLWXg" name="Blood flow rate" description="Organ blood flow rate" icon="Parameter" persistable="0" isFixedValue="0" dim="Flow" quantityType="Parameter" negativeValuesAllowed="1" formula="iITJyTZ_Hk2kyQ7TM2O7BQ" isDefault="1" displayUnit="l/min">
                            <Info min="0" flag="122" seq="309" ref="0" bb="32" group="5" />
                          </Parameter>
                          <Parameter id="UqP1zrnEekGWl-0cHKkAMA" name="Fraction intracellular" description="Fraction of intracellular space of the organ" icon="Parameter" persistable="0" isFixedValue="0" quantityType="Parameter" negativeValuesAllowed="1" formula="Za4iaieOZ0igAur606QcDg" isDefault="1">
                            <Info min="0" max="1" flag="62" seq="361" ref="0" bb="32" group="64" />
                          </Parameter>
                          <Parameter id="gGYPOG2Mw02OyR_DanbvqQ" name="Density (tissue)" description="Density of tissue" icon="Parameter" persistable="0" isFixedValue="0" dim="Density" quantityType="Parameter" negativeValuesAllowed="1" isDefault="1" value="1" displayUnit="g/cm³">
                            <Info min="0" flag="38" seq="1" ref="0" bb="32" group="21" />
                          </Parameter>
                          <Parameter id="WTukufYucECnwR0YylgeIQ" name="Fraction mucosa" description="Mucosal fraction of regional intestinal tissue mass" icon="Parameter" persistable="0" isFixedValue="0" quantityType="Parameter" negativeValuesAllowed="1" isDefault="1" value="0.3">
                            <Info min="0" max="1" flag="58" seq="1" ref="0" bb="32" group="40" />
                          </Parameter>
                          <Parameter id="e4cyBjisFE-t7rC6HYGQ4Q" name="Fraction of regional blood flow rate" description="Regional blood flow fraction supplying the mucosal tissue of the segment" icon="Parameter" persistable="0" isFixedValue="0" quantityType="Parameter" negativeValuesAllowed="1" isDefault="1" value="0.135">
                            <Info min="0" flag="54" seq="1" ref="0" bb="32" group="39" />
                          </Parameter>
                          <Parameter id="elYC_1uHXkKAuc_xFdfs0w" name="Fraction of blood for sampling" description="fraction of blood for sampling observer" icon="Parameter" persistable="0" isFixedValue="0" quantityType="Parameter" negativeValuesAllowed="1" isDefault="1" value="1">
                            <Info min="0" max="1" flag="54" seq="1" ref="0" bb="32" group="94" />
                          </Parameter>
                          <Parameter id="NdLC7Lf9Zk-DurGKrsB9Hw" name="Hydraulic conductivity" description="Hydraulic conductivity of vascular endothelium" icon="Parameter" persistable="0" isFixedValue="0" dim="Hydraulic conductivity" quantityType="Parameter" negativeValuesAllowed="1" isDefault="1" value="1.86944444444444E-10" displayUnit="ml/min/N">
                            <Info min="0" flag="122" seq="120" ref="0" bb="32" group="115" />
                          </Parameter>
                          <Parameter id="KSibDSujsUWTLvrotYzVHA" name="Radius (small pores)" description="Small endothelial pores radius" icon="Parameter" persistable="0" isFixedValue="0" dim="Length" quantityType="Parameter" negativeValuesAllowed="1" isDefault="1" value="4.5E-08" displayUnit="µm">
                            <Info min="0" flag="122" seq="120" ref="0" bb="32" group="99" />
                          </Parameter>
                          <Parameter id="NJmDEhNm9E-7cGRRBN1jtw" name="Flow fraction via large pores" description="Fraction of fluid flow via large endothelial pores" icon="Parameter" persistable="0" isFixedValue="0" quantityType="Parameter" negativeValuesAllowed="1" isDefault="1" value="0.05">
                            <Info min="0" max="1" flag="122" seq="120" ref="0" bb="32" group="114" />
                          </Parameter>
                          <Parameter id="tZc1e7XghEirMJhHDqkwJg" name="Radius (large pores)" description="Large endothelial pores radius" icon="Parameter" persistable="0" isFixedValue="0" dim="Length" quantityType="Parameter" negativeValuesAllowed="1" isDefault="1" value="2.5E-07" displayUnit="µm">
                            <Info min="0" flag="122" seq="120" ref="0" bb="32" group="55" />
                          </Parameter>
                          <Parameter id="Jg_byFn6UE2P2D_F_WR7xA" name="Vf (neutral lipid)-PT" description="Fractional cell volume content of neutral lipid used in the partition coefficient calculation method 'Poulin and Theil'" icon="Parameter" persistable="0" isFixedValue="0" quantityType="Parameter" negativeValuesAllowed="1" isDefault="1" value="0.0487">
                            <Info min="0" max="1" flag="122" seq="360" ref="0" bb="32" group="86" />
                          </Parameter>
                          <Parameter id="SA4oBbMBTk6mIgBcCeo5Kw" name="Vf (lipid)" description="Fractional tissue volume content of lipid used in the partition coefficient calculation method 'PK-Sim Standard'" icon="Parameter" persistable="0" isFixedValue="0" quantityType="Parameter" negativeValuesAllowed="1" isDefault="1" value="0.06">
                            <Info min="0" max="1" flag="122" seq="360" ref="0" bb="32" group="85" />
                          </Parameter>
                          <Parameter id="xUCDfkDcUkWi0jZ_9Vhftw" name="Fraction vascular" description="Fraction of vascular space of the organ" icon="Parameter" persistable="0" isFixedValue="0" quantityType="Parameter" negativeValuesAllowed="1" isDefault="1" value="0.08">
                            <Info min="0" max="1" flag="62" seq="360" ref="0" bb="32" group="64" />
                          </Parameter>
                          <Parameter id="hWnQD7JCokWO2OywSSOCGA" name="Vf (protein)" description="Fractional tissue volume content of protein used in the partition coefficient calculation method 'PK-Sim Standard'" icon="Parameter" persistable="0" isFixedValue="0" quantityType="Parameter" negativeValuesAllowed="1" isDefault="1" value="0.08">
                            <Info min="0" max="1" flag="122" seq="361" ref="0" bb="32" group="85" />
                          </Parameter>
                          <Parameter id="IBexFRr4YUODsVCLNsTfSw" name="Vf (phospholipid)-PT" description="Fractional tissue volume content of phospholipid used in the partition coefficient calculation method 'Poulin and Theil'" icon="Parameter" persistable="0" isFixedValue="0" quantityType="Parameter" negativeValuesAllowed="1" isDefault="1" value="0.0163">
                            <Info min="0" max="1" flag="122" seq="361" ref="0" bb="32" group="86" />
                          </Parameter>
                          <Parameter id="XOoJ8D-TBEOioYM9wmQmSg" name="Albumin ratio (tissue/plasma)-PT" description="Ratio of albumin concentration found in tissue vs. plasma used in the partition coefficient calculation method 'Poulin and Theil'" icon="Parameter" persistable="0" isFixedValue="0" quantityType="Parameter" negativeValuesAllowed="1" isDefault="1" value="0.5">
                            <Info min="0" max="1" flag="122" seq="362" ref="0" bb="32" group="112" />
                          </Parameter>
                          <Parameter id="l4DFSigp0US_b6kvPaO_Lg" name="Albumin ratio (tissue/plasma)" description="Ratio of albumin concentration found in tissue vs. plasma" icon="Parameter" persistable="0" isFixedValue="0" quantityType="Parameter" negativeValuesAllowed="1" isDefault="1" value="0.158">
                            <Info min="0" max="1" flag="122" seq="362" ref="0" bb="32" group="111" />
                          </Parameter>
                          <Parameter id="X5YO4I68skiYVe4AdshU9g" name="Vf (water)-PT" description="Fractional tissue volume content of water used in the partition coefficient calculation method 'Poulin and Theil'" icon="Parameter" persistable="0" isFixedValue="0" quantityType="Parameter" negativeValuesAllowed="1" isDefault="1" value="0.718">
                            <Info min="0" max="1" flag="122" seq="362" ref="0" bb="32" group="86" />
                          </Parameter>
                          <Parameter id="kkQepsQ7v0iUuYa3IIuhIA" name="Lipoprotein ratio (tissue/plasma)" description="Ratio of lipoprotein concentration found in tissue vs. plasma" icon="Parameter" persistable="0" isFixedValue="0" quantityType="Parameter" negativeValuesAllowed="1" isDefault="1" value="0.141">
                            <Info min="0" max="1" flag="122" seq="362" ref="0" bb="32" group="113" />
                          </Parameter>
                          <Parameter id="4Q78dWU5dECI0PD7J91mIQ" name="Vf (water)" description="Fractional tissue volume content of water used in the partition coefficient calculation method 'PK-Sim Standard'" icon="Parameter" persistable="0" isFixedValue="0" quantityType="Parameter" negativeValuesAllowed="1" isDefault="1" value="0.8">
                            <Info min="0" max="1" flag="122" seq="362" ref="0" bb="32" group="85" />
                          </Parameter>
                          <Parameter id="tY5XeHhE8UuDQm2Q_vAmdg" name="Fraction interstitial" description="Fraction of interstitial space of the organ" icon="Parameter" persistable="0" isFixedValue="0" quantityType="Parameter" negativeValuesAllowed="1" isDefault="1" value="0.78">
                            <Info min="0" max="1" flag="62" seq="362" ref="0" bb="32" group="64" />
                          </Parameter>
                          <Parameter id="Sjs_FXHPl0iY1XE8EYp6iw" name="Vf (neutral lipid)-WS" description="Fractional  cell volume content of neutral lipid used in the partition coefficient calculation method 'Schmitt'" icon="Parameter" persistable="0" isFixedValue="0" quantityType="Parameter" negativeValuesAllowed="1" isDefault="1" value="0.0483">
                            <Info min="0" max="1" flag="122" seq="600" ref="0" bb="32" group="95" />
                          </Parameter>
                          <Parameter id="Ar4aPZG7l0Wr17BYrqojUw" name="Vf (neutral lipid)-RR" description="Fractional cell volume content of neutral lipid used in the partition coefficient calculation method 'Rodgers and Rowland'" icon="Parameter" persistable="0" isFixedValue="0" quantityType="Parameter" negativeValuesAllowed="1" isDefault="1" value="0.0375">
                            <Info min="0" max="1" flag="122" seq="600" ref="0" bb="32" group="92" />
                          </Parameter>
                          <Parameter id="izvJyYeQaEycJ96Mh9F-_g" name="Vf (neutral phospholipid)-RR" description="Fractional cell volume content of neutral phospholipid used in the partition coefficient calculation method 'Rodgers and Rowland'" icon="Parameter" persistable="0" isFixedValue="0" quantityType="Parameter" negativeValuesAllowed="1" isDefault="1" value="0.0124">
                            <Info min="0" max="1" flag="122" seq="601" ref="0" bb="32" group="92" />
                          </Parameter>
                          <Parameter id="hPX5ioTyXUaO0LSBkFQ2_w" name="Vf (neutral phospholipid, plasma)-WS" description="Fractional cell volume content of neutral phospholipid used in the partition coefficient calculation method 'Schmitt'" icon="Parameter" persistable="0" isFixedValue="0" quantityType="Parameter" negativeValuesAllowed="1" isDefault="1" value="0.0182">
                            <Info min="0" max="1" flag="122" seq="601" ref="0" bb="32" group="95" />
                          </Parameter>
                          <Parameter id="N73Xn4eWpk-8j3s3-4a-wg" name="Vf (extracellular water)-RR" description="Fractional tissue volume content of extracellular water used in the partition coefficient calculation method 'Rodgers and Rowland'" icon="Parameter" persistable="0" isFixedValue="0" quantityType="Parameter" negativeValuesAllowed="1" isDefault="1" value="0.282">
                            <Info min="0" max="1" flag="122" seq="602" ref="0" bb="32" group="92" />
                          </Parameter>
                          <Parameter id="Z8YMH6buvU6whwHzDYuvoA" name="Vf (protein)-WS" description="Fractional tissue volume content of protein used in the partition coefficient calculation method 'Schmitt'" icon="Parameter" persistable="0" isFixedValue="0" quantityType="Parameter" negativeValuesAllowed="1" isDefault="1" value="0.15">
                            <Info min="0" max="1" flag="122" seq="602" ref="0" bb="32" group="95" />
                          </Parameter>
                          <Parameter id="3Fd-33toKESorTCPuBQ8dw" name="Vf (water)-WS" description="Fractional tissue volume content of water used in the partition coefficient calculation method 'Schmitt'" icon="Parameter" persistable="0" isFixedValue="0" quantityType="Parameter" negativeValuesAllowed="1" isDefault="1" value="0.78">
                            <Info min="0" max="1" flag="122" seq="603" ref="0" bb="32" group="95" />
                          </Parameter>
                          <Parameter id="-Fh5iLMVZEiZ8X4L5qgONw" name="Vf (intracellular water)-RR" description="Fractional tissue volume content of intracellular water used in the partition coefficient calculation method 'Rodgers and Rowland'" icon="Parameter" persistable="0" isFixedValue="0" quantityType="Parameter" negativeValuesAllowed="1" isDefault="1" value="0.456">
                            <Info min="0" max="1" flag="122" seq="603" ref="0" bb="32" group="92" />
                          </Parameter>
                          <Parameter id="ANxDhMuGNUKyyMxaQv81FQ" name="Vf (acidic phospholipids)-WS" description="Fractional cell volume content of acidic phospholipids used in the partition coefficient calculation method 'Schmitt'" icon="Parameter" persistable="0" isFixedValue="0" quantityType="Parameter" negativeValuesAllowed="1" isDefault="1" value="0.0035">
                            <Info min="0" max="1" flag="122" seq="604" ref="0" bb="32" group="95" />
                          </Parameter>
                          <Parameter id="ZZMvrmKY6kCOuSX1VlzDcQ" name="Acidic phospholipids [mg/g] - RR" description="Concentration of acidic phospholipids in tissue [mg/g] used in the partition coefficient calculation method 'Rodgers and Rowland'" icon="Parameter" persistable="0" isFixedValue="0" quantityType="Parameter" negativeValuesAllowed="1" isDefault="1" value="2.41">
                            <Info min="0" max="1000" flag="122" seq="604" ref="0" bb="32" group="92" />
                          </Parameter>
                          <Container id="QKPjfjsCO0eBdGmQixqmxA" name="Plasma" description="Plasma" icon="Plasma" mode="Physical" containerType="Compartment">
                            <Tags>
                              <Tag value="ColonSigmoid" />
                              <Tag value="LargeIntestineSegment" />
                              <Tag value="Mucosa" />
                            </Tags>
                            <Children>
                              <Parameter id="BB7feWezJkWRsYTSGYUf9Q" name="Volume of protein container" description="Volume of organ/compartment where the protein cocentration was measured" icon="Parameter" persistable="0" isFixedValue="0" dim="Volume" quantityType="Parameter" negativeValuesAllowed="1" formula="s-MTj7rdbEu07Zs8svzsmw" isDefault="1" displayUnit="l">
                                <Info min="0" flag="52" seq="1" ref="0" bb="2" group="117" />
                              </Parameter>
                              <Parameter id="8REV1NA1HE-2E76F5OVs4w" name="Volume" description="Volume of organ or compartment" icon="Parameter" persistable="0" isFixedValue="0" dim="Volume" quantityType="Parameter" negativeValuesAllowed="1" formula="BnJc4yF9lUCcLcztWqxErw" isDefault="1" displayUnit="l">
                                <Info min="0" flag="62" seq="120" ref="0" bb="2" group="126" />
                              </Parameter>
                              <Container id="IwmrEqPC-EySa6mVbVwBWA" name="MoleculeProperties" description="Molecule dependent properties" mode="Logical" containerType="Molecule">
                                <Children>
                                  <Parameter id="zTnNpc8HD06J82PVpPjqtg" name="Ontogeny factor" description="Ontogeny factor" icon="Parameter" persistable="0" isFixedValue="0" quantityType="Parameter" negativeValuesAllowed="1" formula="YRqEWWPqN0udZPGAEH4GaA" isDefault="1">
                                    <Info min="0" flag="52" seq="1" ref="0" bb="2" group="142" />
                                  </Parameter>
                                  <Parameter id="vEGtCzYYcEWhlE9Tm1rZlg" name="Partition coefficient (water/container)" description="Partition coefficient Water / Container (will be mapped to concrete container in the simulation)" icon="Parameter" persistable="0" isFixedValue="0" quantityType="Parameter" negativeValuesAllowed="1" formula="6y9DkSLr-EWucesh0MD90g" isDefault="1">
                                    <Info min="0" flag="52" seq="1" ref="0" bb="2" group="67" />
                                  </Parameter>
                                  <Parameter id="9KKB9Xl4a0iBFOJ3TsTLOA" name="t1/2" description="Half-life of drug release" icon="Parameter" persistable="0" isFixedValue="0" dim="Time" quantityType="Parameter" negativeValuesAllowed="1" formula="0Z5TlAT1N0m9q7B_peUdgw" isDefault="1" displayUnit="min">
                                    <Info min="0" flag="38" seq="1" ref="0" bb="2" group="91" />
                                  </Parameter>
                                </Children>
                              </Container>
                            </Children>
                          </Container>
                          <Container id="KlVZpX1JIUayUbfBCVxWzw" name="BloodCells" description="Blood Cells" icon="BloodCells" mode="Physical" containerType="Compartment">
                            <Tags>
                              <Tag value="ColonSigmoid" />
                              <Tag value="LargeIntestineSegment" />
                              <Tag value="Mucosa" />
                            </Tags>
                            <Children>
                              <Parameter id="rb5NKHhTvEOkEoS2Zv68qQ" name="Volume of protein container" description="Volume of organ/compartment where the protein cocentration was measured" icon="Parameter" persistable="0" isFixedValue="0" dim="Volume" quantityType="Parameter" negativeValuesAllowed="1" formula="s-MTj7rdbEu07Zs8svzsmw" isDefault="1" displayUnit="l">
                                <Info min="0" flag="52" seq="1" ref="0" bb="2" group="117" />
                              </Parameter>
                              <Parameter id="Umzbcp__AUKxIhnQ-SPdeg" name="Volume" description="Volume of organ or compartment" icon="Parameter" persistable="0" isFixedValue="0" dim="Volume" quantityType="Parameter" negativeValuesAllowed="1" formula="JPBKwk0QuUKZVuAUxUkQVA" isDefault="1" displayUnit="l">
                                <Info min="0" flag="62" seq="120" ref="0" bb="2" group="121" />
                              </Parameter>
                              <Container id="w-grlZ4XfUCwMmDFZUWc6Q" name="MoleculeProperties" description="Molecule dependent properties" mode="Logical" containerType="Molecule">
                                <Children>
                                  <Parameter id="B91BCEhOckSV7qWe1mLG8Q" name="Ontogeny factor" description="Ontogeny factor" icon="Parameter" persistable="0" isFixedValue="0" quantityType="Parameter" negativeValuesAllowed="1" formula="YRqEWWPqN0udZPGAEH4GaA" isDefault="1">
                                    <Info min="0" flag="52" seq="1" ref="0" bb="2" group="142" />
                                  </Parameter>
                                  <Parameter id="97vw7E7q1kuJedKN2_C2UA" name="t1/2" description="Half-life of drug release" icon="Parameter" persistable="0" isFixedValue="0" dim="Time" quantityType="Parameter" negativeValuesAllowed="1" formula="0Z5TlAT1N0m9q7B_peUdgw" isDefault="1" displayUnit="min">
                                    <Info min="0" flag="38" seq="1" ref="0" bb="2" group="91" />
                                  </Parameter>
                                  <Parameter id="-Q_HbFv13U6zR6HbIhcPaQ" name="Partition coefficient (water/container)" description="Partition coefficient Water / Container (will be mapped to concrete container in the simulation)" icon="Parameter" persistable="0" isFixedValue="0" quantityType="Parameter" negativeValuesAllowed="1" formula="N_ZX9J_f2k2SeYnF0dC1Gw" isDefault="1">
                                    <Info min="0" flag="52" seq="1" ref="0" bb="2" group="67" />
                                  </Parameter>
                                </Children>
                              </Container>
                            </Children>
                          </Container>
                          <Container id="ISULMpZ22Eaus-Zqq9k9LA" name="Interstitial" description="Interstitial" icon="Interstitial" mode="Physical" containerType="Compartment">
                            <Tags>
                              <Tag value="ColonSigmoid" />
                              <Tag value="LargeIntestineSegment" />
                              <Tag value="Mucosa" />
                            </Tags>
                            <Children>
                              <Parameter id="4Q7jIT8JH0uEdOIy0Fy1cQ" name="Volume of protein container" description="Volume of organ/compartment where the protein cocentration was measured" icon="Parameter" persistable="0" isFixedValue="0" dim="Volume" quantityType="Parameter" negativeValuesAllowed="1" formula="s-MTj7rdbEu07Zs8svzsmw" isDefault="1" displayUnit="l">
                                <Info min="0" flag="52" seq="1" ref="0" bb="2" group="117" />
                              </Parameter>
                              <Parameter id="0yIwqFUo-Uu728kuZwMGzg" name="Volume" description="Volume of organ or compartment" icon="Parameter" persistable="0" isFixedValue="0" dim="Volume" quantityType="Parameter" negativeValuesAllowed="1" formula="17I3cJZTxUOM9KpXXjUwmQ" isDefault="1" displayUnit="l">
                                <Info min="0" flag="62" seq="120" ref="0" bb="2" group="124" />
                              </Parameter>
                              <Parameter id="DfqyZDVRDESTxCaR3WE9NA" name="pH" description="pH" icon="Parameter" persistable="0" isFixedValue="0" quantityType="Parameter" negativeValuesAllowed="1" formula="K8kvC93knkCjisYSoOzw1w" isDefault="1">
                                <Info min="0" max="14" flag="122" seq="362" ref="0" bb="32" group="84" />
                              </Parameter>
                              <Container id="DzdgQ-XFjEaPW1GhhtUr7Q" name="MoleculeProperties" description="Molecule dependent properties" mode="Logical" containerType="Molecule">
                                <Children>
                                  <Parameter id="ZuyI5Kz_w0uQ4pWxehPizg" name="Partition coefficient (water/container)" description="Partition coefficient Water / Container (will be mapped to concrete container in the simulation)" icon="Parameter" persistable="0" isFixedValue="0" quantityType="Parameter" negativeValuesAllowed="1" formula="1cOIaYyhpEW7z9lVgWRiWQ" isDefault="1">
                                    <Info min="0" flag="52" seq="1" ref="0" bb="2" group="67" />
                                  </Parameter>
                                  <Parameter id="3e6IRpyhLUStKl_QZggLLQ" name="Ontogeny factor" description="Ontogeny factor" icon="Parameter" persistable="0" isFixedValue="0" quantityType="Parameter" negativeValuesAllowed="1" formula="YRqEWWPqN0udZPGAEH4GaA" isDefault="1">
                                    <Info min="0" flag="52" seq="1" ref="0" bb="2" group="142" />
                                  </Parameter>
                                  <Parameter id="p1QqsC4J5UWiaByRHF_Vow" name="t1/2" description="Half-life of drug release" icon="Parameter" persistable="0" isFixedValue="0" dim="Time" quantityType="Parameter" negativeValuesAllowed="1" formula="0Z5TlAT1N0m9q7B_peUdgw" isDefault="1" displayUnit="min">
                                    <Info min="0" flag="38" seq="1" ref="0" bb="2" group="91" />
                                  </Parameter>
                                </Children>
                              </Container>
                            </Children>
                          </Container>
                          <Container id="PRO_u8lNmkuXnIFxlLdo6g" name="Intracellular" description="Intracellular" icon="Intracellular" mode="Physical" containerType="Compartment">
                            <Tags>
                              <Tag value="ColonSigmoid" />
                              <Tag value="IntestinalSecretionSource" />
                              <Tag value="LargeIntestineSegment" />
                              <Tag value="Mucosa" />
                            </Tags>
                            <Children>
                              <Parameter id="M0WC7KksEE2-1XvWozs27Q" name="Volume of protein container" description="Volume of organ/compartment where the protein cocentration was measured" icon="Parameter" persistable="0" isFixedValue="0" dim="Volume" quantityType="Parameter" negativeValuesAllowed="1" formula="JyGaNAabf0O6LClRE4iNnA" isDefault="1" displayUnit="l">
                                <Info min="0" flag="52" seq="1" ref="0" bb="2" group="117" />
                              </Parameter>
                              <Parameter id="L21rnjF3rE2Iw9LAfrpgXw" name="Volume" description="Volume of organ or compartment" icon="Parameter" persistable="0" isFixedValue="0" dim="Volume" quantityType="Parameter" negativeValuesAllowed="1" formula="J0lp2Mtuj0yJacZQLNr8nw" isDefault="1" displayUnit="l">
                                <Info min="0" flag="62" seq="120" ref="0" bb="2" group="125" />
                              </Parameter>
                              <Parameter id="1UqWAjD4_EieswNRzWcDSw" name="pH" description="pH" icon="Parameter" persistable="0" isFixedValue="0" quantityType="Parameter" negativeValuesAllowed="1" isDefault="1" value="7.3">
                                <Info min="0" max="14" flag="122" seq="362" ref="0" bb="32" group="83" />
                              </Parameter>
                              <Container id="niK4xelCwEWIibuDwXEe_w" name="MoleculeProperties" description="Molecule dependent properties" mode="Logical" containerType="Molecule">
                                <Children>
                                  <Parameter id="7hlxumJDeUu6ybLJ4ebIIg" name="t1/2" description="Half-life of drug release" icon="Parameter" persistable="0" isFixedValue="0" dim="Time" quantityType="Parameter" negativeValuesAllowed="1" formula="0Z5TlAT1N0m9q7B_peUdgw" isDefault="1" displayUnit="min">
                                    <Info min="0" flag="38" seq="1" ref="0" bb="2" group="91" />
                                  </Parameter>
                                  <Parameter id="GCNourYmM0aMW046KwZfpQ" name="Ontogeny factor" description="Ontogeny factor" icon="Parameter" persistable="0" isFixedValue="0" quantityType="Parameter" negativeValuesAllowed="1" formula="YRqEWWPqN0udZPGAEH4GaA" isDefault="1">
                                    <Info min="0" flag="52" seq="1" ref="0" bb="2" group="142" />
                                  </Parameter>
                                  <Parameter id="SXCMst9T7Uyapv_Ih7tDyg" name="Partition coefficient (water/container)" description="Partition coefficient Water / Container (will be mapped to concrete container in the simulation)" icon="Parameter" persistable="0" isFixedValue="0" quantityType="Parameter" negativeValuesAllowed="1" formula="6KgkC6DSSUKqKvBeoXcVXA" isDefault="1">
                                    <Info min="0" flag="52" seq="1" ref="0" bb="2" group="67" />
                                  </Parameter>
                                </Children>
                              </Container>
                            </Children>
                          </Container>
                          <Container id="2ZzsSUnxxkWBfeEgMN0PdQ" name="MoleculeProperties" description="Molecule dependent properties" mode="Logical" containerType="Molecule" />
                        </Children>
                      </Container>
                      <Container id="0ewq3C-7X0icEzxpz0n8ZA" name="Rectum" description="Rectum" icon="Rectum" mode="Logical" containerType="Compartment">
                        <Children>
                          <Parameter id="kEiFoxM5xkOlrpP_bdzitg" name="Weight (tissue)" description="Weight of organ or compartment" icon="Parameter" persistable="0" isFixedValue="0" dim="Mass" quantityType="Parameter" negativeValuesAllowed="1" formula="fiB7ms-dikyxLDSPGSJW4Q" isDefault="1" displayUnit="kg">
                            <Info min="0" flag="54" seq="1" ref="0" bb="32" group="136" />
                          </Parameter>
                          <Parameter id="-0ydoGcsCkqYVrzMloZdcA" name="Volume" description="Volume of organ or compartment" icon="Parameter" persistable="0" isFixedValue="0" dim="Volume" quantityType="Parameter" negativeValuesAllowed="1" formula="N7AMmMVrH0-6XnmcCSs2PA" isDefault="1" displayUnit="l">
                            <Info min="0" flag="122" seq="30" ref="0" bb="32" group="65" />
                          </Parameter>
                          <Parameter id="6Atkvq9FUEGvaf65MR3TFQ" name="Fluid recirculation flow rate" description="Fluid recirculation flow rate between plasma and interstitial space" icon="Parameter" persistable="0" isFixedValue="0" dim="Flow" quantityType="Parameter" negativeValuesAllowed="1" formula="QsO-hkf0SU6jp--mallr6g" isDefault="1" displayUnit="l/min">
                            <Info min="0" flag="122" seq="121" ref="0" bb="32" group="27" />
                          </Parameter>
                          <Parameter id="SvYNnKzhKUmHlM1fojyJ9Q" name="Lymph flow rate" description="Lymph flow rate" icon="Parameter" persistable="0" isFixedValue="0" dim="Flow" quantityType="Parameter" negativeValuesAllowed="1" formula="l1bRthxCR0-TJHfQN8q_mw" isDefault="1" displayUnit="l/min">
                            <Info min="0" flag="122" seq="121" ref="0" bb="32" group="58" />
                          </Parameter>
                          <Parameter id="k4-v5-t_5kiDYfC_2XPosA" name="Volume (endothelium)" description="Volume of  vascular endothelium" icon="Parameter" persistable="0" isFixedValue="0" dim="Volume" quantityType="Parameter" negativeValuesAllowed="1" formula="nGpo_BGiZ0uew5VXv3sxLQ" isDefault="1" displayUnit="l">
                            <Info min="0" flag="62" seq="121" ref="0" bb="32" group="127" />
                          </Parameter>
                          <Parameter id="GwM5cRuhnU29bgAHwoPdFA" name="Blood flow rate" description="Organ blood flow rate" icon="Parameter" persistable="0" isFixedValue="0" dim="Flow" quantityType="Parameter" negativeValuesAllowed="1" formula="iITJyTZ_Hk2kyQ7TM2O7BQ" isDefault="1" displayUnit="l/min">
                            <Info min="0" flag="122" seq="310" ref="0" bb="32" group="5" />
                          </Parameter>
                          <Parameter id="VX6KLSrXgki-RNPMDnPfCw" name="Fraction intracellular" description="Fraction of intracellular space of the organ" icon="Parameter" persistable="0" isFixedValue="0" quantityType="Parameter" negativeValuesAllowed="1" formula="Za4iaieOZ0igAur606QcDg" isDefault="1">
                            <Info min="0" max="1" flag="46" seq="364" ref="0" bb="32" group="64" />
                          </Parameter>
                          <Parameter id="tlXYrcF9akGy-4JeebK2uA" name="Density (tissue)" description="Density of tissue" icon="Parameter" persistable="0" isFixedValue="0" dim="Density" quantityType="Parameter" negativeValuesAllowed="1" isDefault="1" value="1" displayUnit="g/cm³">
                            <Info min="0" flag="38" seq="1" ref="0" bb="32" group="21" />
                          </Parameter>
                          <Parameter id="HRU0kgl74EW2MSnlZhQvPg" name="Fraction of regional blood flow rate" description="Regional blood flow fraction supplying the mucosal tissue of the segment" icon="Parameter" persistable="0" isFixedValue="0" quantityType="Parameter" negativeValuesAllowed="1" isDefault="1" value="0.055">
                            <Info min="0" flag="54" seq="1" ref="0" bb="32" group="39" />
                          </Parameter>
                          <Parameter id="qWBbodvA0Ey0cfCeh6A_cg" name="Fraction mucosa" description="Mucosal fraction of regional intestinal tissue mass" icon="Parameter" persistable="0" isFixedValue="0" quantityType="Parameter" negativeValuesAllowed="1" isDefault="1" value="0.3">
                            <Info min="0" max="1" flag="58" seq="1" ref="0" bb="32" group="40" />
                          </Parameter>
                          <Parameter id="Zu2sXq4hX0KRFhG_IKZRsA" name="Fraction of blood for sampling" description="fraction of blood for sampling observer" icon="Parameter" persistable="0" isFixedValue="0" quantityType="Parameter" negativeValuesAllowed="1" isDefault="1" value="1">
                            <Info min="0" max="1" flag="54" seq="1" ref="0" bb="32" group="94" />
                          </Parameter>
                          <Parameter id="6pp32DdnCk2xq_qfCzofag" name="Radius (small pores)" description="Small endothelial pores radius" icon="Parameter" persistable="0" isFixedValue="0" dim="Length" quantityType="Parameter" negativeValuesAllowed="1" isDefault="1" value="4.5E-08" displayUnit="µm">
                            <Info min="0" flag="122" seq="121" ref="0" bb="32" group="99" />
                          </Parameter>
                          <Parameter id="MftuObL_4USJq_MqaSLUXw" name="Radius (large pores)" description="Large endothelial pores radius" icon="Parameter" persistable="0" isFixedValue="0" dim="Length" quantityType="Parameter" negativeValuesAllowed="1" isDefault="1" value="2.5E-07" displayUnit="µm">
                            <Info min="0" flag="122" seq="121" ref="0" bb="32" group="55" />
                          </Parameter>
                          <Parameter id="QRUMfzVwQE2HUZIIrkdV3g" name="Hydraulic conductivity" description="Hydraulic conductivity of vascular endothelium" icon="Parameter" persistable="0" isFixedValue="0" dim="Hydraulic conductivity" quantityType="Parameter" negativeValuesAllowed="1" isDefault="1" value="1.86944444444444E-10" displayUnit="ml/min/N">
                            <Info min="0" flag="122" seq="121" ref="0" bb="32" group="115" />
                          </Parameter>
                          <Parameter id="Pdt3dDxpW0iMGpjGapO7bQ" name="Flow fraction via large pores" description="Fraction of fluid flow via large endothelial pores" icon="Parameter" persistable="0" isFixedValue="0" quantityType="Parameter" negativeValuesAllowed="1" isDefault="1" value="0.05">
                            <Info min="0" max="1" flag="122" seq="121" ref="0" bb="32" group="114" />
                          </Parameter>
                          <Parameter id="So2IsYbqLEaCi7xNeyV68w" name="Vf (lipid)" description="Fractional tissue volume content of lipid used in the partition coefficient calculation method 'PK-Sim Standard'" icon="Parameter" persistable="0" isFixedValue="0" quantityType="Parameter" negativeValuesAllowed="1" isDefault="1" value="0.06">
                            <Info min="0" max="1" flag="122" seq="363" ref="0" bb="32" group="85" />
                          </Parameter>
                          <Parameter id="i4i4rd56VEm5U4i-D4p9rw" name="Vf (neutral lipid)-PT" description="Fractional cell volume content of neutral lipid used in the partition coefficient calculation method 'Poulin and Theil'" icon="Parameter" persistable="0" isFixedValue="0" quantityType="Parameter" negativeValuesAllowed="1" isDefault="1" value="0.0487">
                            <Info min="0" max="1" flag="122" seq="363" ref="0" bb="32" group="86" />
                          </Parameter>
                          <Parameter id="EyXnf8LY4Ea1eGi2j-ch7w" name="Fraction vascular" description="Fraction of vascular space of the organ" icon="Parameter" persistable="0" isFixedValue="0" quantityType="Parameter" negativeValuesAllowed="1" isDefault="1" value="0.08">
                            <Info min="0" max="1" flag="62" seq="363" ref="0" bb="32" group="64" />
                          </Parameter>
                          <Parameter id="sQ24kWXpHkKe90L59xllJg" name="Vf (protein)" description="Fractional tissue volume content of protein used in the partition coefficient calculation method 'PK-Sim Standard'" icon="Parameter" persistable="0" isFixedValue="0" quantityType="Parameter" negativeValuesAllowed="1" isDefault="1" value="0.08">
                            <Info min="0" max="1" flag="122" seq="364" ref="0" bb="32" group="85" />
                          </Parameter>
                          <Parameter id="Ug4bGj-QuEaSYse2xml2Jg" name="Vf (phospholipid)-PT" description="Fractional tissue volume content of phospholipid used in the partition coefficient calculation method 'Poulin and Theil'" icon="Parameter" persistable="0" isFixedValue="0" quantityType="Parameter" negativeValuesAllowed="1" isDefault="1" value="0.0163">
                            <Info min="0" max="1" flag="122" seq="364" ref="0" bb="32" group="86" />
                          </Parameter>
                          <Parameter id="kHpAl3Om0ECQaWwf4ol5ow" name="Vf (water)-PT" description="Fractional tissue volume content of water used in the partition coefficient calculation method 'Poulin and Theil'" icon="Parameter" persistable="0" isFixedValue="0" quantityType="Parameter" negativeValuesAllowed="1" isDefault="1" value="0.718">
                            <Info min="0" max="1" flag="122" seq="365" ref="0" bb="32" group="86" />
                          </Parameter>
                          <Parameter id="OzMUkRx5bU-dYojqAtKpfw" name="Vf (water)" description="Fractional tissue volume content of water used in the partition coefficient calculation method 'PK-Sim Standard'" icon="Parameter" persistable="0" isFixedValue="0" quantityType="Parameter" negativeValuesAllowed="1" isDefault="1" value="0.8">
                            <Info min="0" max="1" flag="122" seq="365" ref="0" bb="32" group="85" />
                          </Parameter>
                          <Parameter id="Huo8ImzmkE2epoYv_S59rg" name="Lipoprotein ratio (tissue/plasma)" description="Ratio of lipoprotein concentration found in tissue vs. plasma" icon="Parameter" persistable="0" isFixedValue="0" quantityType="Parameter" negativeValuesAllowed="1" isDefault="1" value="0.141">
                            <Info min="0" max="1" flag="122" seq="365" ref="0" bb="32" group="113" />
                          </Parameter>
                          <Parameter id="PzjqoqYyG0OlYUnBZtt_MA" name="Albumin ratio (tissue/plasma)-PT" description="Ratio of albumin concentration found in tissue vs. plasma used in the partition coefficient calculation method 'Poulin and Theil'" icon="Parameter" persistable="0" isFixedValue="0" quantityType="Parameter" negativeValuesAllowed="1" isDefault="1" value="0.5">
                            <Info min="0" max="1" flag="122" seq="365" ref="0" bb="32" group="112" />
                          </Parameter>
                          <Parameter id="nigrf6bl1kagz9MAPuD6ZA" name="Albumin ratio (tissue/plasma)" description="Ratio of albumin concentration found in tissue vs. plasma" icon="Parameter" persistable="0" isFixedValue="0" quantityType="Parameter" negativeValuesAllowed="1" isDefault="1" value="0.158">
                            <Info min="0" max="1" flag="122" seq="365" ref="0" bb="32" group="111" />
                          </Parameter>
                          <Parameter id="q5p8lHQ_pU-SI0PwA2Z_CQ" name="Fraction interstitial" description="Fraction of interstitial space of the organ" icon="Parameter" persistable="0" isFixedValue="0" quantityType="Parameter" negativeValuesAllowed="1" isDefault="1" value="0.69">
                            <Info min="0" max="1" flag="62" seq="365" ref="0" bb="32" group="64" />
                          </Parameter>
                          <Parameter id="SP1xEnUYtEKLn_ULeCU_JQ" name="Vf (neutral lipid)-WS" description="Fractional  cell volume content of neutral lipid used in the partition coefficient calculation method 'Schmitt'" icon="Parameter" persistable="0" isFixedValue="0" quantityType="Parameter" negativeValuesAllowed="1" isDefault="1" value="0.0483">
                            <Info min="0" max="1" flag="122" seq="605" ref="0" bb="32" group="95" />
                          </Parameter>
                          <Parameter id="CK2mQw5ZN0qfD1LDeKUQHA" name="Vf (neutral lipid)-RR" description="Fractional cell volume content of neutral lipid used in the partition coefficient calculation method 'Rodgers and Rowland'" icon="Parameter" persistable="0" isFixedValue="0" quantityType="Parameter" negativeValuesAllowed="1" isDefault="1" value="0.0375">
                            <Info min="0" max="1" flag="122" seq="605" ref="0" bb="32" group="92" />
                          </Parameter>
                          <Parameter id="f5-WT2vMskS7hAxWR3JLkA" name="Vf (neutral phospholipid, plasma)-WS" description="Fractional cell volume content of neutral phospholipid used in the partition coefficient calculation method 'Schmitt'" icon="Parameter" persistable="0" isFixedValue="0" quantityType="Parameter" negativeValuesAllowed="1" isDefault="1" value="0.0182">
                            <Info min="0" max="1" flag="122" seq="606" ref="0" bb="32" group="95" />
                          </Parameter>
                          <Parameter id="KsOMLZl--kub9n0aM83a_w" name="Vf (neutral phospholipid)-RR" description="Fractional cell volume content of neutral phospholipid used in the partition coefficient calculation method 'Rodgers and Rowland'" icon="Parameter" persistable="0" isFixedValue="0" quantityType="Parameter" negativeValuesAllowed="1" isDefault="1" value="0.0124">
                            <Info min="0" max="1" flag="122" seq="606" ref="0" bb="32" group="92" />
                          </Parameter>
                          <Parameter id="fqdEHhBC1ke2bT9siPB4jw" name="Vf (extracellular water)-RR" description="Fractional tissue volume content of extracellular water used in the partition coefficient calculation method 'Rodgers and Rowland'" icon="Parameter" persistable="0" isFixedValue="0" quantityType="Parameter" negativeValuesAllowed="1" isDefault="1" value="0.282">
                            <Info min="0" max="1" flag="122" seq="607" ref="0" bb="32" group="92" />
                          </Parameter>
                          <Parameter id="lEgdcqSzzku4CEo2jXELYA" name="Vf (protein)-WS" description="Fractional tissue volume content of protein used in the partition coefficient calculation method 'Schmitt'" icon="Parameter" persistable="0" isFixedValue="0" quantityType="Parameter" negativeValuesAllowed="1" isDefault="1" value="0.15">
                            <Info min="0" max="1" flag="122" seq="607" ref="0" bb="32" group="95" />
                          </Parameter>
                          <Parameter id="mt02Jw2mUk2zvPm3SS3oZA" name="Vf (intracellular water)-RR" description="Fractional tissue volume content of intracellular water used in the partition coefficient calculation method 'Rodgers and Rowland'" icon="Parameter" persistable="0" isFixedValue="0" quantityType="Parameter" negativeValuesAllowed="1" isDefault="1" value="0.456">
                            <Info min="0" max="1" flag="122" seq="608" ref="0" bb="32" group="92" />
                          </Parameter>
                          <Parameter id="LmXHb0G3QEeYLig9ehPCjg" name="Vf (water)-WS" description="Fractional tissue volume content of water used in the partition coefficient calculation method 'Schmitt'" icon="Parameter" persistable="0" isFixedValue="0" quantityType="Parameter" negativeValuesAllowed="1" isDefault="1" value="0.78">
                            <Info min="0" max="1" flag="122" seq="608" ref="0" bb="32" group="95" />
                          </Parameter>
                          <Parameter id="sXmYULwu-Ui-HQmpRkx-vw" name="Vf (acidic phospholipids)-WS" description="Fractional cell volume content of acidic phospholipids used in the partition coefficient calculation method 'Schmitt'" icon="Parameter" persistable="0" isFixedValue="0" quantityType="Parameter" negativeValuesAllowed="1" isDefault="1" value="0.0035">
                            <Info min="0" max="1" flag="122" seq="609" ref="0" bb="32" group="95" />
                          </Parameter>
                          <Parameter id="Y0LloIlFqUW5qDjpe22Jrg" name="Acidic phospholipids [mg/g] - RR" description="Concentration of acidic phospholipids in tissue [mg/g] used in the partition coefficient calculation method 'Rodgers and Rowland'" icon="Parameter" persistable="0" isFixedValue="0" quantityType="Parameter" negativeValuesAllowed="1" isDefault="1" value="2.41">
                            <Info min="0" max="1000" flag="122" seq="609" ref="0" bb="32" group="92" />
                          </Parameter>
                          <Container id="2XbAETgExUe3ABQZ2NILXA" name="Plasma" description="Plasma" icon="Plasma" mode="Physical" containerType="Compartment">
                            <Tags>
                              <Tag value="LargeIntestineSegment" />
                              <Tag value="Mucosa" />
                              <Tag value="Rectum" />
                            </Tags>
                            <Children>
                              <Parameter id="QJgmcqYvA0e9g4wk3phJig" name="Volume of protein container" description="Volume of organ/compartment where the protein cocentration was measured" icon="Parameter" persistable="0" isFixedValue="0" dim="Volume" quantityType="Parameter" negativeValuesAllowed="1" formula="s-MTj7rdbEu07Zs8svzsmw" isDefault="1" displayUnit="l">
                                <Info min="0" flag="52" seq="1" ref="0" bb="2" group="117" />
                              </Parameter>
                              <Parameter id="0TmEm7gQ30mkUybN2m58NA" name="Volume" description="Volume of organ or compartment" icon="Parameter" persistable="0" isFixedValue="0" dim="Volume" quantityType="Parameter" negativeValuesAllowed="1" formula="BnJc4yF9lUCcLcztWqxErw" isDefault="1" displayUnit="l">
                                <Info min="0" flag="62" seq="121" ref="0" bb="2" group="126" />
                              </Parameter>
                              <Container id="ugAF-KwHz0q0RoxSPE6OlA" name="MoleculeProperties" description="Molecule dependent properties" mode="Logical" containerType="Molecule">
                                <Children>
                                  <Parameter id="xgpURQm1nkGH5m79mioQOQ" name="Ontogeny factor" description="Ontogeny factor" icon="Parameter" persistable="0" isFixedValue="0" quantityType="Parameter" negativeValuesAllowed="1" formula="YRqEWWPqN0udZPGAEH4GaA" isDefault="1">
                                    <Info min="0" flag="52" seq="1" ref="0" bb="2" group="142" />
                                  </Parameter>
                                  <Parameter id="aUxITBk8jkunR7BjSgofuw" name="Partition coefficient (water/container)" description="Partition coefficient Water / Container (will be mapped to concrete container in the simulation)" icon="Parameter" persistable="0" isFixedValue="0" quantityType="Parameter" negativeValuesAllowed="1" formula="6y9DkSLr-EWucesh0MD90g" isDefault="1">
                                    <Info min="0" flag="52" seq="1" ref="0" bb="2" group="67" />
                                  </Parameter>
                                  <Parameter id="pucXgLx6qEa209dERl9O3A" name="t1/2" description="Half-life of drug release" icon="Parameter" persistable="0" isFixedValue="0" dim="Time" quantityType="Parameter" negativeValuesAllowed="1" formula="0Z5TlAT1N0m9q7B_peUdgw" isDefault="1" displayUnit="min">
                                    <Info min="0" flag="38" seq="1" ref="0" bb="2" group="91" />
                                  </Parameter>
                                </Children>
                              </Container>
                            </Children>
                          </Container>
                          <Container id="5rYJzbUn6UCtPrFbvawEtQ" name="BloodCells" description="Blood Cells" icon="BloodCells" mode="Physical" containerType="Compartment">
                            <Tags>
                              <Tag value="LargeIntestineSegment" />
                              <Tag value="Mucosa" />
                              <Tag value="Rectum" />
                            </Tags>
                            <Children>
                              <Parameter id="JdS8RJ-X3EWaqKHjcqeF_g" name="Volume of protein container" description="Volume of organ/compartment where the protein cocentration was measured" icon="Parameter" persistable="0" isFixedValue="0" dim="Volume" quantityType="Parameter" negativeValuesAllowed="1" formula="s-MTj7rdbEu07Zs8svzsmw" isDefault="1" displayUnit="l">
                                <Info min="0" flag="52" seq="1" ref="0" bb="2" group="117" />
                              </Parameter>
                              <Parameter id="F7GgY-8QekW_zAWIlUjlJQ" name="Volume" description="Volume of organ or compartment" icon="Parameter" persistable="0" isFixedValue="0" dim="Volume" quantityType="Parameter" negativeValuesAllowed="1" formula="JPBKwk0QuUKZVuAUxUkQVA" isDefault="1" displayUnit="l">
                                <Info min="0" flag="62" seq="121" ref="0" bb="2" group="121" />
                              </Parameter>
                              <Container id="qprevaQ1CEuaAT7VIZIarg" name="MoleculeProperties" description="Molecule dependent properties" mode="Logical" containerType="Molecule">
                                <Children>
                                  <Parameter id="RdmbVPvYs0yK8NNz0d-uIA" name="Ontogeny factor" description="Ontogeny factor" icon="Parameter" persistable="0" isFixedValue="0" quantityType="Parameter" negativeValuesAllowed="1" formula="YRqEWWPqN0udZPGAEH4GaA" isDefault="1">
                                    <Info min="0" flag="52" seq="1" ref="0" bb="2" group="142" />
                                  </Parameter>
                                  <Parameter id="VcVUFZpI2k2_rXeKLFYLWQ" name="Partition coefficient (water/container)" description="Partition coefficient Water / Container (will be mapped to concrete container in the simulation)" icon="Parameter" persistable="0" isFixedValue="0" quantityType="Parameter" negativeValuesAllowed="1" formula="N_ZX9J_f2k2SeYnF0dC1Gw" isDefault="1">
                                    <Info min="0" flag="52" seq="1" ref="0" bb="2" group="67" />
                                  </Parameter>
                                  <Parameter id="DtFfdEqNJEq2VP9wWMR_uA" name="t1/2" description="Half-life of drug release" icon="Parameter" persistable="0" isFixedValue="0" dim="Time" quantityType="Parameter" negativeValuesAllowed="1" formula="0Z5TlAT1N0m9q7B_peUdgw" isDefault="1" displayUnit="min">
                                    <Info min="0" flag="38" seq="1" ref="0" bb="2" group="91" />
                                  </Parameter>
                                </Children>
                              </Container>
                            </Children>
                          </Container>
                          <Container id="cRQ5SBOfVEOeyfp6HtwjBw" name="Interstitial" description="Interstitial" icon="Interstitial" mode="Physical" containerType="Compartment">
                            <Tags>
                              <Tag value="LargeIntestineSegment" />
                              <Tag value="Mucosa" />
                              <Tag value="Rectum" />
                            </Tags>
                            <Children>
                              <Parameter id="n9FKjGajpUOfWgVMMTsxqQ" name="Volume of protein container" description="Volume of organ/compartment where the protein cocentration was measured" icon="Parameter" persistable="0" isFixedValue="0" dim="Volume" quantityType="Parameter" negativeValuesAllowed="1" formula="s-MTj7rdbEu07Zs8svzsmw" isDefault="1" displayUnit="l">
                                <Info min="0" flag="52" seq="1" ref="0" bb="2" group="117" />
                              </Parameter>
                              <Parameter id="VjBAw1jP00-lRUwQ0ciRQw" name="Volume" description="Volume of organ or compartment" icon="Parameter" persistable="0" isFixedValue="0" dim="Volume" quantityType="Parameter" negativeValuesAllowed="1" formula="17I3cJZTxUOM9KpXXjUwmQ" isDefault="1" displayUnit="l">
                                <Info min="0" flag="62" seq="121" ref="0" bb="2" group="124" />
                              </Parameter>
                              <Parameter id="d1Rblls9PUu89ZGd9EXocw" name="pH" description="pH" icon="Parameter" persistable="0" isFixedValue="0" quantityType="Parameter" negativeValuesAllowed="1" formula="K8kvC93knkCjisYSoOzw1w" isDefault="1">
                                <Info min="0" max="14" flag="122" seq="365" ref="0" bb="32" group="84" />
                              </Parameter>
                              <Container id="0FTblDOyO0KbBwv4DjOmGQ" name="MoleculeProperties" description="Molecule dependent properties" mode="Logical" containerType="Molecule">
                                <Children>
                                  <Parameter id="WDQI0HfiKEe0sDe_Esnlxw" name="Ontogeny factor" description="Ontogeny factor" icon="Parameter" persistable="0" isFixedValue="0" quantityType="Parameter" negativeValuesAllowed="1" formula="YRqEWWPqN0udZPGAEH4GaA" isDefault="1">
                                    <Info min="0" flag="52" seq="1" ref="0" bb="2" group="142" />
                                  </Parameter>
                                  <Parameter id="g1QfkD35vEWd9UrfAf98nw" name="Partition coefficient (water/container)" description="Partition coefficient Water / Container (will be mapped to concrete container in the simulation)" icon="Parameter" persistable="0" isFixedValue="0" quantityType="Parameter" negativeValuesAllowed="1" formula="T3eFIWaR5EWVjoDmbBH0gw" isDefault="1">
                                    <Info min="0" flag="52" seq="1" ref="0" bb="2" group="67" />
                                  </Parameter>
                                  <Parameter id="impR9ssHukSSrWjehLKHEQ" name="t1/2" description="Half-life of drug release" icon="Parameter" persistable="0" isFixedValue="0" dim="Time" quantityType="Parameter" negativeValuesAllowed="1" formula="0Z5TlAT1N0m9q7B_peUdgw" isDefault="1" displayUnit="min">
                                    <Info min="0" flag="38" seq="1" ref="0" bb="2" group="91" />
                                  </Parameter>
                                </Children>
                              </Container>
                            </Children>
                          </Container>
                          <Container id="OcCWcpQIpkqDZd8CUsgGOQ" name="Intracellular" description="Intracellular" icon="Intracellular" mode="Physical" containerType="Compartment">
                            <Tags>
                              <Tag value="IntestinalSecretionSource" />
                              <Tag value="LargeIntestineSegment" />
                              <Tag value="Mucosa" />
                              <Tag value="Rectum" />
                            </Tags>
                            <Children>
                              <Parameter id="iOKPccmIMkCZhjGtmYgUdg" name="Volume of protein container" description="Volume of organ/compartment where the protein cocentration was measured" icon="Parameter" persistable="0" isFixedValue="0" dim="Volume" quantityType="Parameter" negativeValuesAllowed="1" formula="JyGaNAabf0O6LClRE4iNnA" isDefault="1" displayUnit="l">
                                <Info min="0" flag="52" seq="1" ref="0" bb="2" group="117" />
                              </Parameter>
                              <Parameter id="qhhPW1OFj0mKoRQxMtLJmA" name="Volume" description="Volume of organ or compartment" icon="Parameter" persistable="0" isFixedValue="0" dim="Volume" quantityType="Parameter" negativeValuesAllowed="1" formula="J0lp2Mtuj0yJacZQLNr8nw" isDefault="1" displayUnit="l">
                                <Info min="0" flag="62" seq="121" ref="0" bb="2" group="125" />
                              </Parameter>
                              <Parameter id="Rw1Vv09bbkaFXtpH9F8K3A" name="pH" description="pH" icon="Parameter" persistable="0" isFixedValue="0" quantityType="Parameter" negativeValuesAllowed="1" isDefault="1" value="7.3">
                                <Info min="0" max="14" flag="122" seq="365" ref="0" bb="32" group="83" />
                              </Parameter>
                              <Container id="UlMDPfBZvUeyTQdprH7-MA" name="MoleculeProperties" description="Molecule dependent properties" mode="Logical" containerType="Molecule">
                                <Children>
                                  <Parameter id="I78qnGV-wEGll7yUFRvrFg" name="Ontogeny factor" description="Ontogeny factor" icon="Parameter" persistable="0" isFixedValue="0" quantityType="Parameter" negativeValuesAllowed="1" formula="YRqEWWPqN0udZPGAEH4GaA" isDefault="1">
                                    <Info min="0" flag="52" seq="1" ref="0" bb="2" group="142" />
                                  </Parameter>
                                  <Parameter id="lT4xxaHtq0eOBeResTVixg" name="Partition coefficient (water/container)" description="Partition coefficient Water / Container (will be mapped to concrete container in the simulation)" icon="Parameter" persistable="0" isFixedValue="0" quantityType="Parameter" negativeValuesAllowed="1" formula="vTPrIJ5DwkymWXRLB94pQQ" isDefault="1">
                                    <Info min="0" flag="52" seq="1" ref="0" bb="2" group="67" />
                                  </Parameter>
                                  <Parameter id="B1esOsCYtkGWCwo48S11Pg" name="t1/2" description="Half-life of drug release" icon="Parameter" persistable="0" isFixedValue="0" dim="Time" quantityType="Parameter" negativeValuesAllowed="1" formula="0Z5TlAT1N0m9q7B_peUdgw" isDefault="1" displayUnit="min">
                                    <Info min="0" flag="38" seq="1" ref="0" bb="2" group="91" />
                                  </Parameter>
                                </Children>
                              </Container>
                            </Children>
                          </Container>
                          <Container id="HIizRyyhX0qhWJSpqUfJSA" name="MoleculeProperties" description="Molecule dependent properties" mode="Logical" containerType="Molecule" />
                        </Children>
                      </Container>
                    </Children>
                  </Container>
                </Children>
              </Container>
              <Container id="UdImxKlCDkKDLVe1ln22Wg" name="Liver" description="Liver" icon="Liver" mode="Logical" containerType="Organ">
                <Children>
                  <Parameter id="4YzV4fCB2kKqGOrQYrX0Hg" name="Weight (tissue)" description="Weight of organ or compartment" icon="Parameter" persistable="0" isFixedValue="0" dim="Mass" quantityType="Parameter" negativeValuesAllowed="1" formula="fiB7ms-dikyxLDSPGSJW4Q" isDefault="1" displayUnit="kg">
                    <Info min="0" flag="54" seq="1" ref="0" bb="32" group="136" />
                  </Parameter>
                  <Parameter id="uGLnS6XC-UOJ6bgwe97wyg" name="Volume (endothelium)" description="Volume of  vascular endothelium" icon="Parameter" persistable="0" isFixedValue="0" dim="Volume" quantityType="Parameter" negativeValuesAllowed="1" formula="5oekCLWGn0eyUDHzT5_Yrg" isDefault="1" displayUnit="l">
                    <Info min="0" flag="62" seq="17" ref="0" bb="32" group="127" />
                  </Parameter>
                  <Parameter id="BF8lfzXj5U6O4x5Yn6VEPg" name="Lymph flow rate" description="Lymph flow rate" icon="Parameter" persistable="0" isFixedValue="0" dim="Flow" quantityType="Parameter" negativeValuesAllowed="1" formula="x17_l7lSzkWC_qOfMomBog" isDefault="1" displayUnit="l/min">
                    <Info min="0" flag="122" seq="17" ref="0" bb="32" group="58" />
                  </Parameter>
                  <Parameter id="ksxMStlsv0CJvVgqFIZGAQ" name="Fluid recirculation flow rate" description="Fluid recirculation flow rate between plasma and interstitial space" icon="Parameter" persistable="0" isFixedValue="0" dim="Flow" quantityType="Parameter" negativeValuesAllowed="1" formula="C-Fjn95x2kCobviAxaR7rw" isDefault="1" displayUnit="l/min">
                    <Info min="0" flag="122" seq="17" ref="0" bb="32" group="27" />
                  </Parameter>
                  <Parameter id="6ENYYsjxS0KyTXpBV5XhpQ" name="Is liver zonated" description="Indicates if the liver is zonated" icon="Parameter" persistable="0" isFixedValue="0" quantityType="Parameter" negativeValuesAllowed="1" isDefault="1" value="0">
                    <Info min="0" max="1" flag="58" seq="54" ref="0" bb="32" group="149" />
                  </Parameter>
                  <Parameter id="cKma7_bUWUO9eT3be0ziaw" name="Fraction intracellular" description="Fraction of intracellular space of the organ" icon="Parameter" persistable="0" isFixedValue="0" quantityType="Parameter" negativeValuesAllowed="1" formula="Za4iaieOZ0igAur606QcDg" isDefault="1">
                    <Info min="0" max="1" flag="62" seq="54" ref="0" bb="32" group="64" />
                  </Parameter>
                  <Parameter id="li70K_Ff8E-Ow3z0eXR7xg" name="Fraction of periportal zone" description="Fraction of periportal zone in liver" icon="Parameter" persistable="0" isFixedValue="0" dim="Fraction" quantityType="Parameter" negativeValuesAllowed="1" isDefault="1" value="0.5" displayUnit="%">
                    <Info min="0" max="1" flag="74" seq="55" ref="0" bb="32" group="149" />
                  </Parameter>
                  <Parameter id="SfXN9AaxaECYuGrMWUjjxA" name="Blood flow rate" description="Organ blood flow rate" icon="Parameter" persistable="0" isFixedValue="0" dim="Flow" quantityType="Parameter" negativeValuesAllowed="1" formula="1DQl5nWgz0Cj6NSiWibKkQ" isDefault="1" displayUnit="l/min">
                    <Info min="0" flag="62" seq="142" ref="0" bb="32" group="5" />
                  </Parameter>
                  <Parameter id="Qzk3QOurGUSnaBVLXwdzQQ" name="EHC continuous fraction" description="Fraction of biliary secreted compound continuously entering the duodenum without being temporarily stored in the gallbladder. The fraction of hepatic bile directly entering the duodenum is species-dependent and amounts to about 30-50% in fasted humans to 100% in rats, because the rat lacks a gallbladder." icon="Parameter" persistable="0" isFixedValue="0" dim="Fraction" quantityType="Parameter" negativeValuesAllowed="1" isDefault="1" value="0">
                    <Info min="0" max="1" flag="122" seq="1" ref="0" bb="32" group="128" />
                  </Parameter>
                  <Parameter id="C-eiXDMj7EaXbaNUfS9Ymg" name="Density (tissue)" description="Density of tissue" icon="Parameter" persistable="0" isFixedValue="0" dim="Density" quantityType="Parameter" negativeValuesAllowed="1" isDefault="1" value="1" displayUnit="g/cm³">
                    <Info min="0" flag="38" seq="1" ref="0" bb="32" group="21" />
                  </Parameter>
                  <Parameter id="hECPEmgeYkSGE4FR6C6E_w" name="Allometric scale factor" description="Allometric scaling for calculating of permeability surface area products for organs" icon="Parameter" persistable="0" isFixedValue="0" quantityType="Parameter" negativeValuesAllowed="1" isDefault="1" value="0.75">
                    <Info min="0.75" max="0.75" flag="54" seq="1" ref="0" bb="32" group="2" />
                  </Parameter>
                  <Parameter id="xs_jO0SVNE2yFi-EfB-VTg" name="Fraction of blood for sampling" description="fraction of blood for sampling observer" icon="Parameter" persistable="0" isFixedValue="0" quantityType="Parameter" negativeValuesAllowed="1" isDefault="1" value="1">
                    <Info min="0" max="1" flag="54" seq="1" ref="0" bb="32" group="94" />
                  </Parameter>
                  <Parameter id="r3jGwTAxZE6Dp_-FrKc3vw" name="Flow fraction via large pores" description="Fraction of fluid flow via large endothelial pores" icon="Parameter" persistable="0" isFixedValue="0" quantityType="Parameter" negativeValuesAllowed="1" isDefault="1" value="0.8">
                    <Info min="0" max="1" flag="122" seq="17" ref="0" bb="32" group="114" />
                  </Parameter>
                  <Parameter id="9vWVKIN34ECxxF7X0DoWGg" name="Radius (small pores)" description="Small endothelial pores radius" icon="Parameter" persistable="0" isFixedValue="0" dim="Length" quantityType="Parameter" negativeValuesAllowed="1" isDefault="1" value="9E-08" displayUnit="µm">
                    <Info min="0" flag="122" seq="17" ref="0" bb="32" group="99" />
                  </Parameter>
                  <Parameter id="6j41yvFk-Ui7RoYl4GvTSQ" name="Radius (large pores)" description="Large endothelial pores radius" icon="Parameter" persistable="0" isFixedValue="0" dim="Length" quantityType="Parameter" negativeValuesAllowed="1" isDefault="1" value="3.3E-07" displayUnit="µm">
                    <Info min="0" flag="122" seq="17" ref="0" bb="32" group="55" />
                  </Parameter>
                  <Parameter id="tqaQl2apX0ugcGQsiKfjaA" name="Hydraulic conductivity" description="Hydraulic conductivity of vascular endothelium" icon="Parameter" persistable="0" isFixedValue="0" dim="Hydraulic conductivity" quantityType="Parameter" negativeValuesAllowed="1" isDefault="1" value="3.88888888888889E-11" displayUnit="ml/min/N">
                    <Info min="0" flag="122" seq="17" ref="0" bb="32" group="115" />
                  </Parameter>
                  <Parameter id="lI-XwJVCrU6eYzqfv2Q5Hw" name="Vf (neutral lipid)-PT" description="Fractional cell volume content of neutral lipid used in the partition coefficient calculation method 'Poulin and Theil'" icon="Parameter" persistable="0" isFixedValue="0" quantityType="Parameter" negativeValuesAllowed="1" isDefault="1" value="0.0348">
                    <Info min="0" max="1" flag="122" seq="51" ref="0" bb="32" group="86" />
                  </Parameter>
                  <Parameter id="yqQSu_IJGkeobFXnT-mVsQ" name="Vf (lipid)" description="Fractional tissue volume content of lipid used in the partition coefficient calculation method 'PK-Sim Standard'" icon="Parameter" persistable="0" isFixedValue="0" quantityType="Parameter" negativeValuesAllowed="1" isDefault="1" value="0.069">
                    <Info min="0" max="1" flag="122" seq="51" ref="0" bb="32" group="85" />
                  </Parameter>
                  <Parameter id="rzQ34OPU1EuvsR5OJB5dvQ" name="Fraction vascular" description="Fraction of vascular space of the organ" icon="Parameter" persistable="0" isFixedValue="0" quantityType="Parameter" negativeValuesAllowed="1" isDefault="1" value="0.17">
                    <Info min="0" max="1" flag="62" seq="51" ref="0" bb="32" group="64" />
                  </Parameter>
                  <Parameter id="JAMsDVheB0OC8TA9_vb0iw" name="Vf (phospholipid)-PT" description="Fractional tissue volume content of phospholipid used in the partition coefficient calculation method 'Poulin and Theil'" icon="Parameter" persistable="0" isFixedValue="0" quantityType="Parameter" negativeValuesAllowed="1" isDefault="1" value="0.0252">
                    <Info min="0" max="1" flag="122" seq="52" ref="0" bb="32" group="86" />
                  </Parameter>
                  <Parameter id="jfYb9VTI7USXmmN1xvlzVg" name="Vf (protein)" description="Fractional tissue volume content of protein used in the partition coefficient calculation method 'PK-Sim Standard'" icon="Parameter" persistable="0" isFixedValue="0" quantityType="Parameter" negativeValuesAllowed="1" isDefault="1" value="0.184">
                    <Info min="0" max="1" flag="122" seq="52" ref="0" bb="32" group="85" />
                  </Parameter>
                  <Parameter id="byi4cDTI4EOVbwjfBo8wbw" name="Vf (water)" description="Fractional tissue volume content of water used in the partition coefficient calculation method 'PK-Sim Standard'" icon="Parameter" persistable="0" isFixedValue="0" quantityType="Parameter" negativeValuesAllowed="1" isDefault="1" value="0.747">
                    <Info min="0" max="1" flag="122" seq="53" ref="0" bb="32" group="85" />
                  </Parameter>
                  <Parameter id="WeJ6t5hz2kWNmjM8pgWxVg" name="Vf (water)-PT" description="Fractional tissue volume content of water used in the partition coefficient calculation method 'Poulin and Theil'" icon="Parameter" persistable="0" isFixedValue="0" quantityType="Parameter" negativeValuesAllowed="1" isDefault="1" value="0.751">
                    <Info min="0" max="1" flag="122" seq="53" ref="0" bb="32" group="86" />
                  </Parameter>
                  <Parameter id="MSUsrX2cyUqIpcwXwd5LNA" name="Lipoprotein ratio (tissue/plasma)" description="Ratio of lipoprotein concentration found in tissue vs. plasma" icon="Parameter" persistable="0" isFixedValue="0" quantityType="Parameter" negativeValuesAllowed="1" isDefault="1" value="0.161">
                    <Info min="0" max="1" flag="122" seq="53" ref="0" bb="32" group="113" />
                  </Parameter>
                  <Parameter id="gZsJiCuVSEmvLBBnEPeFnA" name="Albumin ratio (tissue/plasma)-PT" description="Ratio of albumin concentration found in tissue vs. plasma used in the partition coefficient calculation method 'Poulin and Theil'" icon="Parameter" persistable="0" isFixedValue="0" quantityType="Parameter" negativeValuesAllowed="1" isDefault="1" value="0.5">
                    <Info min="0" max="1" flag="122" seq="53" ref="0" bb="32" group="112" />
                  </Parameter>
                  <Parameter id="oTbNAvg-1Uin5ZcWfwv4ow" name="Albumin ratio (tissue/plasma)" description="Ratio of albumin concentration found in tissue vs. plasma" icon="Parameter" persistable="0" isFixedValue="0" quantityType="Parameter" negativeValuesAllowed="1" isDefault="1" value="0.086">
                    <Info min="0" max="1" flag="122" seq="53" ref="0" bb="32" group="111" />
                  </Parameter>
                  <Parameter id="d04KB09UzkKXIGbDVNKAvw" name="Number of cells/g tissue" description="Number of cells per gram tissue" icon="Parameter" persistable="0" isFixedValue="0" dim="Count per mass" quantityType="Parameter" negativeValuesAllowed="1" isDefault="1" value="139000" displayUnit="x10^6/g">
                    <Info min="0" max="1000000" flag="54" seq="53" ref="0" bb="32" group="61" />
                  </Parameter>
                  <Parameter id="2bsMP59kHk-DTJRkUYOfoA" name="Microsomal protein mass/g tissue" description="Microsomal protein content per gram tissue" icon="Parameter" persistable="0" isFixedValue="0" dim="Mass per tissue" quantityType="Parameter" negativeValuesAllowed="1" isDefault="1" value="0.04" displayUnit="mg/g">
                    <Info min="0" max="1" flag="54" seq="53" ref="0" bb="32" group="59" />
                  </Parameter>
                  <Parameter id="A3WJ_umuWECnUtTMr4GTUw" name="Fraction interstitial" description="Fraction of interstitial space of the organ" icon="Parameter" persistable="0" isFixedValue="0" quantityType="Parameter" negativeValuesAllowed="1" isDefault="1" value="0.163">
                    <Info min="0" max="1" flag="62" seq="57" ref="0" bb="32" group="64" />
                  </Parameter>
                  <Parameter id="OlPGKc7Z4kybATvtgzAouQ" name="Vf (neutral lipid)-WS" description="Fractional  cell volume content of neutral lipid used in the partition coefficient calculation method 'Schmitt'" icon="Parameter" persistable="0" isFixedValue="0" quantityType="Parameter" negativeValuesAllowed="1" isDefault="1" value="0.0232">
                    <Info min="0" max="1" flag="122" seq="85" ref="0" bb="32" group="95" />
                  </Parameter>
                  <Parameter id="3bIzjJO3jUyC3mbrqxX_pA" name="Vf (neutral lipid)-RR" description="Fractional cell volume content of neutral lipid used in the partition coefficient calculation method 'Rodgers and Rowland'" icon="Parameter" persistable="0" isFixedValue="0" quantityType="Parameter" negativeValuesAllowed="1" isDefault="1" value="0.0135">
                    <Info min="0" max="1" flag="122" seq="85" ref="0" bb="32" group="92" />
                  </Parameter>
                  <Parameter id="Pgq_HL82BUaPrBGFTXV9Jw" name="Vf (neutral phospholipid)-RR" description="Fractional cell volume content of neutral phospholipid used in the partition coefficient calculation method 'Rodgers and Rowland'" icon="Parameter" persistable="0" isFixedValue="0" quantityType="Parameter" negativeValuesAllowed="1" isDefault="1" value="0.0238">
                    <Info min="0" max="1" flag="122" seq="86" ref="0" bb="32" group="92" />
                  </Parameter>
                  <Parameter id="IE7fgAoUg0W9QfXklmuJRw" name="Vf (neutral phospholipid, plasma)-WS" description="Fractional cell volume content of neutral phospholipid used in the partition coefficient calculation method 'Schmitt'" icon="Parameter" persistable="0" isFixedValue="0" quantityType="Parameter" negativeValuesAllowed="1" isDefault="1" value="0.0472">
                    <Info min="0" max="1" flag="122" seq="86" ref="0" bb="32" group="95" />
                  </Parameter>
                  <Parameter id="-1HMODanQEOjS0oq83VK9Q" name="Vf (protein)-WS" description="Fractional tissue volume content of protein used in the partition coefficient calculation method 'Schmitt'" icon="Parameter" persistable="0" isFixedValue="0" quantityType="Parameter" negativeValuesAllowed="1" isDefault="1" value="0.21">
                    <Info min="0" max="1" flag="122" seq="87" ref="0" bb="32" group="95" />
                  </Parameter>
                  <Parameter id="84pcir44hUuhsox53eg2mQ" name="Vf (extracellular water)-RR" description="Fractional tissue volume content of extracellular water used in the partition coefficient calculation method 'Rodgers and Rowland'" icon="Parameter" persistable="0" isFixedValue="0" quantityType="Parameter" negativeValuesAllowed="1" isDefault="1" value="0.161">
                    <Info min="0" max="1" flag="122" seq="87" ref="0" bb="32" group="92" />
                  </Parameter>
                  <Parameter id="ZAnNq88gEUaAy8qQ6_RMlg" name="Vf (water)-WS" description="Fractional tissue volume content of water used in the partition coefficient calculation method 'Schmitt'" icon="Parameter" persistable="0" isFixedValue="0" quantityType="Parameter" negativeValuesAllowed="1" isDefault="1" value="0.68">
                    <Info min="0" max="1" flag="122" seq="88" ref="0" bb="32" group="95" />
                  </Parameter>
                  <Parameter id="W7myA8wWoUurAEZjE1brzw" name="Vf (intracellular water)-RR" description="Fractional tissue volume content of intracellular water used in the partition coefficient calculation method 'Rodgers and Rowland'" icon="Parameter" persistable="0" isFixedValue="0" quantityType="Parameter" negativeValuesAllowed="1" isDefault="1" value="0.481">
                    <Info min="0" max="1" flag="122" seq="88" ref="0" bb="32" group="92" />
                  </Parameter>
                  <Parameter id="Nf7aQyg6YEm31rTOt5VnUw" name="Acidic phospholipids [mg/g] - RR" description="Concentration of acidic phospholipids in tissue [mg/g] used in the partition coefficient calculation method 'Rodgers and Rowland'" icon="Parameter" persistable="0" isFixedValue="0" quantityType="Parameter" negativeValuesAllowed="1" isDefault="1" value="4.56">
                    <Info min="0" max="1000" flag="122" seq="89" ref="0" bb="32" group="92" />
                  </Parameter>
                  <Parameter id="g9uZLwKaeEWmSICkkNgutQ" name="Vf (acidic phospholipids)-WS" description="Fractional cell volume content of acidic phospholipids used in the partition coefficient calculation method 'Schmitt'" icon="Parameter" persistable="0" isFixedValue="0" quantityType="Parameter" negativeValuesAllowed="1" isDefault="1" value="0.0088">
                    <Info min="0" max="1" flag="122" seq="89" ref="0" bb="32" group="95" />
                  </Parameter>
                  <DistributedParameter id="F-nq2zH0nE-C5xE9-8X3zg" name="Volume" description="Volume of organ or compartment" icon="Parameter" persistable="0" isFixedValue="0" dim="Volume" quantityType="Parameter" negativeValuesAllowed="1" formula="nZOtTCDji0eG9k2o9z6bKQ" mode="Logical" isDefault="1" displayUnit="l">
                    <Children>
                      <Parameter id="L3wqRjjDi0GZaj5kfhnG2A" name="Percentile" icon="Parameter" persistable="0" isFixedValue="0" quantityType="Parameter" negativeValuesAllowed="1" isDefault="1" value="0.513741421521374">
                        <Info min="0" flag="18" seq="1" ref="0" bb="32" group="65" />
                      </Parameter>
                      <Parameter id="j2-hOXZKPUWSDqZfeau-aQ" name="Mean" icon="Parameter" persistable="0" isFixedValue="0" dim="Volume" quantityType="Parameter" negativeValuesAllowed="1" isDefault="1" value="2.3578466712" displayUnit="l">
                        <Info min="0" flag="34" seq="1" ref="0" bb="32" group="65" />
                      </Parameter>
                      <Parameter id="rTs0-DY5JUKXQQfa8B5XlA" name="Deviation" description="Standard deviation of Normal distribution" icon="Parameter" persistable="0" isFixedValue="0" dim="Volume" quantityType="Parameter" negativeValuesAllowed="1" isDefault="1" value="0.551406891692952" displayUnit="l">
                        <Info min="0" flag="18" seq="1" ref="0" bb="32" group="65" />
                      </Parameter>
                    </Children>
                    <Info min="0" flag="106" seq="9" ref="0" bb="32" group="65" />
                  </DistributedParameter>
                  <DistributedParameter id="EWBMNdDVzEC-GMOpTCCJNQ" name="Specific blood flow rate" description="Blood flow rate normalized to the organ volume" persistable="0" isFixedValue="0" dim="Flow per weight organ" quantityType="Parameter" negativeValuesAllowed="1" formula="_QRbToeJyky7_O1N2jZAiQ" mode="Logical" isDefault="1" displayUnit="ml/min/100g organ">
                    <Children>
                      <Parameter id="6Ba2cKgtlUeK2gssUBr-kA" name="Percentile" icon="Parameter" persistable="0" isFixedValue="0" quantityType="Parameter" negativeValuesAllowed="1" isDefault="1" value="0.5">
                        <Info min="0" flag="18" seq="1" ref="0" bb="32" group="5" />
                      </Parameter>
                      <Parameter id="uoiUGPpnd0m8dGPiSdEy2A" name="Mean" icon="Parameter" persistable="0" isFixedValue="0" dim="Flow per weight organ" quantityType="Parameter" negativeValuesAllowed="1" isDefault="1" value="0.1794" displayUnit="ml/min/100g organ">
                        <Info min="0" flag="50" seq="1" ref="0" bb="32" group="5" />
                      </Parameter>
                      <Parameter id="uuQ5vmrSx0K0wUw3UGTkoA" name="Deviation" description="Standard deviation of Normal distribution" icon="Parameter" persistable="0" isFixedValue="0" dim="Flow per weight organ" quantityType="Parameter" negativeValuesAllowed="1" isDefault="1" value="0.00897" displayUnit="ml/min/100g organ">
                        <Info min="0" flag="18" seq="1" ref="0" bb="32" group="5" />
                      </Parameter>
                    </Children>
                    <Info min="0" flag="122" seq="141" ref="0" bb="32" group="5" />
                  </DistributedParameter>
                  <Container id="sAJT2j8K4EeIVuEZfCAn9g" name="Periportal" description="Liver Periportal" icon="Periportal" mode="Logical" containerType="Compartment">
                    <Tags>
                      <Tag value="TissueOrgan" />
                    </Tags>
                    <Children>
                      <Parameter id="el7xE5oLxkCEm0ff-1YAtg" name="Weight (tissue)" description="Weight of organ or compartment" icon="Parameter" persistable="0" isFixedValue="0" dim="Mass" quantityType="Parameter" negativeValuesAllowed="1" formula="fiB7ms-dikyxLDSPGSJW4Q" isDefault="1" displayUnit="kg">
                        <Info min="0" flag="54" seq="1" ref="0" bb="32" group="136" />
                      </Parameter>
                      <Parameter id="Qz1J0DFWlkKFg_fbE5GrCQ" name="Fraction of blood for sampling" description="fraction of blood for sampling observer" icon="Parameter" persistable="0" isFixedValue="0" quantityType="Parameter" negativeValuesAllowed="1" formula="FzsvBWvz7kmxEdvkA8wQcg" isDefault="1">
                        <Info min="0" max="1" flag="54" seq="1" ref="0" bb="32" group="94" />
                      </Parameter>
                      <Parameter id="FuqmaXtipUODZLFeRSLtSg" name="Density (tissue)" description="Density of tissue" icon="Parameter" persistable="0" isFixedValue="0" dim="Density" quantityType="Parameter" negativeValuesAllowed="1" formula="wT0C1JR8tk25rkS1029flg" isDefault="1" displayUnit="g/cm³">
                        <Info min="0" flag="38" seq="1" ref="0" bb="32" group="21" />
                      </Parameter>
                      <Parameter id="ALSpp90WwUq7HpqBkxfeSg" name="Allometric scale factor" description="Allometric scaling for calculating of permeability surface area products for organs" icon="Parameter" persistable="0" isFixedValue="0" quantityType="Parameter" negativeValuesAllowed="1" formula="wPKgTMR2wEuUJAK4Cpc-0Q" isDefault="1">
                        <Info min="0.75" max="0.75" flag="54" seq="1" ref="0" bb="32" group="2" />
                      </Parameter>
                      <Parameter id="fyrj92gPykyi7IJRR6ci9A" name="Volume" description="Volume of organ or compartment" icon="Parameter" persistable="0" isFixedValue="0" dim="Volume" quantityType="Parameter" negativeValuesAllowed="1" formula="7NqhekL0vESATuIsw8KknA" isDefault="1" displayUnit="l">
                        <Info min="0" flag="62" seq="9" ref="0" bb="32" group="65" />
                      </Parameter>
                      <Parameter id="VROB--fmfUimLaD8wd1xhQ" name="Volume (endothelium)" description="Volume of  vascular endothelium" icon="Parameter" persistable="0" isFixedValue="0" dim="Volume" quantityType="Parameter" negativeValuesAllowed="1" formula="477mzGbGSESKEhSZlbDIhw" isDefault="1" displayUnit="l">
                        <Info min="0" flag="62" seq="17" ref="0" bb="32" group="127" />
                      </Parameter>
                      <Parameter id="b2HJNMMnNEWTewxzZQJsoQ" name="Radius (small pores)" description="Small endothelial pores radius" icon="Parameter" persistable="0" isFixedValue="0" dim="Length" quantityType="Parameter" negativeValuesAllowed="1" formula="AOvHaJOzBEGvvrkFfrvzVA" isDefault="1" displayUnit="µm">
                        <Info min="0" flag="54" seq="17" ref="0" bb="32" group="99" />
                      </Parameter>
                      <Parameter id="vXvaRu3m4UmzK5TkSVOV4Q" name="Fluid recirculation flow rate" description="Fluid recirculation flow rate between plasma and interstitial space" icon="Parameter" persistable="0" isFixedValue="0" dim="Flow" quantityType="Parameter" negativeValuesAllowed="1" formula="8F6irW0j10uexg2oMq_4Yw" isDefault="1" displayUnit="l/min">
                        <Info min="0" flag="62" seq="17" ref="0" bb="32" group="27" />
                      </Parameter>
                      <Parameter id="5QKoBL76ZEK0BMEMX5XIWQ" name="Hydraulic conductivity" description="Hydraulic conductivity of vascular endothelium" icon="Parameter" persistable="0" isFixedValue="0" dim="Hydraulic conductivity" quantityType="Parameter" negativeValuesAllowed="1" formula="BvsLmikh_EeN18PNBeNqbw" isDefault="1" displayUnit="ml/min/N">
                        <Info min="0" flag="54" seq="17" ref="0" bb="32" group="115" />
                      </Parameter>
                      <Parameter id="9dA-HwTDBEuMWSFEK0Q4bg" name="Lymph flow rate" description="Lymph flow rate" icon="Parameter" persistable="0" isFixedValue="0" dim="Flow" quantityType="Parameter" negativeValuesAllowed="1" formula="RBTfaDlGM0OJEtDv3la4VA" isDefault="1" displayUnit="l/min">
                        <Info min="0" flag="62" seq="17" ref="0" bb="32" group="58" />
                      </Parameter>
                      <Parameter id="eKFOzjh8QkG6sXQvPRfznQ" name="Radius (large pores)" description="Large endothelial pores radius" icon="Parameter" persistable="0" isFixedValue="0" dim="Length" quantityType="Parameter" negativeValuesAllowed="1" formula="De5lEnfKzEWLZM1g-IDJ8g" isDefault="1" displayUnit="µm">
                        <Info min="0" flag="54" seq="17" ref="0" bb="32" group="55" />
                      </Parameter>
                      <Parameter id="-PE9ghPyr0m1lQO4Bt_nWQ" name="Flow fraction via large pores" description="Fraction of fluid flow via large endothelial pores" icon="Parameter" persistable="0" isFixedValue="0" quantityType="Parameter" negativeValuesAllowed="1" formula="KN1YOEtarU6BCHXik0C7yQ" isDefault="1">
                        <Info min="0" max="1" flag="54" seq="17" ref="0" bb="32" group="114" />
                      </Parameter>
                      <Parameter id="kurd1airdUKf1sldzUzPUw" name="Vf (lipid)" description="Fractional tissue volume content of lipid used in the partition coefficient calculation method 'PK-Sim Standard'" icon="Parameter" persistable="0" isFixedValue="0" quantityType="Parameter" negativeValuesAllowed="1" formula="prP9oNiTr0CZnKUZ4M9stg" isDefault="1">
                        <Info min="0" max="1" flag="54" seq="51" ref="0" bb="32" group="85" />
                      </Parameter>
                      <Parameter id="YB5q3fcNn06KRO-wJibx7A" name="Vf (neutral lipid)-PT" description="Fractional cell volume content of neutral lipid used in the partition coefficient calculation method 'Poulin and Theil'" icon="Parameter" persistable="0" isFixedValue="0" quantityType="Parameter" negativeValuesAllowed="1" formula="kt9Dukj1uE6SjH_7tbKTpg" isDefault="1">
                        <Info min="0" max="1" flag="54" seq="51" ref="0" bb="32" group="86" />
                      </Parameter>
                      <Parameter id="DrXBiwerZ0acOHTTa8qrEA" name="Vf (protein)" description="Fractional tissue volume content of protein used in the partition coefficient calculation method 'PK-Sim Standard'" icon="Parameter" persistable="0" isFixedValue="0" quantityType="Parameter" negativeValuesAllowed="1" formula="yU-ImEr4xU-m1GM5dd6HQA" isDefault="1">
                        <Info min="0" max="1" flag="54" seq="52" ref="0" bb="32" group="85" />
                      </Parameter>
                      <Parameter id="KvNWTWjiK0SHXQmYDNPYVA" name="Vf (phospholipid)-PT" description="Fractional tissue volume content of phospholipid used in the partition coefficient calculation method 'Poulin and Theil'" icon="Parameter" persistable="0" isFixedValue="0" quantityType="Parameter" negativeValuesAllowed="1" formula="fDptaIjMn0KyKWvaSt8gKg" isDefault="1">
                        <Info min="0" max="1" flag="54" seq="52" ref="0" bb="32" group="86" />
                      </Parameter>
                      <Parameter id="ypVvAOQt8U2n8CB_tuamdQ" name="Albumin ratio (tissue/plasma)" description="Ratio of albumin concentration found in tissue vs. plasma" icon="Parameter" persistable="0" isFixedValue="0" quantityType="Parameter" negativeValuesAllowed="1" formula="4RWLqLs0KUCMPa-4jkDLJg" isDefault="1">
                        <Info min="0" max="1" flag="54" seq="53" ref="0" bb="32" group="111" />
                      </Parameter>
                      <Parameter id="v9XLvhqlUECqpd7vVS93wA" name="Albumin ratio (tissue/plasma)-PT" description="Ratio of albumin concentration found in tissue vs. plasma used in the partition coefficient calculation method 'Poulin and Theil'" icon="Parameter" persistable="0" isFixedValue="0" quantityType="Parameter" negativeValuesAllowed="1" formula="7-LkxYjEFEKQktdUQNVb7Q" isDefault="1">
                        <Info min="0" max="1" flag="54" seq="53" ref="0" bb="32" group="112" />
                      </Parameter>
                      <Parameter id="jW-ZNaoR7ky14tGKbxR3CA" name="Fraction vascular" description="Fraction of vascular space of the organ" icon="Parameter" persistable="0" isFixedValue="0" quantityType="Parameter" negativeValuesAllowed="1" formula="yZZrlEteREyfX3Wp8imAhw" isDefault="1">
                        <Info min="0" max="1" flag="54" seq="53" ref="0" bb="32" group="64" />
                      </Parameter>
                      <Parameter id="UOjq1uVf5US2CDeaRGOerQ" name="Vf (water)" description="Fractional tissue volume content of water used in the partition coefficient calculation method 'PK-Sim Standard'" icon="Parameter" persistable="0" isFixedValue="0" quantityType="Parameter" negativeValuesAllowed="1" formula="OfoDafJ0Xkesx-TrbqhVwg" isDefault="1">
                        <Info min="0" max="1" flag="54" seq="53" ref="0" bb="32" group="85" />
                      </Parameter>
                      <Parameter id="tHi0VKHMa0qXU9OAvH7Jjg" name="Vf (water)-PT" description="Fractional tissue volume content of water used in the partition coefficient calculation method 'Poulin and Theil'" icon="Parameter" persistable="0" isFixedValue="0" quantityType="Parameter" negativeValuesAllowed="1" formula="ikU3CErqTkq87-8T-f1f5Q" isDefault="1">
                        <Info min="0" max="1" flag="54" seq="53" ref="0" bb="32" group="86" />
                      </Parameter>
                      <Parameter id="gba2DgtHhkOSTtdJnBvUTg" name="Lipoprotein ratio (tissue/plasma)" description="Ratio of lipoprotein concentration found in tissue vs. plasma" icon="Parameter" persistable="0" isFixedValue="0" quantityType="Parameter" negativeValuesAllowed="1" formula="neht8ML-U0-Yi0-YpMpwBw" isDefault="1">
                        <Info min="0" max="1" flag="54" seq="53" ref="0" bb="32" group="113" />
                      </Parameter>
                      <Parameter id="FlJpFwVJ8EuYPFKO25_Fgw" name="Number of cells/g tissue" description="Number of cells per gram tissue" icon="Parameter" persistable="0" isFixedValue="0" dim="Count per mass" quantityType="Parameter" negativeValuesAllowed="1" formula="5At89XrOYkigV-7GVOokOA" isDefault="1" displayUnit="x10^6/g">
                        <Info min="0" max="1000000" flag="54" seq="53" ref="0" bb="32" group="61" />
                      </Parameter>
                      <Parameter id="a_8iIlehfUKbBUvuTQ9o5Q" name="Microsomal protein mass/g tissue" description="Microsomal protein content per gram tissue" icon="Parameter" persistable="0" isFixedValue="0" dim="Mass per tissue" quantityType="Parameter" negativeValuesAllowed="1" formula="1yxSLveHikirF-QSzJmAFg" isDefault="1" displayUnit="mg/g">
                        <Info min="0" max="1" flag="54" seq="53" ref="0" bb="32" group="59" />
                      </Parameter>
                      <Parameter id="hw5H5IsIsEmX_F-zesOQBg" name="Fraction intracellular" description="Fraction of intracellular space of the organ" icon="Parameter" persistable="0" isFixedValue="0" quantityType="Parameter" negativeValuesAllowed="1" formula="UNP-TEg2b0KaAONJWpjz3A" isDefault="1">
                        <Info min="0" max="1" flag="54" seq="56" ref="0" bb="32" group="64" />
                      </Parameter>
                      <Parameter id="CFO96jkjD0ifN_-8XADFBA" name="Fraction interstitial" description="Fraction of interstitial space of the organ" icon="Parameter" persistable="0" isFixedValue="0" quantityType="Parameter" negativeValuesAllowed="1" formula="P-PZD6wW80OY8JIZq2thiw" isDefault="1">
                        <Info min="0" max="1" flag="54" seq="59" ref="0" bb="32" group="64" />
                      </Parameter>
                      <Parameter id="28asm6Aeg0qLPKDjxB6otQ" name="Vf (neutral lipid)-WS" description="Fractional  cell volume content of neutral lipid used in the partition coefficient calculation method 'Schmitt'" icon="Parameter" persistable="0" isFixedValue="0" quantityType="Parameter" negativeValuesAllowed="1" formula="Fu-cGA9hxE-vt5MXovyKjA" isDefault="1">
                        <Info min="0" max="1" flag="54" seq="85" ref="0" bb="32" group="95" />
                      </Parameter>
                      <Parameter id="LOgoL_AnL0yiLw1QbAjbnQ" name="Vf (neutral lipid)-RR" description="Fractional cell volume content of neutral lipid used in the partition coefficient calculation method 'Rodgers and Rowland'" icon="Parameter" persistable="0" isFixedValue="0" quantityType="Parameter" negativeValuesAllowed="1" formula="xRUGWhXrsk6MeEGapZfepg" isDefault="1">
                        <Info min="0" max="1" flag="54" seq="85" ref="0" bb="32" group="92" />
                      </Parameter>
                      <Parameter id="MQU1mCwwbk-AOcPwA7ryWw" name="Vf (neutral phospholipid, plasma)-WS" description="Fractional cell volume content of neutral phospholipid used in the partition coefficient calculation method 'Schmitt'" icon="Parameter" persistable="0" isFixedValue="0" quantityType="Parameter" negativeValuesAllowed="1" formula="8jIjTnZvs0myedKVJeRasw" isDefault="1">
                        <Info min="0" max="1" flag="54" seq="86" ref="0" bb="32" group="95" />
                      </Parameter>
                      <Parameter id="BlrLgVegdEiC-z7JjElSAQ" name="Vf (neutral phospholipid)-RR" description="Fractional cell volume content of neutral phospholipid used in the partition coefficient calculation method 'Rodgers and Rowland'" icon="Parameter" persistable="0" isFixedValue="0" quantityType="Parameter" negativeValuesAllowed="1" formula="Fp5abYIU3ES_oMYo_VsdXQ" isDefault="1">
                        <Info min="0" max="1" flag="54" seq="86" ref="0" bb="32" group="92" />
                      </Parameter>
                      <Parameter id="v4ruRAS8GkS13ZcQ2XKrKA" name="Vf (extracellular water)-RR" description="Fractional tissue volume content of extracellular water used in the partition coefficient calculation method 'Rodgers and Rowland'" icon="Parameter" persistable="0" isFixedValue="0" quantityType="Parameter" negativeValuesAllowed="1" formula="Bial5K43skCZH6a4wzeG7g" isDefault="1">
                        <Info min="0" max="1" flag="54" seq="87" ref="0" bb="32" group="92" />
                      </Parameter>
                      <Parameter id="z_yreCbKcE2TdSfj7xGqGw" name="Vf (protein)-WS" description="Fractional tissue volume content of protein used in the partition coefficient calculation method 'Schmitt'" icon="Parameter" persistable="0" isFixedValue="0" quantityType="Parameter" negativeValuesAllowed="1" formula="j78EjLRA0UG-l-dngN-l4Q" isDefault="1">
                        <Info min="0" max="1" flag="54" seq="87" ref="0" bb="32" group="95" />
                      </Parameter>
                      <Parameter id="5BShCKc_AUabuS9KwrF2uw" name="Vf (water)-WS" description="Fractional tissue volume content of water used in the partition coefficient calculation method 'Schmitt'" icon="Parameter" persistable="0" isFixedValue="0" quantityType="Parameter" negativeValuesAllowed="1" formula="MFYWV99_30ObJw6r1pGgDw" isDefault="1">
                        <Info min="0" max="1" flag="54" seq="88" ref="0" bb="32" group="95" />
                      </Parameter>
                      <Parameter id="YE7hiOY7VE6UqUNnCOv0CA" name="Vf (intracellular water)-RR" description="Fractional tissue volume content of intracellular water used in the partition coefficient calculation method 'Rodgers and Rowland'" icon="Parameter" persistable="0" isFixedValue="0" quantityType="Parameter" negativeValuesAllowed="1" formula="pwepU5iPAkipz_ww4tkQPQ" isDefault="1">
                        <Info min="0" max="1" flag="54" seq="88" ref="0" bb="32" group="92" />
                      </Parameter>
                      <Parameter id="p2RnLTO2-0SWJixshim3nQ" name="Vf (acidic phospholipids)-WS" description="Fractional cell volume content of acidic phospholipids used in the partition coefficient calculation method 'Schmitt'" icon="Parameter" persistable="0" isFixedValue="0" quantityType="Parameter" negativeValuesAllowed="1" formula="8RqUUvDHAUSCbazifLc64w" isDefault="1">
                        <Info min="0" max="1" flag="54" seq="89" ref="0" bb="32" group="95" />
                      </Parameter>
                      <Parameter id="C8h-uKzEqEeSICpRqaHASA" name="Acidic phospholipids [mg/g] - RR" description="Concentration of acidic phospholipids in tissue [mg/g] used in the partition coefficient calculation method 'Rodgers and Rowland'" icon="Parameter" persistable="0" isFixedValue="0" quantityType="Parameter" negativeValuesAllowed="1" formula="UZAeSJpAmUucF4LlA_nMOQ" isDefault="1">
                        <Info min="0" max="1000" flag="54" seq="89" ref="0" bb="32" group="92" />
                      </Parameter>
                      <Parameter id="FuUzjKyYm0mKR7KFo5JmWg" name="Specific blood flow rate" description="Blood flow rate normalized to the organ volume" icon="Parameter" persistable="0" isFixedValue="0" dim="Flow per weight organ" quantityType="Parameter" negativeValuesAllowed="1" formula="9JzBhErwika4dDN2m9abcQ" isDefault="1" displayUnit="ml/min/100g organ">
                        <Info min="0" flag="54" seq="141" ref="0" bb="32" group="5" />
                      </Parameter>
                      <Parameter id="clSA500I7kK0g6EHJ6ygXg" name="Blood flow rate" description="Organ blood flow rate" icon="Parameter" persistable="0" isFixedValue="0" dim="Flow" quantityType="Parameter" negativeValuesAllowed="1" formula="wG1xSr0It0aHBWnxEFRS2g" isDefault="1" displayUnit="l/min">
                        <Info min="0" flag="54" seq="142" ref="0" bb="32" group="5" />
                      </Parameter>
                      <Container id="Ym07TTxV1E2Q7XHgS5p_oA" name="Plasma" description="Plasma" icon="Plasma" mode="Physical" containerType="Compartment">
                        <Tags>
                          <Tag value="Liver" />
                          <Tag value="Periportal" />
                        </Tags>
                        <Children>
                          <Parameter id="k3QWTqO0VE6KaBdVSDYtyg" name="Volume of protein container" description="Volume of organ/compartment where the protein cocentration was measured" icon="Parameter" persistable="0" isFixedValue="0" dim="Volume" quantityType="Parameter" negativeValuesAllowed="1" formula="s-MTj7rdbEu07Zs8svzsmw" isDefault="1" displayUnit="l">
                            <Info min="0" flag="52" seq="1" ref="0" bb="2" group="117" />
                          </Parameter>
                          <Parameter id="xRB2ZL2a0UehC6E2KPCvRw" name="Volume" description="Volume of organ or compartment" icon="Parameter" persistable="0" isFixedValue="0" dim="Volume" quantityType="Parameter" negativeValuesAllowed="1" formula="BnJc4yF9lUCcLcztWqxErw" isDefault="1" displayUnit="l">
                            <Info min="0" flag="62" seq="17" ref="0" bb="2" group="126" />
                          </Parameter>
                          <Container id="ZUTly9C960-oqZ_d9Lo0AA" name="MoleculeProperties" description="Molecule dependent properties" mode="Logical" containerType="Molecule">
                            <Children>
                              <Parameter id="MCRwReXdx0me4asKNBq35Q" name="Ontogeny factor" description="Ontogeny factor" icon="Parameter" persistable="0" isFixedValue="0" quantityType="Parameter" negativeValuesAllowed="1" formula="YRqEWWPqN0udZPGAEH4GaA" isDefault="1">
                                <Info min="0" flag="52" seq="1" ref="0" bb="2" group="142" />
                              </Parameter>
                              <Parameter id="xRFKwk9oF0KDnGOuMLL08g" name="Partition coefficient (water/container)" description="Partition coefficient Water / Container (will be mapped to concrete container in the simulation)" icon="Parameter" persistable="0" isFixedValue="0" quantityType="Parameter" negativeValuesAllowed="1" formula="6y9DkSLr-EWucesh0MD90g" isDefault="1">
                                <Info min="0" flag="52" seq="1" ref="0" bb="2" group="67" />
                              </Parameter>
                              <Parameter id="nP4b_NFv6k6n6ywvIfIKFA" name="t1/2" description="Half-life of drug release" icon="Parameter" persistable="0" isFixedValue="0" dim="Time" quantityType="Parameter" negativeValuesAllowed="1" formula="UHFdRxQe-US84AOotx4-GA" isDefault="1" displayUnit="min">
                                <Info min="0" flag="38" seq="1" ref="0" bb="2" group="91" />
                              </Parameter>
                            </Children>
                          </Container>
                        </Children>
                      </Container>
                      <Container id="45XptnQGckOCVuB0jHux_w" name="BloodCells" description="Blood Cells" icon="BloodCells" mode="Physical" containerType="Compartment">
                        <Tags>
                          <Tag value="Liver" />
                          <Tag value="Periportal" />
                        </Tags>
                        <Children>
                          <Parameter id="6CzMkYOcHUeOYN6l2L25UA" name="Volume of protein container" description="Volume of organ/compartment where the protein cocentration was measured" icon="Parameter" persistable="0" isFixedValue="0" dim="Volume" quantityType="Parameter" negativeValuesAllowed="1" formula="s-MTj7rdbEu07Zs8svzsmw" isDefault="1" displayUnit="l">
                            <Info min="0" flag="52" seq="1" ref="0" bb="2" group="117" />
                          </Parameter>
                          <Parameter id="Fuxrc52nZkSBaZg9f-yM-A" name="Volume" description="Volume of organ or compartment" icon="Parameter" persistable="0" isFixedValue="0" dim="Volume" quantityType="Parameter" negativeValuesAllowed="1" formula="JPBKwk0QuUKZVuAUxUkQVA" isDefault="1" displayUnit="l">
                            <Info min="0" flag="62" seq="17" ref="0" bb="2" group="121" />
                          </Parameter>
                          <Container id="loUON-HvV06F3gcWFPZJVw" name="MoleculeProperties" description="Molecule dependent properties" mode="Logical" containerType="Molecule">
                            <Children>
                              <Parameter id="6-OZcuFwgk-duMteAaHlng" name="Ontogeny factor" description="Ontogeny factor" icon="Parameter" persistable="0" isFixedValue="0" quantityType="Parameter" negativeValuesAllowed="1" formula="YRqEWWPqN0udZPGAEH4GaA" isDefault="1">
                                <Info min="0" flag="52" seq="1" ref="0" bb="2" group="142" />
                              </Parameter>
                              <Parameter id="ceNTwOFMrEGDNiXaStqWpg" name="Partition coefficient (water/container)" description="Partition coefficient Water / Container (will be mapped to concrete container in the simulation)" icon="Parameter" persistable="0" isFixedValue="0" quantityType="Parameter" negativeValuesAllowed="1" formula="N_ZX9J_f2k2SeYnF0dC1Gw" isDefault="1">
                                <Info min="0" flag="52" seq="1" ref="0" bb="2" group="67" />
                              </Parameter>
                              <Parameter id="67uIFWuzZUSfeoK9ayxZdw" name="t1/2" description="Half-life of drug release" icon="Parameter" persistable="0" isFixedValue="0" dim="Time" quantityType="Parameter" negativeValuesAllowed="1" formula="UHFdRxQe-US84AOotx4-GA" isDefault="1" displayUnit="min">
                                <Info min="0" flag="38" seq="1" ref="0" bb="2" group="91" />
                              </Parameter>
                            </Children>
                          </Container>
                        </Children>
                      </Container>
                      <Container id="4HFPkqyRpEi-U-qSk2Vjwg" name="Interstitial" description="Interstitial" icon="Interstitial" mode="Physical" containerType="Compartment">
                        <Tags>
                          <Tag value="Liver" />
                          <Tag value="Periportal" />
                        </Tags>
                        <Children>
                          <Parameter id="i9OSLEgOnkC3ecfaPm_cnQ" name="Volume of protein container" description="Volume of organ/compartment where the protein cocentration was measured" icon="Parameter" persistable="0" isFixedValue="0" dim="Volume" quantityType="Parameter" negativeValuesAllowed="1" formula="s-MTj7rdbEu07Zs8svzsmw" isDefault="1" displayUnit="l">
                            <Info min="0" flag="52" seq="1" ref="0" bb="2" group="117" />
                          </Parameter>
                          <Parameter id="8OZMLiS5Gke-37GiSs5A8w" name="Volume" description="Volume of organ or compartment" icon="Parameter" persistable="0" isFixedValue="0" dim="Volume" quantityType="Parameter" negativeValuesAllowed="1" formula="17I3cJZTxUOM9KpXXjUwmQ" isDefault="1" displayUnit="l">
                            <Info min="0" flag="62" seq="17" ref="0" bb="2" group="124" />
                          </Parameter>
                          <Parameter id="LZWWu7FbMUyg6UUv-M_Hpg" name="pH" description="pH" icon="Parameter" persistable="0" isFixedValue="0" quantityType="Parameter" negativeValuesAllowed="1" formula="K8kvC93knkCjisYSoOzw1w" isDefault="1">
                            <Info min="0" max="14" flag="122" seq="54" ref="0" bb="32" group="84" />
                          </Parameter>
                          <Container id="alskM7jNlk6jJtnkJZnUXA" name="MoleculeProperties" description="Molecule dependent properties" mode="Logical" containerType="Molecule">
                            <Children>
                              <Parameter id="iO-nkK6wlUeDrGr_qolnuA" name="t1/2" description="Half-life of drug release" icon="Parameter" persistable="0" isFixedValue="0" dim="Time" quantityType="Parameter" negativeValuesAllowed="1" formula="UHFdRxQe-US84AOotx4-GA" isDefault="1" displayUnit="min">
                                <Info min="0" flag="38" seq="1" ref="0" bb="2" group="91" />
                              </Parameter>
                              <Parameter id="9PKScTs1iUyeBF-W8rH_vQ" name="Ontogeny factor" description="Ontogeny factor" icon="Parameter" persistable="0" isFixedValue="0" quantityType="Parameter" negativeValuesAllowed="1" formula="YRqEWWPqN0udZPGAEH4GaA" isDefault="1">
                                <Info min="0" flag="52" seq="1" ref="0" bb="2" group="142" />
                              </Parameter>
                              <Parameter id="DeSNvTyIikWkM-juPZzI9w" name="Partition coefficient (water/container)" description="Partition coefficient Water / Container (will be mapped to concrete container in the simulation)" icon="Parameter" persistable="0" isFixedValue="0" quantityType="Parameter" negativeValuesAllowed="1" formula="cuN5HqsQo0ODqL3YwajyOA" isDefault="1">
                                <Info min="0" flag="52" seq="1" ref="0" bb="2" group="67" />
                              </Parameter>
                            </Children>
                          </Container>
                        </Children>
                      </Container>
                      <Container id="dvPFuHBtSEqvd3nikmSB7w" name="Intracellular" description="Intracellular" icon="Intracellular" mode="Physical" containerType="Compartment">
                        <Tags>
                          <Tag value="Liver" />
                          <Tag value="Periportal" />
                        </Tags>
                        <Children>
                          <Parameter id="ZCrSIP5ygUKzh_Rkw5CL1A" name="Volume of protein container" description="Volume of organ/compartment where the protein cocentration was measured" icon="Parameter" persistable="0" isFixedValue="0" dim="Volume" quantityType="Parameter" negativeValuesAllowed="1" formula="JyGaNAabf0O6LClRE4iNnA" isDefault="1" displayUnit="l">
                            <Info min="0" flag="52" seq="1" ref="0" bb="2" group="117" />
                          </Parameter>
                          <Parameter id="Dic6YmVHUUuo6xXi-_TTDQ" name="Volume" description="Volume of organ or compartment" icon="Parameter" persistable="0" isFixedValue="0" dim="Volume" quantityType="Parameter" negativeValuesAllowed="1" formula="J0lp2Mtuj0yJacZQLNr8nw" isDefault="1" displayUnit="l">
                            <Info min="0" flag="62" seq="17" ref="0" bb="2" group="125" />
                          </Parameter>
                          <Parameter id="yiO2WXOFWkykoaCxVKOGdQ" name="pH" description="pH" icon="Parameter" persistable="0" isFixedValue="0" quantityType="Parameter" negativeValuesAllowed="1" formula="oIMENzt7pky3qmmv2FfSjA" isDefault="1">
                            <Info min="0" max="14" flag="122" seq="55" ref="0" bb="32" group="83" />
                          </Parameter>
                          <Container id="TcGmGJyQGkOmhjKMTVqeOA" name="MoleculeProperties" description="Molecule dependent properties" mode="Logical" containerType="Molecule">
                            <Children>
                              <Parameter id="TnNnyCYY4EKdjHH5EC8_Fw" name="Ontogeny factor" description="Ontogeny factor" icon="Parameter" persistable="0" isFixedValue="0" quantityType="Parameter" negativeValuesAllowed="1" formula="YRqEWWPqN0udZPGAEH4GaA" isDefault="1">
                                <Info min="0" flag="52" seq="1" ref="0" bb="2" group="142" />
                              </Parameter>
                              <Parameter id="gdR6QJf3lUiKVbaPDyu0mg" name="t1/2" description="Half-life of drug release" icon="Parameter" persistable="0" isFixedValue="0" dim="Time" quantityType="Parameter" negativeValuesAllowed="1" formula="UHFdRxQe-US84AOotx4-GA" isDefault="1" displayUnit="min">
                                <Info min="0" flag="38" seq="1" ref="0" bb="2" group="91" />
                              </Parameter>
                              <Parameter id="FL857HIMDkaf9T002hs1PA" name="Partition coefficient (water/container)" description="Partition coefficient Water / Container (will be mapped to concrete container in the simulation)" icon="Parameter" persistable="0" isFixedValue="0" quantityType="Parameter" negativeValuesAllowed="1" formula="tjB-qvDIEkCRUJt2497AUw" isDefault="1">
                                <Info min="0" flag="52" seq="1" ref="0" bb="2" group="67" />
                              </Parameter>
                            </Children>
                          </Container>
                        </Children>
                      </Container>
                    </Children>
                  </Container>
                  <Container id="PEkXD5N_r0WwZsFo1sG04A" name="Pericentral" description="Liver Pericentral" icon="Pericentral" mode="Logical" containerType="Compartment">
                    <Tags>
                      <Tag value="TissueOrgan" />
                    </Tags>
                    <Children>
                      <Parameter id="1NqnaS13nU6BKo-QNGFTJA" name="Allometric scale factor" description="Allometric scaling for calculating of permeability surface area products for organs" icon="Parameter" persistable="0" isFixedValue="0" quantityType="Parameter" negativeValuesAllowed="1" formula="wPKgTMR2wEuUJAK4Cpc-0Q" isDefault="1">
                        <Info min="0.75" max="0.75" flag="54" seq="1" ref="0" bb="32" group="2" />
                      </Parameter>
                      <Parameter id="kv88cPaiEk-SXPddwQxJmA" name="Weight (tissue)" description="Weight of organ or compartment" icon="Parameter" persistable="0" isFixedValue="0" dim="Mass" quantityType="Parameter" negativeValuesAllowed="1" formula="fiB7ms-dikyxLDSPGSJW4Q" isDefault="1" displayUnit="kg">
                        <Info min="0" flag="54" seq="1" ref="0" bb="32" group="136" />
                      </Parameter>
                      <Parameter id="17GTgOnPrkG5B3Wfyu0QQw" name="Fraction of blood for sampling" description="fraction of blood for sampling observer" icon="Parameter" persistable="0" isFixedValue="0" quantityType="Parameter" negativeValuesAllowed="1" formula="FzsvBWvz7kmxEdvkA8wQcg" isDefault="1">
                        <Info min="0" max="1" flag="54" seq="1" ref="0" bb="32" group="94" />
                      </Parameter>
                      <Parameter id="cJQGKlVh3UWMjrub1SukYA" name="Density (tissue)" description="Density of tissue" icon="Parameter" persistable="0" isFixedValue="0" dim="Density" quantityType="Parameter" negativeValuesAllowed="1" formula="wT0C1JR8tk25rkS1029flg" isDefault="1" displayUnit="g/cm³">
                        <Info min="0" flag="38" seq="1" ref="0" bb="32" group="21" />
                      </Parameter>
                      <Parameter id="Vw6x1f_LEUeRCylT65OIww" name="Volume" description="Volume of organ or compartment" icon="Parameter" persistable="0" isFixedValue="0" dim="Volume" quantityType="Parameter" negativeValuesAllowed="1" formula="09T72TMnbUuOBp9yClbRbg" isDefault="1" displayUnit="l">
                        <Info min="0" flag="62" seq="10" ref="0" bb="32" group="65" />
                      </Parameter>
                      <Parameter id="C4Qo8Qe_1E2ACsfLV1obIw" name="Radius (large pores)" description="Large endothelial pores radius" icon="Parameter" persistable="0" isFixedValue="0" dim="Length" quantityType="Parameter" negativeValuesAllowed="1" formula="De5lEnfKzEWLZM1g-IDJ8g" isDefault="1" displayUnit="µm">
                        <Info min="0" flag="54" seq="17" ref="0" bb="32" group="55" />
                      </Parameter>
                      <Parameter id="FojQ6zbSZ0WGaqme7xf4rQ" name="Flow fraction via large pores" description="Fraction of fluid flow via large endothelial pores" icon="Parameter" persistable="0" isFixedValue="0" quantityType="Parameter" negativeValuesAllowed="1" formula="KN1YOEtarU6BCHXik0C7yQ" isDefault="1">
                        <Info min="0" max="1" flag="54" seq="17" ref="0" bb="32" group="114" />
                      </Parameter>
                      <Parameter id="zL6IyOGrkk-PWUDFcFHb9g" name="Radius (small pores)" description="Small endothelial pores radius" icon="Parameter" persistable="0" isFixedValue="0" dim="Length" quantityType="Parameter" negativeValuesAllowed="1" formula="AOvHaJOzBEGvvrkFfrvzVA" isDefault="1" displayUnit="µm">
                        <Info min="0" flag="54" seq="17" ref="0" bb="32" group="99" />
                      </Parameter>
                      <Parameter id="f8V60r0aJEKQ1eLaVVdQlg" name="Hydraulic conductivity" description="Hydraulic conductivity of vascular endothelium" icon="Parameter" persistable="0" isFixedValue="0" dim="Hydraulic conductivity" quantityType="Parameter" negativeValuesAllowed="1" formula="BvsLmikh_EeN18PNBeNqbw" isDefault="1" displayUnit="ml/min/N">
                        <Info min="0" flag="54" seq="17" ref="0" bb="32" group="115" />
                      </Parameter>
                      <Parameter id="0GVqWjYDKE-rxJnt2rB61g" name="Volume (endothelium)" description="Volume of  vascular endothelium" icon="Parameter" persistable="0" isFixedValue="0" dim="Volume" quantityType="Parameter" negativeValuesAllowed="1" formula="VG93bkH2t0ifcy9iOkdRZQ" isDefault="1" displayUnit="l">
                        <Info min="0" flag="62" seq="18" ref="0" bb="32" group="127" />
                      </Parameter>
                      <Parameter id="OVE8kFUfokSUnFCUukj_bQ" name="Fluid recirculation flow rate" description="Fluid recirculation flow rate between plasma and interstitial space" icon="Parameter" persistable="0" isFixedValue="0" dim="Flow" quantityType="Parameter" negativeValuesAllowed="1" formula="dWVaAu56MUSHT2H4kinvaQ" isDefault="1" displayUnit="l/min">
                        <Info min="0" flag="62" seq="18" ref="0" bb="32" group="27" />
                      </Parameter>
                      <Parameter id="-mkzCG64h0SbTUHKVTahuA" name="Lymph flow rate" description="Lymph flow rate" icon="Parameter" persistable="0" isFixedValue="0" dim="Flow" quantityType="Parameter" negativeValuesAllowed="1" formula="7rr8wl2rc0uB2Bh8GfQ9CA" isDefault="1" displayUnit="l/min">
                        <Info min="0" flag="62" seq="18" ref="0" bb="32" group="58" />
                      </Parameter>
                      <Parameter id="Q3ZR6DdWyUqOD8ez85JLNw" name="Vf (lipid)" description="Fractional tissue volume content of lipid used in the partition coefficient calculation method 'PK-Sim Standard'" icon="Parameter" persistable="0" isFixedValue="0" quantityType="Parameter" negativeValuesAllowed="1" formula="prP9oNiTr0CZnKUZ4M9stg" isDefault="1">
                        <Info min="0" max="1" flag="54" seq="51" ref="0" bb="32" group="85" />
                      </Parameter>
                      <Parameter id="F3qNHUJSwEOBt-6XELmCtA" name="Vf (neutral lipid)-PT" description="Fractional cell volume content of neutral lipid used in the partition coefficient calculation method 'Poulin and Theil'" icon="Parameter" persistable="0" isFixedValue="0" quantityType="Parameter" negativeValuesAllowed="1" formula="kt9Dukj1uE6SjH_7tbKTpg" isDefault="1">
                        <Info min="0" max="1" flag="54" seq="51" ref="0" bb="32" group="86" />
                      </Parameter>
                      <Parameter id="NTtub1h-p0mkl5DJjj3Waw" name="Vf (phospholipid)-PT" description="Fractional tissue volume content of phospholipid used in the partition coefficient calculation method 'Poulin and Theil'" icon="Parameter" persistable="0" isFixedValue="0" quantityType="Parameter" negativeValuesAllowed="1" formula="fDptaIjMn0KyKWvaSt8gKg" isDefault="1">
                        <Info min="0" max="1" flag="54" seq="52" ref="0" bb="32" group="86" />
                      </Parameter>
                      <Parameter id="HjXBRPNVJUKtDZ5H5qGBeQ" name="Fraction vascular" description="Fraction of vascular space of the organ" icon="Parameter" persistable="0" isFixedValue="0" quantityType="Parameter" negativeValuesAllowed="1" formula="yZZrlEteREyfX3Wp8imAhw" isDefault="1">
                        <Info min="0" max="1" flag="54" seq="52" ref="0" bb="32" group="64" />
                      </Parameter>
                      <Parameter id="XdBsmwdgj0yTBQ_8O7QhMA" name="Vf (protein)" description="Fractional tissue volume content of protein used in the partition coefficient calculation method 'PK-Sim Standard'" icon="Parameter" persistable="0" isFixedValue="0" quantityType="Parameter" negativeValuesAllowed="1" formula="yU-ImEr4xU-m1GM5dd6HQA" isDefault="1">
                        <Info min="0" max="1" flag="54" seq="52" ref="0" bb="32" group="85" />
                      </Parameter>
                      <Parameter id="cTJBXdTcg0CannDoTRI30w" name="Lipoprotein ratio (tissue/plasma)" description="Ratio of lipoprotein concentration found in tissue vs. plasma" icon="Parameter" persistable="0" isFixedValue="0" quantityType="Parameter" negativeValuesAllowed="1" formula="neht8ML-U0-Yi0-YpMpwBw" isDefault="1">
                        <Info min="0" max="1" flag="54" seq="53" ref="0" bb="32" group="113" />
                      </Parameter>
                      <Parameter id="-NwAR2edQUq9l278DnwKdg" name="Microsomal protein mass/g tissue" description="Microsomal protein content per gram tissue" icon="Parameter" persistable="0" isFixedValue="0" dim="Mass per tissue" quantityType="Parameter" negativeValuesAllowed="1" formula="1yxSLveHikirF-QSzJmAFg" isDefault="1" displayUnit="mg/g">
                        <Info min="0" max="1" flag="54" seq="53" ref="0" bb="32" group="59" />
                      </Parameter>
                      <Parameter id="VInXymgATUag7TVY8MXTiw" name="Number of cells/g tissue" description="Number of cells per gram tissue" icon="Parameter" persistable="0" isFixedValue="0" dim="Count per mass" quantityType="Parameter" negativeValuesAllowed="1" formula="5At89XrOYkigV-7GVOokOA" isDefault="1" displayUnit="x10^6/g">
                        <Info min="0" max="1000000" flag="54" seq="53" ref="0" bb="32" group="61" />
                      </Parameter>
                      <Parameter id="AUtL9X_TX0uWLWcxUig1jg" name="Albumin ratio (tissue/plasma)-PT" description="Ratio of albumin concentration found in tissue vs. plasma used in the partition coefficient calculation method 'Poulin and Theil'" icon="Parameter" persistable="0" isFixedValue="0" quantityType="Parameter" negativeValuesAllowed="1" formula="7-LkxYjEFEKQktdUQNVb7Q" isDefault="1">
                        <Info min="0" max="1" flag="54" seq="53" ref="0" bb="32" group="112" />
                      </Parameter>
                      <Parameter id="0_FyzfHG9kKzt_yxvZ2cbw" name="Albumin ratio (tissue/plasma)" description="Ratio of albumin concentration found in tissue vs. plasma" icon="Parameter" persistable="0" isFixedValue="0" quantityType="Parameter" negativeValuesAllowed="1" formula="4RWLqLs0KUCMPa-4jkDLJg" isDefault="1">
                        <Info min="0" max="1" flag="54" seq="53" ref="0" bb="32" group="111" />
                      </Parameter>
                      <Parameter id="qHvBCRkHp0WyUfnUUzv8rQ" name="Vf (water)-PT" description="Fractional tissue volume content of water used in the partition coefficient calculation method 'Poulin and Theil'" icon="Parameter" persistable="0" isFixedValue="0" quantityType="Parameter" negativeValuesAllowed="1" formula="ikU3CErqTkq87-8T-f1f5Q" isDefault="1">
                        <Info min="0" max="1" flag="54" seq="53" ref="0" bb="32" group="86" />
                      </Parameter>
                      <Parameter id="rXbpSQLJm0-Q3UCpjV3UeA" name="Vf (water)" description="Fractional tissue volume content of water used in the partition coefficient calculation method 'PK-Sim Standard'" icon="Parameter" persistable="0" isFixedValue="0" quantityType="Parameter" negativeValuesAllowed="1" formula="OfoDafJ0Xkesx-TrbqhVwg" isDefault="1">
                        <Info min="0" max="1" flag="54" seq="53" ref="0" bb="32" group="85" />
                      </Parameter>
                      <Parameter id="WqD4gQm7pkOys7CkCQwQIA" name="Fraction intracellular" description="Fraction of intracellular space of the organ" icon="Parameter" persistable="0" isFixedValue="0" quantityType="Parameter" negativeValuesAllowed="1" formula="UNP-TEg2b0KaAONJWpjz3A" isDefault="1">
                        <Info min="0" max="1" flag="54" seq="55" ref="0" bb="32" group="64" />
                      </Parameter>
                      <Parameter id="1hG5eW25w0i-1OlQH7GPeQ" name="Fraction interstitial" description="Fraction of interstitial space of the organ" icon="Parameter" persistable="0" isFixedValue="0" quantityType="Parameter" negativeValuesAllowed="1" formula="P-PZD6wW80OY8JIZq2thiw" isDefault="1">
                        <Info min="0" max="1" flag="54" seq="58" ref="0" bb="32" group="64" />
                      </Parameter>
                      <Parameter id="6LxYVY7NVEq0hPSgBtUnTA" name="Vf (neutral lipid)-RR" description="Fractional cell volume content of neutral lipid used in the partition coefficient calculation method 'Rodgers and Rowland'" icon="Parameter" persistable="0" isFixedValue="0" quantityType="Parameter" negativeValuesAllowed="1" formula="xRUGWhXrsk6MeEGapZfepg" isDefault="1">
                        <Info min="0" max="1" flag="54" seq="85" ref="0" bb="32" group="92" />
                      </Parameter>
                      <Parameter id="V7Y4tXPP70CCHARCRxulog" name="Vf (neutral lipid)-WS" description="Fractional  cell volume content of neutral lipid used in the partition coefficient calculation method 'Schmitt'" icon="Parameter" persistable="0" isFixedValue="0" quantityType="Parameter" negativeValuesAllowed="1" formula="Fu-cGA9hxE-vt5MXovyKjA" isDefault="1">
                        <Info min="0" max="1" flag="54" seq="85" ref="0" bb="32" group="95" />
                      </Parameter>
                      <Parameter id="KzjRJ1Yus0K9OQF-h2DR7Q" name="Vf (neutral phospholipid, plasma)-WS" description="Fractional cell volume content of neutral phospholipid used in the partition coefficient calculation method 'Schmitt'" icon="Parameter" persistable="0" isFixedValue="0" quantityType="Parameter" negativeValuesAllowed="1" formula="8jIjTnZvs0myedKVJeRasw" isDefault="1">
                        <Info min="0" max="1" flag="54" seq="86" ref="0" bb="32" group="95" />
                      </Parameter>
                      <Parameter id="mXsD323dPEqTT6zCkB4KYA" name="Vf (neutral phospholipid)-RR" description="Fractional cell volume content of neutral phospholipid used in the partition coefficient calculation method 'Rodgers and Rowland'" icon="Parameter" persistable="0" isFixedValue="0" quantityType="Parameter" negativeValuesAllowed="1" formula="Fp5abYIU3ES_oMYo_VsdXQ" isDefault="1">
                        <Info min="0" max="1" flag="54" seq="86" ref="0" bb="32" group="92" />
                      </Parameter>
                      <Parameter id="yc7Z41rJ40q8s2WQdLUrYg" name="Vf (extracellular water)-RR" description="Fractional tissue volume content of extracellular water used in the partition coefficient calculation method 'Rodgers and Rowland'" icon="Parameter" persistable="0" isFixedValue="0" quantityType="Parameter" negativeValuesAllowed="1" formula="Bial5K43skCZH6a4wzeG7g" isDefault="1">
                        <Info min="0" max="1" flag="54" seq="87" ref="0" bb="32" group="92" />
                      </Parameter>
                      <Parameter id="_6sP4MYbmU-65JbOchrjTg" name="Vf (protein)-WS" description="Fractional tissue volume content of protein used in the partition coefficient calculation method 'Schmitt'" icon="Parameter" persistable="0" isFixedValue="0" quantityType="Parameter" negativeValuesAllowed="1" formula="j78EjLRA0UG-l-dngN-l4Q" isDefault="1">
                        <Info min="0" max="1" flag="54" seq="87" ref="0" bb="32" group="95" />
                      </Parameter>
                      <Parameter id="k4sZPcSPfk-9-YZH8SgeZg" name="Vf (intracellular water)-RR" description="Fractional tissue volume content of intracellular water used in the partition coefficient calculation method 'Rodgers and Rowland'" icon="Parameter" persistable="0" isFixedValue="0" quantityType="Parameter" negativeValuesAllowed="1" formula="pwepU5iPAkipz_ww4tkQPQ" isDefault="1">
                        <Info min="0" max="1" flag="54" seq="88" ref="0" bb="32" group="92" />
                      </Parameter>
                      <Parameter id="xtTW1ssHh06qP-8n4wcfsA" name="Vf (water)-WS" description="Fractional tissue volume content of water used in the partition coefficient calculation method 'Schmitt'" icon="Parameter" persistable="0" isFixedValue="0" quantityType="Parameter" negativeValuesAllowed="1" formula="MFYWV99_30ObJw6r1pGgDw" isDefault="1">
                        <Info min="0" max="1" flag="54" seq="88" ref="0" bb="32" group="95" />
                      </Parameter>
                      <Parameter id="XOgbUwuEM0ykeUhc6rb35w" name="Vf (acidic phospholipids)-WS" description="Fractional cell volume content of acidic phospholipids used in the partition coefficient calculation method 'Schmitt'" icon="Parameter" persistable="0" isFixedValue="0" quantityType="Parameter" negativeValuesAllowed="1" formula="8RqUUvDHAUSCbazifLc64w" isDefault="1">
                        <Info min="0" max="1" flag="54" seq="89" ref="0" bb="32" group="95" />
                      </Parameter>
                      <Parameter id="BD7fjpkG5E2jXE13jY6iQg" name="Acidic phospholipids [mg/g] - RR" description="Concentration of acidic phospholipids in tissue [mg/g] used in the partition coefficient calculation method 'Rodgers and Rowland'" icon="Parameter" persistable="0" isFixedValue="0" quantityType="Parameter" negativeValuesAllowed="1" formula="UZAeSJpAmUucF4LlA_nMOQ" isDefault="1">
                        <Info min="0" max="1000" flag="54" seq="89" ref="0" bb="32" group="92" />
                      </Parameter>
                      <Parameter id="7iaSQr9f00SFqpI6cFfbcA" name="Specific blood flow rate" description="Blood flow rate normalized to the organ volume" icon="Parameter" persistable="0" isFixedValue="0" dim="Flow per weight organ" quantityType="Parameter" negativeValuesAllowed="1" formula="9JzBhErwika4dDN2m9abcQ" isDefault="1" displayUnit="ml/min/100g organ">
                        <Info min="0" flag="54" seq="141" ref="0" bb="32" group="5" />
                      </Parameter>
                      <Parameter id="J6an5AADOUSsq0G2L54UuQ" name="Blood flow rate" description="Organ blood flow rate" icon="Parameter" persistable="0" isFixedValue="0" dim="Flow" quantityType="Parameter" negativeValuesAllowed="1" formula="wG1xSr0It0aHBWnxEFRS2g" isDefault="1" displayUnit="l/min">
                        <Info min="0" flag="54" seq="142" ref="0" bb="32" group="5" />
                      </Parameter>
                      <Container id="J_zJwakhSEizlS8h7TnuKQ" name="Plasma" description="Plasma" icon="Plasma" mode="Physical" containerType="Compartment">
                        <Tags>
                          <Tag value="Liver" />
                          <Tag value="Pericentral" />
                        </Tags>
                        <Children>
                          <Parameter id="OICf3kGrEkaG04RumYDmeg" name="Volume of protein container" description="Volume of organ/compartment where the protein cocentration was measured" icon="Parameter" persistable="0" isFixedValue="0" dim="Volume" quantityType="Parameter" negativeValuesAllowed="1" formula="s-MTj7rdbEu07Zs8svzsmw" isDefault="1" displayUnit="l">
                            <Info min="0" flag="52" seq="1" ref="0" bb="2" group="117" />
                          </Parameter>
                          <Parameter id="mrahKD7HkEyxnealbk9Fsg" name="Volume" description="Volume of organ or compartment" icon="Parameter" persistable="0" isFixedValue="0" dim="Volume" quantityType="Parameter" negativeValuesAllowed="1" formula="BnJc4yF9lUCcLcztWqxErw" isDefault="1" displayUnit="l">
                            <Info min="0" flag="62" seq="17" ref="0" bb="2" group="126" />
                          </Parameter>
                          <Container id="ZP1V4qMofE6R4J6MXa1jEg" name="MoleculeProperties" description="Molecule dependent properties" mode="Logical" containerType="Molecule">
                            <Children>
                              <Parameter id="SOjIW9Kg806Jm2SJoxWtXA" name="Partition coefficient (water/container)" description="Partition coefficient Water / Container (will be mapped to concrete container in the simulation)" icon="Parameter" persistable="0" isFixedValue="0" quantityType="Parameter" negativeValuesAllowed="1" formula="6y9DkSLr-EWucesh0MD90g" isDefault="1">
                                <Info min="0" flag="52" seq="1" ref="0" bb="2" group="67" />
                              </Parameter>
                              <Parameter id="jwSJJW7yOkO2lcpYddvjBA" name="t1/2" description="Half-life of drug release" icon="Parameter" persistable="0" isFixedValue="0" dim="Time" quantityType="Parameter" negativeValuesAllowed="1" formula="UHFdRxQe-US84AOotx4-GA" isDefault="1" displayUnit="min">
                                <Info min="0" flag="38" seq="1" ref="0" bb="2" group="91" />
                              </Parameter>
                              <Parameter id="2f9XtKkIPkSZLeG6p_wq9Q" name="Ontogeny factor" description="Ontogeny factor" icon="Parameter" persistable="0" isFixedValue="0" quantityType="Parameter" negativeValuesAllowed="1" formula="YRqEWWPqN0udZPGAEH4GaA" isDefault="1">
                                <Info min="0" flag="52" seq="1" ref="0" bb="2" group="142" />
                              </Parameter>
                            </Children>
                          </Container>
                        </Children>
                      </Container>
                      <Container id="O1C7ill6mkSlFEiINIC1Vw" name="BloodCells" description="Blood Cells" icon="BloodCells" mode="Physical" containerType="Compartment">
                        <Tags>
                          <Tag value="Liver" />
                          <Tag value="Pericentral" />
                        </Tags>
                        <Children>
                          <Parameter id="V4ZYezS7rUqumcgkZ3jKkQ" name="Volume of protein container" description="Volume of organ/compartment where the protein cocentration was measured" icon="Parameter" persistable="0" isFixedValue="0" dim="Volume" quantityType="Parameter" negativeValuesAllowed="1" formula="s-MTj7rdbEu07Zs8svzsmw" isDefault="1" displayUnit="l">
                            <Info min="0" flag="52" seq="1" ref="0" bb="2" group="117" />
                          </Parameter>
                          <Parameter id="ZoxJL_Y7tUmtYh40Q9CwnA" name="Volume" description="Volume of organ or compartment" icon="Parameter" persistable="0" isFixedValue="0" dim="Volume" quantityType="Parameter" negativeValuesAllowed="1" formula="JPBKwk0QuUKZVuAUxUkQVA" isDefault="1" displayUnit="l">
                            <Info min="0" flag="62" seq="17" ref="0" bb="2" group="121" />
                          </Parameter>
                          <Container id="cO-LyH-JG0K86IeEqdgzgQ" name="MoleculeProperties" description="Molecule dependent properties" mode="Logical" containerType="Molecule">
                            <Children>
                              <Parameter id="enlTdOcyoEWBsCPZExsGvA" name="Partition coefficient (water/container)" description="Partition coefficient Water / Container (will be mapped to concrete container in the simulation)" icon="Parameter" persistable="0" isFixedValue="0" quantityType="Parameter" negativeValuesAllowed="1" formula="N_ZX9J_f2k2SeYnF0dC1Gw" isDefault="1">
                                <Info min="0" flag="52" seq="1" ref="0" bb="2" group="67" />
                              </Parameter>
                              <Parameter id="b1StENqex0GX_-E9blaQxQ" name="t1/2" description="Half-life of drug release" icon="Parameter" persistable="0" isFixedValue="0" dim="Time" quantityType="Parameter" negativeValuesAllowed="1" formula="UHFdRxQe-US84AOotx4-GA" isDefault="1" displayUnit="min">
                                <Info min="0" flag="38" seq="1" ref="0" bb="2" group="91" />
                              </Parameter>
                              <Parameter id="QeYPBVC3AEiwwgST1AN42A" name="Ontogeny factor" description="Ontogeny factor" icon="Parameter" persistable="0" isFixedValue="0" quantityType="Parameter" negativeValuesAllowed="1" formula="YRqEWWPqN0udZPGAEH4GaA" isDefault="1">
                                <Info min="0" flag="52" seq="1" ref="0" bb="2" group="142" />
                              </Parameter>
                            </Children>
                          </Container>
                        </Children>
                      </Container>
                      <Container id="Teie26YYV0C2s67Tpf2qXw" name="Interstitial" description="Interstitial" icon="Interstitial" mode="Physical" containerType="Compartment">
                        <Tags>
                          <Tag value="Liver" />
                          <Tag value="Pericentral" />
                        </Tags>
                        <Children>
                          <Parameter id="Cw_c0zu7-0SXFdQh2TG6mw" name="Volume of protein container" description="Volume of organ/compartment where the protein cocentration was measured" icon="Parameter" persistable="0" isFixedValue="0" dim="Volume" quantityType="Parameter" negativeValuesAllowed="1" formula="s-MTj7rdbEu07Zs8svzsmw" isDefault="1" displayUnit="l">
                            <Info min="0" flag="52" seq="1" ref="0" bb="2" group="117" />
                          </Parameter>
                          <Parameter id="OQsDLqkgoE-L4fr77zwCiw" name="Volume" description="Volume of organ or compartment" icon="Parameter" persistable="0" isFixedValue="0" dim="Volume" quantityType="Parameter" negativeValuesAllowed="1" formula="17I3cJZTxUOM9KpXXjUwmQ" isDefault="1" displayUnit="l">
                            <Info min="0" flag="62" seq="17" ref="0" bb="2" group="124" />
                          </Parameter>
                          <Parameter id="SAJqN_stGkCFCjmAgmTBVg" name="pH" description="pH" icon="Parameter" persistable="0" isFixedValue="0" quantityType="Parameter" negativeValuesAllowed="1" formula="K8kvC93knkCjisYSoOzw1w" isDefault="1">
                            <Info min="0" max="14" flag="122" seq="55" ref="0" bb="32" group="84" />
                          </Parameter>
                          <Container id="BlbVBKw98U6TdXSy3ZSTwg" name="MoleculeProperties" description="Molecule dependent properties" mode="Logical" containerType="Molecule">
                            <Children>
                              <Parameter id="svPIahnbpUKWFXqk7AMJLQ" name="Ontogeny factor" description="Ontogeny factor" icon="Parameter" persistable="0" isFixedValue="0" quantityType="Parameter" negativeValuesAllowed="1" formula="YRqEWWPqN0udZPGAEH4GaA" isDefault="1">
                                <Info min="0" flag="52" seq="1" ref="0" bb="2" group="142" />
                              </Parameter>
                              <Parameter id="-F0NoBUGN066GIXshGVFWA" name="t1/2" description="Half-life of drug release" icon="Parameter" persistable="0" isFixedValue="0" dim="Time" quantityType="Parameter" negativeValuesAllowed="1" formula="UHFdRxQe-US84AOotx4-GA" isDefault="1" displayUnit="min">
                                <Info min="0" flag="38" seq="1" ref="0" bb="2" group="91" />
                              </Parameter>
                              <Parameter id="F4C5V5OlQk2MaHEKhgMwrg" name="Partition coefficient (water/container)" description="Partition coefficient Water / Container (will be mapped to concrete container in the simulation)" icon="Parameter" persistable="0" isFixedValue="0" quantityType="Parameter" negativeValuesAllowed="1" formula="cuN5HqsQo0ODqL3YwajyOA" isDefault="1">
                                <Info min="0" flag="52" seq="1" ref="0" bb="2" group="67" />
                              </Parameter>
                            </Children>
                          </Container>
                        </Children>
                      </Container>
                      <Container id="EFnMfqJwaEiYM1F_SvEL1w" name="Intracellular" description="Intracellular" icon="Intracellular" mode="Physical" containerType="Compartment">
                        <Tags>
                          <Tag value="Liver" />
                          <Tag value="Pericentral" />
                        </Tags>
                        <Children>
                          <Parameter id="28d9mgGGXESMosp4yFNz5Q" name="Volume of protein container" description="Volume of organ/compartment where the protein cocentration was measured" icon="Parameter" persistable="0" isFixedValue="0" dim="Volume" quantityType="Parameter" negativeValuesAllowed="1" formula="JyGaNAabf0O6LClRE4iNnA" isDefault="1" displayUnit="l">
                            <Info min="0" flag="52" seq="1" ref="0" bb="2" group="117" />
                          </Parameter>
                          <Parameter id="f1dMIi2Kr0KvTVnz0jXY4w" name="Volume" description="Volume of organ or compartment" icon="Parameter" persistable="0" isFixedValue="0" dim="Volume" quantityType="Parameter" negativeValuesAllowed="1" formula="J0lp2Mtuj0yJacZQLNr8nw" isDefault="1" displayUnit="l">
                            <Info min="0" flag="62" seq="17" ref="0" bb="2" group="125" />
                          </Parameter>
                          <Parameter id="G4M_ccOW3UWGSY4pxNUWbw" name="pH" description="pH" icon="Parameter" persistable="0" isFixedValue="0" quantityType="Parameter" negativeValuesAllowed="1" formula="oIMENzt7pky3qmmv2FfSjA" isDefault="1">
                            <Info min="0" max="14" flag="122" seq="56" ref="0" bb="32" group="83" />
                          </Parameter>
                          <Container id="WrPQZhENs0KS24rxVqtpNg" name="MoleculeProperties" description="Molecule dependent properties" mode="Logical" containerType="Molecule">
                            <Children>
                              <Parameter id="VYaKvo7L2U63ht7qgg1jag" name="Ontogeny factor" description="Ontogeny factor" icon="Parameter" persistable="0" isFixedValue="0" quantityType="Parameter" negativeValuesAllowed="1" formula="YRqEWWPqN0udZPGAEH4GaA" isDefault="1">
                                <Info min="0" flag="52" seq="1" ref="0" bb="2" group="142" />
                              </Parameter>
                              <Parameter id="yK-L4JEO70m2IyeU4QCjuw" name="Partition coefficient (water/container)" description="Partition coefficient Water / Container (will be mapped to concrete container in the simulation)" icon="Parameter" persistable="0" isFixedValue="0" quantityType="Parameter" negativeValuesAllowed="1" formula="tjB-qvDIEkCRUJt2497AUw" isDefault="1">
                                <Info min="0" flag="52" seq="1" ref="0" bb="2" group="67" />
                              </Parameter>
                              <Parameter id="CBQtW92U9EyfI8nw_V6Fbw" name="t1/2" description="Half-life of drug release" icon="Parameter" persistable="0" isFixedValue="0" dim="Time" quantityType="Parameter" negativeValuesAllowed="1" formula="UHFdRxQe-US84AOotx4-GA" isDefault="1" displayUnit="min">
                                <Info min="0" flag="38" seq="1" ref="0" bb="2" group="91" />
                              </Parameter>
                            </Children>
                          </Container>
                        </Children>
                      </Container>
                    </Children>
                  </Container>
                  <Container id="mwmebjUIjEKwKE1wFa0jbA" name="Plasma" description="Plasma" icon="Plasma" mode="Logical" containerType="Compartment">
                    <Tags>
                      <Tag value="Liver" />
                    </Tags>
                    <Children>
                      <Parameter id="cZKaV_p9006XTqzlATnCpw" name="Volume" description="Volume of organ or compartment" icon="Parameter" persistable="0" isFixedValue="0" dim="Volume" quantityType="Parameter" negativeValuesAllowed="1" formula="BnJc4yF9lUCcLcztWqxErw" isDefault="1" displayUnit="l">
                        <Info min="0" flag="62" seq="17" ref="0" bb="2" group="126" />
                      </Parameter>
                    </Children>
                  </Container>
                  <Container id="DNVpAcpenEqZza0REzJTMQ" name="BloodCells" description="Blood Cells" icon="BloodCells" mode="Logical" containerType="Compartment">
                    <Tags>
                      <Tag value="Liver" />
                    </Tags>
                    <Children>
                      <Parameter id="9YIrxY8lVkmQD0w8hM2kpQ" name="Volume" description="Volume of organ or compartment" icon="Parameter" persistable="0" isFixedValue="0" dim="Volume" quantityType="Parameter" negativeValuesAllowed="1" formula="JPBKwk0QuUKZVuAUxUkQVA" isDefault="1" displayUnit="l">
                        <Info min="0" flag="62" seq="17" ref="0" bb="2" group="121" />
                      </Parameter>
                    </Children>
                  </Container>
                  <Container id="vUz9Ro_OaU-mstqtFnWI1g" name="Interstitial" description="Interstitial" icon="Interstitial" mode="Logical" containerType="Compartment">
                    <Tags>
                      <Tag value="Liver" />
                    </Tags>
                    <Children>
                      <Parameter id="VOISJXu1ZE2YAgHs0GM50Q" name="Volume" description="Volume of organ or compartment" icon="Parameter" persistable="0" isFixedValue="0" dim="Volume" quantityType="Parameter" negativeValuesAllowed="1" formula="17I3cJZTxUOM9KpXXjUwmQ" isDefault="1" displayUnit="l">
                        <Info min="0" flag="62" seq="17" ref="0" bb="2" group="124" />
                      </Parameter>
                      <Parameter id="WuLgpvpE80-8IGeQ_RT-XQ" name="pH" description="pH" icon="Parameter" persistable="0" isFixedValue="0" quantityType="Parameter" negativeValuesAllowed="1" formula="K8kvC93knkCjisYSoOzw1w" isDefault="1">
                        <Info min="0" max="14" flag="122" seq="53" ref="0" bb="32" group="84" />
                      </Parameter>
                    </Children>
                  </Container>
                  <Container id="cyDhshRYnkeBqdKnYaeMog" name="Intracellular" description="Intracellular" icon="Intracellular" mode="Logical" containerType="Compartment">
                    <Tags>
                      <Tag value="Liver" />
                    </Tags>
                    <Children>
                      <Parameter id="SG2oVHxH4UyOmwem6TyaZQ" name="Volume" description="Volume of organ or compartment" icon="Parameter" persistable="0" isFixedValue="0" dim="Volume" quantityType="Parameter" negativeValuesAllowed="1" formula="J0lp2Mtuj0yJacZQLNr8nw" isDefault="1" displayUnit="l">
                        <Info min="0" flag="62" seq="17" ref="0" bb="2" group="125" />
                      </Parameter>
                      <Parameter id="h49FXKlZYkG9sveFjHGXmA" name="pH" description="pH" icon="Parameter" persistable="0" isFixedValue="0" quantityType="Parameter" negativeValuesAllowed="1" isDefault="1" value="7.23">
                        <Info min="0" max="14" flag="122" seq="54" ref="0" bb="32" group="83" />
                      </Parameter>
                    </Children>
                  </Container>
                </Children>
              </Container>
              <Container id="eYQcEdMGM0iD8eG-T0-Zwg" name="Lung" description="Lung" icon="Lung" mode="Logical" containerType="Organ">
                <Tags>
                  <Tag value="TissueOrgan" />
                </Tags>
                <Children>
                  <Parameter id="Yw1b_bR8pEe7-YB4MKD9Kg" name="Weight (tissue)" description="Weight of organ or compartment" icon="Parameter" persistable="0" isFixedValue="0" dim="Mass" quantityType="Parameter" negativeValuesAllowed="1" formula="fiB7ms-dikyxLDSPGSJW4Q" isDefault="1" displayUnit="kg">
                    <Info min="0" flag="54" seq="1" ref="0" bb="32" group="136" />
                  </Parameter>
                  <Parameter id="dGRzpBOjJky34YZLqMHK_Q" name="Fluid recirculation flow rate" description="Fluid recirculation flow rate between plasma and interstitial space" icon="Parameter" persistable="0" isFixedValue="0" dim="Flow" quantityType="Parameter" negativeValuesAllowed="1" formula="DiNvGIeHQk6lUsJbWYWB8Q" isDefault="1" displayUnit="l/min">
                    <Info min="0" flag="122" seq="18" ref="0" bb="32" group="27" />
                  </Parameter>
                  <Parameter id="42DHL2VjMUWelZAaCklPRw" name="Lymph flow rate" description="Lymph flow rate" icon="Parameter" persistable="0" isFixedValue="0" dim="Flow" quantityType="Parameter" negativeValuesAllowed="1" formula="0-CxlvtFNkSZ0pb9LO_sHQ" isDefault="1" displayUnit="l/min">
                    <Info min="0" flag="122" seq="18" ref="0" bb="32" group="58" />
                  </Parameter>
                  <Parameter id="DHoqwktfEU6BCugbKgP1WQ" name="Volume (endothelium)" description="Volume of  vascular endothelium" icon="Parameter" persistable="0" isFixedValue="0" dim="Volume" quantityType="Parameter" negativeValuesAllowed="1" formula="0LSjgV-6fEqxFUx7y40zKA" isDefault="1" displayUnit="l">
                    <Info min="0" flag="62" seq="18" ref="0" bb="32" group="127" />
                  </Parameter>
                  <Parameter id="2FAVnr5GRkOsTmtN-pbEaA" name="Fraction intracellular" description="Fraction of intracellular space of the organ" icon="Parameter" persistable="0" isFixedValue="0" quantityType="Parameter" negativeValuesAllowed="1" formula="Za4iaieOZ0igAur606QcDg" isDefault="1">
                    <Info min="0" max="1" flag="62" seq="61" ref="0" bb="32" group="64" />
                  </Parameter>
                  <Parameter id="EFXtGCHpfkiYwd50-ZBHLw" name="Blood flow rate" description="Organ blood flow rate" icon="Parameter" persistable="0" isFixedValue="0" dim="Flow" quantityType="Parameter" negativeValuesAllowed="1" formula="fiqsoaNcOE-Yf4l94BqWZg" isDefault="1" displayUnit="l/min">
                    <Info min="0" flag="62" seq="150" ref="0" bb="32" group="5" />
                  </Parameter>
                  <Parameter id="C4fi0T-9dkGxxpQTQCLyRA" name="Density (tissue)" description="Density of tissue" icon="Parameter" persistable="0" isFixedValue="0" dim="Density" quantityType="Parameter" negativeValuesAllowed="1" isDefault="1" value="1" displayUnit="g/cm³">
                    <Info min="0" flag="38" seq="1" ref="0" bb="32" group="21" />
                  </Parameter>
                  <Parameter id="hYPnseUAh060HdOh9hFV_w" name="Allometric scale factor" description="Allometric scaling for calculating of permeability surface area products for organs" icon="Parameter" persistable="0" isFixedValue="0" quantityType="Parameter" negativeValuesAllowed="1" isDefault="1" value="0.75">
                    <Info min="0.75" max="0.75" flag="54" seq="1" ref="0" bb="32" group="2" />
                  </Parameter>
                  <Parameter id="3VX7DV7c1kmHUWzvSUUg5g" name="Fraction of blood for sampling" description="fraction of blood for sampling observer" icon="Parameter" persistable="0" isFixedValue="0" quantityType="Parameter" negativeValuesAllowed="1" isDefault="1" value="1">
                    <Info min="0" max="1" flag="54" seq="1" ref="0" bb="32" group="94" />
                  </Parameter>
                  <Parameter id="U0xysGbC7UaMS9DC7h7SoQ" name="Flow fraction via large pores" description="Fraction of fluid flow via large endothelial pores" icon="Parameter" persistable="0" isFixedValue="0" quantityType="Parameter" negativeValuesAllowed="1" isDefault="1" value="0.05">
                    <Info min="0" max="1" flag="122" seq="18" ref="0" bb="32" group="114" />
                  </Parameter>
                  <Parameter id="MZ4o8lSk90OtRW-tBKHeCg" name="Radius (small pores)" description="Small endothelial pores radius" icon="Parameter" persistable="0" isFixedValue="0" dim="Length" quantityType="Parameter" negativeValuesAllowed="1" isDefault="1" value="4.5E-08" displayUnit="µm">
                    <Info min="0" flag="122" seq="18" ref="0" bb="32" group="99" />
                  </Parameter>
                  <Parameter id="VKbplxQnBUeDO5ObtIsG3g" name="Radius (large pores)" description="Large endothelial pores radius" icon="Parameter" persistable="0" isFixedValue="0" dim="Length" quantityType="Parameter" negativeValuesAllowed="1" isDefault="1" value="2.5E-07" displayUnit="µm">
                    <Info min="0" flag="122" seq="18" ref="0" bb="32" group="55" />
                  </Parameter>
                  <Parameter id="GSvW2aq10UW2vDgj3mge5Q" name="Hydraulic conductivity" description="Hydraulic conductivity of vascular endothelium" icon="Parameter" persistable="0" isFixedValue="0" dim="Hydraulic conductivity" quantityType="Parameter" negativeValuesAllowed="1" isDefault="1" value="5.66666666666667E-12" displayUnit="ml/min/N">
                    <Info min="0" flag="122" seq="18" ref="0" bb="32" group="115" />
                  </Parameter>
                  <Parameter id="p9f6l5ZJ0kW78tKsPdQf4A" name="Vf (neutral lipid)-PT" description="Fractional cell volume content of neutral lipid used in the partition coefficient calculation method 'Poulin and Theil'" icon="Parameter" persistable="0" isFixedValue="0" quantityType="Parameter" negativeValuesAllowed="1" isDefault="1" value="0.003">
                    <Info min="0" max="1" flag="122" seq="54" ref="0" bb="32" group="86" />
                  </Parameter>
                  <Parameter id="iqjbdN_ZW0GnDXNdu5CB9Q" name="Vf (lipid)" description="Fractional tissue volume content of lipid used in the partition coefficient calculation method 'PK-Sim Standard'" icon="Parameter" persistable="0" isFixedValue="0" quantityType="Parameter" negativeValuesAllowed="1" isDefault="1" value="0.01">
                    <Info min="0" max="1" flag="122" seq="54" ref="0" bb="32" group="85" />
                  </Parameter>
                  <Parameter id="mnzYmotX2E-TEtnTURzF1w" name="Vf (phospholipid)-PT" description="Fractional tissue volume content of phospholipid used in the partition coefficient calculation method 'Poulin and Theil'" icon="Parameter" persistable="0" isFixedValue="0" quantityType="Parameter" negativeValuesAllowed="1" isDefault="1" value="0.009">
                    <Info min="0" max="1" flag="122" seq="55" ref="0" bb="32" group="86" />
                  </Parameter>
                  <Parameter id="bWlBG9gDz0CCX5XJ3fE-6w" name="Vf (protein)" description="Fractional tissue volume content of protein used in the partition coefficient calculation method 'PK-Sim Standard'" icon="Parameter" persistable="0" isFixedValue="0" quantityType="Parameter" negativeValuesAllowed="1" isDefault="1" value="0.183">
                    <Info min="0" max="1" flag="122" seq="55" ref="0" bb="32" group="85" />
                  </Parameter>
                  <Parameter id="IGNs4IHelUqr9wn8PcdK2A" name="Lipoprotein ratio (tissue/plasma)" description="Ratio of lipoprotein concentration found in tissue vs. plasma" icon="Parameter" persistable="0" isFixedValue="0" quantityType="Parameter" negativeValuesAllowed="1" isDefault="1" value="0.168">
                    <Info min="0" max="1" flag="122" seq="56" ref="0" bb="32" group="113" />
                  </Parameter>
                  <Parameter id="-fyGhRTsJk2EczT6vmkaww" name="Vf (water)" description="Fractional tissue volume content of water used in the partition coefficient calculation method 'PK-Sim Standard'" icon="Parameter" persistable="0" isFixedValue="0" quantityType="Parameter" negativeValuesAllowed="1" isDefault="1" value="0.807">
                    <Info min="0" max="1" flag="122" seq="56" ref="0" bb="32" group="85" />
                  </Parameter>
                  <Parameter id="m5mXyx9VWEm2ibEq2W3Lsw" name="Vf (water)-PT" description="Fractional tissue volume content of water used in the partition coefficient calculation method 'Poulin and Theil'" icon="Parameter" persistable="0" isFixedValue="0" quantityType="Parameter" negativeValuesAllowed="1" isDefault="1" value="0.811">
                    <Info min="0" max="1" flag="122" seq="56" ref="0" bb="32" group="86" />
                  </Parameter>
                  <Parameter id="KCVOCebzLUujyPkJS4DSdw" name="Albumin ratio (tissue/plasma)-PT" description="Ratio of albumin concentration found in tissue vs. plasma used in the partition coefficient calculation method 'Poulin and Theil'" icon="Parameter" persistable="0" isFixedValue="0" quantityType="Parameter" negativeValuesAllowed="1" isDefault="1" value="0.5">
                    <Info min="0" max="1" flag="122" seq="56" ref="0" bb="32" group="112" />
                  </Parameter>
                  <Parameter id="z2euc1YjLUW3DpBttcQp2Q" name="Albumin ratio (tissue/plasma)" description="Ratio of albumin concentration found in tissue vs. plasma" icon="Parameter" persistable="0" isFixedValue="0" quantityType="Parameter" negativeValuesAllowed="1" isDefault="1" value="0.212">
                    <Info min="0" max="1" flag="122" seq="56" ref="0" bb="32" group="111" />
                  </Parameter>
                  <Parameter id="-vbHh_csLkizrUBEY-5VRw" name="Fraction interstitial" description="Fraction of interstitial space of the organ" icon="Parameter" persistable="0" isFixedValue="0" quantityType="Parameter" negativeValuesAllowed="1" isDefault="1" value="0.188">
                    <Info min="0" max="1" flag="62" seq="62" ref="0" bb="32" group="64" />
                  </Parameter>
                  <Parameter id="vMCJFlVDqEyMg9DKxBkExQ" name="Vf (neutral lipid)-RR" description="Fractional cell volume content of neutral lipid used in the partition coefficient calculation method 'Rodgers and Rowland'" icon="Parameter" persistable="0" isFixedValue="0" quantityType="Parameter" negativeValuesAllowed="1" isDefault="1" value="0.0215">
                    <Info min="0" max="1" flag="122" seq="90" ref="0" bb="32" group="92" />
                  </Parameter>
                  <Parameter id="YWmYtS3qm0CDCPiGWgUeBg" name="Vf (neutral lipid)-WS" description="Fractional  cell volume content of neutral lipid used in the partition coefficient calculation method 'Schmitt'" icon="Parameter" persistable="0" isFixedValue="0" quantityType="Parameter" negativeValuesAllowed="1" isDefault="1" value="0.0204">
                    <Info min="0" max="1" flag="122" seq="90" ref="0" bb="32" group="95" />
                  </Parameter>
                  <Parameter id="_IccdFKebk2I-nLcgo0I6Q" name="Vf (neutral phospholipid)-RR" description="Fractional cell volume content of neutral phospholipid used in the partition coefficient calculation method 'Rodgers and Rowland'" icon="Parameter" persistable="0" isFixedValue="0" quantityType="Parameter" negativeValuesAllowed="1" isDefault="1" value="0.0123">
                    <Info min="0" max="1" flag="122" seq="91" ref="0" bb="32" group="92" />
                  </Parameter>
                  <Parameter id="roP9Upp0tk-a8f8AtC9Amg" name="Vf (neutral phospholipid, plasma)-WS" description="Fractional cell volume content of neutral phospholipid used in the partition coefficient calculation method 'Schmitt'" icon="Parameter" persistable="0" isFixedValue="0" quantityType="Parameter" negativeValuesAllowed="1" isDefault="1" value="0.0152">
                    <Info min="0" max="1" flag="122" seq="91" ref="0" bb="32" group="95" />
                  </Parameter>
                  <Parameter id="LI-lSpCAm0m9YKlUXwl4nQ" name="Vf (protein)-WS" description="Fractional tissue volume content of protein used in the partition coefficient calculation method 'Schmitt'" icon="Parameter" persistable="0" isFixedValue="0" quantityType="Parameter" negativeValuesAllowed="1" isDefault="1" value="0.11">
                    <Info min="0" max="1" flag="122" seq="92" ref="0" bb="32" group="95" />
                  </Parameter>
                  <Parameter id="qTA7ZIeHEU6JVUJhGyaHAQ" name="Vf (extracellular water)-RR" description="Fractional tissue volume content of extracellular water used in the partition coefficient calculation method 'Rodgers and Rowland'" icon="Parameter" persistable="0" isFixedValue="0" quantityType="Parameter" negativeValuesAllowed="1" isDefault="1" value="0.336">
                    <Info min="0" max="1" flag="122" seq="92" ref="0" bb="32" group="92" />
                  </Parameter>
                  <Parameter id="Ys_c5UBBGECmpfyhEHpADw" name="Vf (water)-WS" description="Fractional tissue volume content of water used in the partition coefficient calculation method 'Schmitt'" icon="Parameter" persistable="0" isFixedValue="0" quantityType="Parameter" negativeValuesAllowed="1" isDefault="1" value="0.74">
                    <Info min="0" max="1" flag="122" seq="93" ref="0" bb="32" group="95" />
                  </Parameter>
                  <Parameter id="ZcvNcnb30kSJKNxTHrhyoA" name="Vf (intracellular water)-RR" description="Fractional tissue volume content of intracellular water used in the partition coefficient calculation method 'Rodgers and Rowland'" icon="Parameter" persistable="0" isFixedValue="0" quantityType="Parameter" negativeValuesAllowed="1" isDefault="1" value="0.238">
                    <Info min="0" max="1" flag="122" seq="93" ref="0" bb="32" group="92" />
                  </Parameter>
                  <Parameter id="AyrV-1XtJ0qEW6EXyjTLBw" name="Acidic phospholipids [mg/g] - RR" description="Concentration of acidic phospholipids in tissue [mg/g] used in the partition coefficient calculation method 'Rodgers and Rowland'" icon="Parameter" persistable="0" isFixedValue="0" quantityType="Parameter" negativeValuesAllowed="1" isDefault="1" value="3.91">
                    <Info min="0" max="1000" flag="122" seq="94" ref="0" bb="32" group="92" />
                  </Parameter>
                  <Parameter id="Kf4qqOPTpkaIPSlsSWpUoA" name="Vf (acidic phospholipids)-WS" description="Fractional cell volume content of acidic phospholipids used in the partition coefficient calculation method 'Schmitt'" icon="Parameter" persistable="0" isFixedValue="0" quantityType="Parameter" negativeValuesAllowed="1" isDefault="1" value="0.0044">
                    <Info min="0" max="1" flag="122" seq="94" ref="0" bb="32" group="95" />
                  </Parameter>
                  <DistributedParameter id="Tliol2iS0k-vRYuywIJy0A" name="Volume" description="Volume of organ or compartment" icon="Parameter" persistable="0" isFixedValue="0" dim="Volume" quantityType="Parameter" negativeValuesAllowed="1" formula="EREm0Rq7V0KDLDneVFPCxA" mode="Logical" isDefault="1" displayUnit="l">
                    <Children>
                      <Parameter id="gMyqJ5lzVE2annYd2ddHkA" name="Percentile" icon="Parameter" persistable="0" isFixedValue="0" quantityType="Parameter" negativeValuesAllowed="1" isDefault="1" value="0.404113775203231">
                        <Info min="0" flag="18" seq="1" ref="0" bb="32" group="65" />
                      </Parameter>
                      <Parameter id="RwcC57IgfEO8mButG7FeBw" name="Mean" icon="Parameter" persistable="0" isFixedValue="0" dim="Volume" quantityType="Parameter" negativeValuesAllowed="1" isDefault="1" value="1.2943497288" displayUnit="l">
                        <Info min="0" flag="34" seq="1" ref="0" bb="32" group="65" />
                      </Parameter>
                      <Parameter id="KleFG6LdfECopNyPPFUefw" name="GeometricDeviation" description="Geometric standard deviation of LogNormal distribution" icon="Parameter" persistable="0" isFixedValue="0" quantityType="Parameter" negativeValuesAllowed="1" isDefault="1" value="1.3">
                        <Info min="1" flag="18" seq="1" ref="0" bb="32" group="65" />
                      </Parameter>
                    </Children>
                    <Info min="0" flag="106" seq="10" ref="0" bb="32" group="65" />
                  </DistributedParameter>
                  <DistributedParameter id="SWhX17aMWUyWKJ_oBC9wKg" name="Fraction vascular" description="Fraction of vascular space of the organ" icon="Parameter" persistable="0" isFixedValue="0" quantityType="Parameter" negativeValuesAllowed="1" formula="FNEJZagcokiK0GwC5JxiEw" mode="Logical" isDefault="1">
                    <Children>
                      <Parameter id="WHx8EuYAL0qc6SnQdNOc-g" name="Percentile" icon="Parameter" persistable="0" isFixedValue="0" quantityType="Parameter" negativeValuesAllowed="1" isDefault="1" value="0.5">
                        <Info min="0" flag="18" seq="1" ref="0" bb="32" group="64" />
                      </Parameter>
                      <Parameter id="Dn-QXBOnpESC61dcAhYndA" name="Mean" icon="Parameter" persistable="0" isFixedValue="0" quantityType="Parameter" negativeValuesAllowed="1" isDefault="1" value="0.58">
                        <Info min="0" max="1" flag="50" seq="1" ref="0" bb="32" group="64" />
                      </Parameter>
                    </Children>
                    <Info min="0" max="1" flag="62" seq="60" ref="0" bb="32" group="64" />
                  </DistributedParameter>
                  <Container id="x6f0R9loxEu1R_7Nq87epg" name="Plasma" description="Plasma" icon="Plasma" mode="Physical" containerType="Compartment">
                    <Tags>
                      <Tag value="Lung" />
                    </Tags>
                    <Children>
                      <Parameter id="Odwo2y0ql02_kEV0kHVqAQ" name="Volume of protein container" description="Volume of organ/compartment where the protein cocentration was measured" icon="Parameter" persistable="0" isFixedValue="0" dim="Volume" quantityType="Parameter" negativeValuesAllowed="1" formula="s-MTj7rdbEu07Zs8svzsmw" isDefault="1" displayUnit="l">
                        <Info min="0" flag="52" seq="1" ref="0" bb="2" group="117" />
                      </Parameter>
                      <Parameter id="i8fB-4xL70CtrnMRCiuwfw" name="Volume" description="Volume of organ or compartment" icon="Parameter" persistable="0" isFixedValue="0" dim="Volume" quantityType="Parameter" negativeValuesAllowed="1" formula="BnJc4yF9lUCcLcztWqxErw" isDefault="1" displayUnit="l">
                        <Info min="0" flag="62" seq="18" ref="0" bb="2" group="126" />
                      </Parameter>
                      <Container id="koXr43nXD0aQrPBm5m35NQ" name="MoleculeProperties" description="Molecule dependent properties" mode="Logical" containerType="Molecule">
                        <Children>
                          <Parameter id="TWM1h54UcE-0ajpKdTwDUA" name="Ontogeny factor" description="Ontogeny factor" icon="Parameter" persistable="0" isFixedValue="0" quantityType="Parameter" negativeValuesAllowed="1" formula="YRqEWWPqN0udZPGAEH4GaA" isDefault="1">
                            <Info min="0" flag="52" seq="1" ref="0" bb="2" group="142" />
                          </Parameter>
                          <Parameter id="84LaTrytQU2JuagpmbdOTg" name="Partition coefficient (water/container)" description="Partition coefficient Water / Container (will be mapped to concrete container in the simulation)" icon="Parameter" persistable="0" isFixedValue="0" quantityType="Parameter" negativeValuesAllowed="1" formula="6y9DkSLr-EWucesh0MD90g" isDefault="1">
                            <Info min="0" flag="52" seq="1" ref="0" bb="2" group="67" />
                          </Parameter>
                          <Parameter id="nbaUb01mXUqPOkqoWhjSjQ" name="t1/2" description="Half-life of drug release" icon="Parameter" persistable="0" isFixedValue="0" dim="Time" quantityType="Parameter" negativeValuesAllowed="1" formula="UHFdRxQe-US84AOotx4-GA" isDefault="1" displayUnit="min">
                            <Info min="0" flag="38" seq="1" ref="0" bb="2" group="91" />
                          </Parameter>
                        </Children>
                      </Container>
                    </Children>
                  </Container>
                  <Container id="NFb2xWsYD0mWlz2Qd8f0rw" name="BloodCells" description="Blood Cells" icon="BloodCells" mode="Physical" containerType="Compartment">
                    <Tags>
                      <Tag value="Lung" />
                    </Tags>
                    <Children>
                      <Parameter id="xYny4sEcPE6kAPqe5dFQdg" name="Volume of protein container" description="Volume of organ/compartment where the protein cocentration was measured" icon="Parameter" persistable="0" isFixedValue="0" dim="Volume" quantityType="Parameter" negativeValuesAllowed="1" formula="s-MTj7rdbEu07Zs8svzsmw" isDefault="1" displayUnit="l">
                        <Info min="0" flag="52" seq="1" ref="0" bb="2" group="117" />
                      </Parameter>
                      <Parameter id="WLllrynIfkCOT3qKTkOwbw" name="Volume" description="Volume of organ or compartment" icon="Parameter" persistable="0" isFixedValue="0" dim="Volume" quantityType="Parameter" negativeValuesAllowed="1" formula="JPBKwk0QuUKZVuAUxUkQVA" isDefault="1" displayUnit="l">
                        <Info min="0" flag="62" seq="18" ref="0" bb="2" group="121" />
                      </Parameter>
                      <Container id="hnfzrf1tOkSQkAM7gfakdg" name="MoleculeProperties" description="Molecule dependent properties" mode="Logical" containerType="Molecule">
                        <Children>
                          <Parameter id="HXIfR9n4-U6E8bOxAt0vVQ" name="Ontogeny factor" description="Ontogeny factor" icon="Parameter" persistable="0" isFixedValue="0" quantityType="Parameter" negativeValuesAllowed="1" formula="YRqEWWPqN0udZPGAEH4GaA" isDefault="1">
                            <Info min="0" flag="52" seq="1" ref="0" bb="2" group="142" />
                          </Parameter>
                          <Parameter id="q0KCthYS7E-a-5OgDgKfnw" name="Partition coefficient (water/container)" description="Partition coefficient Water / Container (will be mapped to concrete container in the simulation)" icon="Parameter" persistable="0" isFixedValue="0" quantityType="Parameter" negativeValuesAllowed="1" formula="N_ZX9J_f2k2SeYnF0dC1Gw" isDefault="1">
                            <Info min="0" flag="52" seq="1" ref="0" bb="2" group="67" />
                          </Parameter>
                          <Parameter id="ATGU2MqlM02tYU1jDCf8Og" name="t1/2" description="Half-life of drug release" icon="Parameter" persistable="0" isFixedValue="0" dim="Time" quantityType="Parameter" negativeValuesAllowed="1" formula="UHFdRxQe-US84AOotx4-GA" isDefault="1" displayUnit="min">
                            <Info min="0" flag="38" seq="1" ref="0" bb="2" group="91" />
                          </Parameter>
                        </Children>
                      </Container>
                    </Children>
                  </Container>
                  <Container id="RDfTH4aMeUaysmpUEyxgHg" name="Interstitial" description="Interstitial" icon="Interstitial" mode="Physical" containerType="Compartment">
                    <Tags>
                      <Tag value="Lung" />
                    </Tags>
                    <Children>
                      <Parameter id="w9LZBFIdbkGYqmFoZ2MmvA" name="Volume of protein container" description="Volume of organ/compartment where the protein cocentration was measured" icon="Parameter" persistable="0" isFixedValue="0" dim="Volume" quantityType="Parameter" negativeValuesAllowed="1" formula="s-MTj7rdbEu07Zs8svzsmw" isDefault="1" displayUnit="l">
                        <Info min="0" flag="52" seq="1" ref="0" bb="2" group="117" />
                      </Parameter>
                      <Parameter id="2uva4S6C_EODmdw006sRSQ" name="Volume" description="Volume of organ or compartment" icon="Parameter" persistable="0" isFixedValue="0" dim="Volume" quantityType="Parameter" negativeValuesAllowed="1" formula="17I3cJZTxUOM9KpXXjUwmQ" isDefault="1" displayUnit="l">
                        <Info min="0" flag="62" seq="18" ref="0" bb="2" group="124" />
                      </Parameter>
                      <Parameter id="HLlECrG2PkajPSK1Zgl6sw" name="pH" description="pH" icon="Parameter" persistable="0" isFixedValue="0" quantityType="Parameter" negativeValuesAllowed="1" formula="K8kvC93knkCjisYSoOzw1w" isDefault="1">
                        <Info min="0" max="14" flag="122" seq="56" ref="0" bb="32" group="84" />
                      </Parameter>
                      <Container id="Kk7oW1qauUaxQnpxHicxqw" name="MoleculeProperties" description="Molecule dependent properties" mode="Logical" containerType="Molecule">
                        <Children>
                          <Parameter id="XKINYc3hnEO9sTKOUoaS5w" name="Ontogeny factor" description="Ontogeny factor" icon="Parameter" persistable="0" isFixedValue="0" quantityType="Parameter" negativeValuesAllowed="1" formula="YRqEWWPqN0udZPGAEH4GaA" isDefault="1">
                            <Info min="0" flag="52" seq="1" ref="0" bb="2" group="142" />
                          </Parameter>
                          <Parameter id="Ral-g78GdUqHMUrM47evuA" name="Partition coefficient (water/container)" description="Partition coefficient Water / Container (will be mapped to concrete container in the simulation)" icon="Parameter" persistable="0" isFixedValue="0" quantityType="Parameter" negativeValuesAllowed="1" formula="w5bSp79BnEOkXd1mN3x0dw" isDefault="1">
                            <Info min="0" flag="52" seq="1" ref="0" bb="2" group="67" />
                          </Parameter>
                          <Parameter id="gtWwbJyZe0uxz_RgDNaY-w" name="t1/2" description="Half-life of drug release" icon="Parameter" persistable="0" isFixedValue="0" dim="Time" quantityType="Parameter" negativeValuesAllowed="1" formula="UHFdRxQe-US84AOotx4-GA" isDefault="1" displayUnit="min">
                            <Info min="0" flag="38" seq="1" ref="0" bb="2" group="91" />
                          </Parameter>
                        </Children>
                      </Container>
                    </Children>
                  </Container>
                  <Container id="EgzQzSCh8UaECKI5mQ5iOA" name="Intracellular" description="Intracellular" icon="Intracellular" mode="Physical" containerType="Compartment">
                    <Tags>
                      <Tag value="Lung" />
                    </Tags>
                    <Children>
                      <Parameter id="de801ZqNTUigU9wHSAVRzA" name="Volume of protein container" description="Volume of organ/compartment where the protein cocentration was measured" icon="Parameter" persistable="0" isFixedValue="0" dim="Volume" quantityType="Parameter" negativeValuesAllowed="1" formula="JyGaNAabf0O6LClRE4iNnA" isDefault="1" displayUnit="l">
                        <Info min="0" flag="52" seq="1" ref="0" bb="2" group="117" />
                      </Parameter>
                      <Parameter id="w1H8Djx_gkCHDIOuCP_5qg" name="Volume" description="Volume of organ or compartment" icon="Parameter" persistable="0" isFixedValue="0" dim="Volume" quantityType="Parameter" negativeValuesAllowed="1" formula="J0lp2Mtuj0yJacZQLNr8nw" isDefault="1" displayUnit="l">
                        <Info min="0" flag="62" seq="18" ref="0" bb="2" group="125" />
                      </Parameter>
                      <Parameter id="g91IQC2-bUmdVg7-lBl7kQ" name="pH" description="pH" icon="Parameter" persistable="0" isFixedValue="0" quantityType="Parameter" negativeValuesAllowed="1" isDefault="1" value="6.6">
                        <Info min="0" max="14" flag="122" seq="57" ref="0" bb="32" group="83" />
                      </Parameter>
                      <Container id="g8nHsYEGV0iy7M2TE9qb5w" name="MoleculeProperties" description="Molecule dependent properties" mode="Logical" containerType="Molecule">
                        <Children>
                          <Parameter id="XLO58Jq3YUqUQBXDsws8yA" name="Ontogeny factor" description="Ontogeny factor" icon="Parameter" persistable="0" isFixedValue="0" quantityType="Parameter" negativeValuesAllowed="1" formula="YRqEWWPqN0udZPGAEH4GaA" isDefault="1">
                            <Info min="0" flag="52" seq="1" ref="0" bb="2" group="142" />
                          </Parameter>
                          <Parameter id="IIS-6gUnIUSSZKflCR85dQ" name="Partition coefficient (water/container)" description="Partition coefficient Water / Container (will be mapped to concrete container in the simulation)" icon="Parameter" persistable="0" isFixedValue="0" quantityType="Parameter" negativeValuesAllowed="1" formula="bymc9F4gEkm7b-AQd49O_w" isDefault="1">
                            <Info min="0" flag="52" seq="1" ref="0" bb="2" group="67" />
                          </Parameter>
                          <Parameter id="Mgp8B4TfA0m3a7NQp_3n4Q" name="t1/2" description="Half-life of drug release" icon="Parameter" persistable="0" isFixedValue="0" dim="Time" quantityType="Parameter" negativeValuesAllowed="1" formula="UHFdRxQe-US84AOotx4-GA" isDefault="1" displayUnit="min">
                            <Info min="0" flag="38" seq="1" ref="0" bb="2" group="91" />
                          </Parameter>
                        </Children>
                      </Container>
                    </Children>
                  </Container>
                </Children>
              </Container>
              <Container id="D_gpofNIwUmx90amq01nUw" name="Muscle" description="Muscle" icon="Muscle" mode="Logical" containerType="Organ">
                <Tags>
                  <Tag value="TissueOrgan" />
                </Tags>
                <Children>
                  <Parameter id="Q6Cbxt2yX0eqTCaTRSvk7w" name="Weight (tissue)" description="Weight of organ or compartment" icon="Parameter" persistable="0" isFixedValue="0" dim="Mass" quantityType="Parameter" negativeValuesAllowed="1" formula="fiB7ms-dikyxLDSPGSJW4Q" isDefault="1" displayUnit="kg">
                    <Info min="0" flag="54" seq="1" ref="0" bb="32" group="136" />
                  </Parameter>
                  <Parameter id="T2ehq1oTy022gHlQn5EAdA" name="Volume (endothelium)" description="Volume of  vascular endothelium" icon="Parameter" persistable="0" isFixedValue="0" dim="Volume" quantityType="Parameter" negativeValuesAllowed="1" formula="nJTth0NItU2HXogDXULfxQ" isDefault="1" displayUnit="l">
                    <Info min="0" flag="62" seq="19" ref="0" bb="32" group="127" />
                  </Parameter>
                  <Parameter id="mbvrv9tnW0y4t7k6rkBMiA" name="Fluid recirculation flow rate" description="Fluid recirculation flow rate between plasma and interstitial space" icon="Parameter" persistable="0" isFixedValue="0" dim="Flow" quantityType="Parameter" negativeValuesAllowed="1" formula="oMEYMpsbqUyvGuO8DHmCbQ" isDefault="1" displayUnit="l/min">
                    <Info min="0" flag="122" seq="19" ref="0" bb="32" group="27" />
                  </Parameter>
                  <Parameter id="D66XTCAdEkaIFSGE5FG1Zg" name="Lymph flow rate" description="Lymph flow rate" icon="Parameter" persistable="0" isFixedValue="0" dim="Flow" quantityType="Parameter" negativeValuesAllowed="1" formula="YS-FIXlGPkimmPjEWOLO9w" isDefault="1" displayUnit="l/min">
                    <Info min="0" flag="122" seq="19" ref="0" bb="32" group="58" />
                  </Parameter>
                  <Parameter id="hS9RDu7l10-tQkzB1zDoug" name="Fraction intracellular" description="Fraction of intracellular space of the organ" icon="Parameter" persistable="0" isFixedValue="0" quantityType="Parameter" negativeValuesAllowed="1" formula="Za4iaieOZ0igAur606QcDg" isDefault="1">
                    <Info min="0" max="1" flag="62" seq="64" ref="0" bb="32" group="64" />
                  </Parameter>
                  <Parameter id="mJhLfJsmgEasIV-x0OpCZQ" name="Blood flow rate" description="Organ blood flow rate" icon="Parameter" persistable="0" isFixedValue="0" dim="Flow" quantityType="Parameter" negativeValuesAllowed="1" formula="1DQl5nWgz0Cj6NSiWibKkQ" isDefault="1" displayUnit="l/min">
                    <Info min="0" flag="62" seq="162" ref="0" bb="32" group="5" />
                  </Parameter>
                  <Parameter id="HQdVFe6YVU2CdamRiPTZeQ" name="Peripheral blood flow fraction" description="Blood flow fraction in organ used for calculation of peripheral venous blood concentrations" icon="Parameter" persistable="0" isFixedValue="0" dim="Fraction" quantityType="Parameter" negativeValuesAllowed="1" isDefault="1" value="0.287">
                    <Info min="0" max="1" flag="122" seq="1" ref="0" bb="32" group="74" />
                  </Parameter>
                  <Parameter id="nvLo3H3JGU6Xj2rm9XL3Fg" name="Density (tissue)" description="Density of tissue" icon="Parameter" persistable="0" isFixedValue="0" dim="Density" quantityType="Parameter" negativeValuesAllowed="1" isDefault="1" value="1" displayUnit="g/cm³">
                    <Info min="0" flag="38" seq="1" ref="0" bb="32" group="21" />
                  </Parameter>
                  <Parameter id="5ceDCAsqP0iC18q7e05qUw" name="Allometric scale factor" description="Allometric scaling for calculating of permeability surface area products for organs" icon="Parameter" persistable="0" isFixedValue="0" quantityType="Parameter" negativeValuesAllowed="1" isDefault="1" value="2">
                    <Info min="2" max="2" flag="54" seq="1" ref="0" bb="32" group="2" />
                  </Parameter>
                  <Parameter id="Hw8j9_-c-UygoWcemrMgfA" name="Fraction of blood for sampling" description="fraction of blood for sampling observer" icon="Parameter" persistable="0" isFixedValue="0" quantityType="Parameter" negativeValuesAllowed="1" isDefault="1" value="1">
                    <Info min="0" max="1" flag="54" seq="1" ref="0" bb="32" group="94" />
                  </Parameter>
                  <Parameter id="6b5qn4l28UqyXjjLFOK2sg" name="Radius (small pores)" description="Small endothelial pores radius" icon="Parameter" persistable="0" isFixedValue="0" dim="Length" quantityType="Parameter" negativeValuesAllowed="1" isDefault="1" value="4.5E-08" displayUnit="µm">
                    <Info min="0" flag="122" seq="19" ref="0" bb="32" group="99" />
                  </Parameter>
                  <Parameter id="6OQTij7i80myeNG9B2c8JA" name="Radius (large pores)" description="Large endothelial pores radius" icon="Parameter" persistable="0" isFixedValue="0" dim="Length" quantityType="Parameter" negativeValuesAllowed="1" isDefault="1" value="2.5E-07" displayUnit="µm">
                    <Info min="0" flag="122" seq="19" ref="0" bb="32" group="55" />
                  </Parameter>
                  <Parameter id="c24obpVuKkKKegEkF_Y6BQ" name="Hydraulic conductivity" description="Hydraulic conductivity of vascular endothelium" icon="Parameter" persistable="0" isFixedValue="0" dim="Hydraulic conductivity" quantityType="Parameter" negativeValuesAllowed="1" isDefault="1" value="4.16666666666667E-12" displayUnit="ml/min/N">
                    <Info min="0" flag="122" seq="19" ref="0" bb="32" group="115" />
                  </Parameter>
                  <Parameter id="RxcjQXPii0Su696y0WuebA" name="Flow fraction via large pores" description="Fraction of fluid flow via large endothelial pores" icon="Parameter" persistable="0" isFixedValue="0" quantityType="Parameter" negativeValuesAllowed="1" isDefault="1" value="0.05">
                    <Info min="0" max="1" flag="122" seq="19" ref="0" bb="32" group="114" />
                  </Parameter>
                  <Parameter id="3IBeNPxMv0ysTMWUjPbVGA" name="Lipoprotein ratio (tissue/plasma)" description="Ratio of lipoprotein concentration found in tissue vs. plasma" icon="Parameter" persistable="0" isFixedValue="0" quantityType="Parameter" negativeValuesAllowed="1" isDefault="1" value="0.059">
                    <Info min="0" max="1" flag="122" seq="59" ref="0" bb="32" group="113" />
                  </Parameter>
                  <Parameter id="p10Sk_XGHUKe9VS-TwDrqQ" name="Albumin ratio (tissue/plasma)" description="Ratio of albumin concentration found in tissue vs. plasma" icon="Parameter" persistable="0" isFixedValue="0" quantityType="Parameter" negativeValuesAllowed="1" isDefault="1" value="0.064">
                    <Info min="0" max="1" flag="122" seq="59" ref="0" bb="32" group="111" />
                  </Parameter>
                  <Parameter id="YPB-FIT7DU224OPR4696SQ" name="Albumin ratio (tissue/plasma)-PT" description="Ratio of albumin concentration found in tissue vs. plasma used in the partition coefficient calculation method 'Poulin and Theil'" icon="Parameter" persistable="0" isFixedValue="0" quantityType="Parameter" negativeValuesAllowed="1" isDefault="1" value="0.5">
                    <Info min="0" max="1" flag="122" seq="59" ref="0" bb="32" group="112" />
                  </Parameter>
                  <Parameter id="tfJ7jXGfxkCI5ll4GcZkqw" name="Fraction vascular" description="Fraction of vascular space of the organ" icon="Parameter" persistable="0" isFixedValue="0" quantityType="Parameter" negativeValuesAllowed="1" isDefault="1" value="0.025">
                    <Info min="0" max="1" flag="62" seq="63" ref="0" bb="32" group="64" />
                  </Parameter>
                  <Parameter id="gAddyNbM7kyu3ChFfo1GLQ" name="Acidic phospholipids [mg/g] - RR" description="Concentration of acidic phospholipids in tissue [mg/g] used in the partition coefficient calculation method 'Rodgers and Rowland'" icon="Parameter" persistable="0" isFixedValue="0" quantityType="Parameter" negativeValuesAllowed="1" isDefault="1" value="2.42">
                    <Info min="0" max="1000" flag="122" seq="99" ref="0" bb="32" group="92" />
                  </Parameter>
                  <Parameter id="L-rk_Qmbwk6QFOkvqnh-eA" name="Vf (acidic phospholipids)-WS" description="Fractional cell volume content of acidic phospholipids used in the partition coefficient calculation method 'Schmitt'" icon="Parameter" persistable="0" isFixedValue="0" quantityType="Parameter" negativeValuesAllowed="1" isDefault="1" value="0.0009">
                    <Info min="0" max="1" flag="122" seq="99" ref="0" bb="32" group="95" />
                  </Parameter>
                  <DistributedParameter id="n_8UXIAOtUWRVW8K7fD74A" name="Volume" description="Volume of organ or compartment" icon="Parameter" persistable="0" isFixedValue="0" dim="Volume" quantityType="Parameter" negativeValuesAllowed="1" formula="h763tHGzp0GKtvtfPuhirw" mode="Logical" isDefault="1" displayUnit="l">
                    <Children>
                      <Parameter id="Pqz7SZcmS0iFQcenNQZ0Kg" name="Percentile" icon="Parameter" persistable="0" isFixedValue="0" quantityType="Parameter" negativeValuesAllowed="1" isDefault="1" value="0.539141292453363">
                        <Info min="0" flag="18" seq="1" ref="0" bb="32" group="65" />
                      </Parameter>
                      <Parameter id="MgNIFqYFzE2xXjCOqfBgYw" name="Mean" icon="Parameter" persistable="0" isFixedValue="0" dim="Volume" quantityType="Parameter" negativeValuesAllowed="1" isDefault="1" value="32.338641984" displayUnit="l">
                        <Info min="0" flag="34" seq="1" ref="0" bb="32" group="65" />
                      </Parameter>
                      <Parameter id="4h4vDSPjK0KjhyeEm3qYrQ" name="GeometricDeviation" description="Geometric standard deviation of LogNormal distribution" icon="Parameter" persistable="0" isFixedValue="0" quantityType="Parameter" negativeValuesAllowed="1" isDefault="1" value="1.1">
                        <Info min="1" flag="18" seq="1" ref="0" bb="32" group="65" />
                      </Parameter>
                    </Children>
                    <Info min="0" flag="106" seq="11" ref="0" bb="32" group="65" />
                  </DistributedParameter>
                  <DistributedParameter id="NzF9nmU3QUuSv-3kpd5org" name="Vf (lipid)" description="Fractional tissue volume content of lipid used in the partition coefficient calculation method 'PK-Sim Standard'" icon="Parameter" persistable="0" isFixedValue="0" quantityType="Parameter" negativeValuesAllowed="1" formula="Li328dG3okq3C5Yf6GHXBQ" mode="Logical" isDefault="1">
                    <Children>
                      <Parameter id="YlcZrmRv30WBgwSKwdCfMA" name="Percentile" icon="Parameter" persistable="0" isFixedValue="0" quantityType="Parameter" negativeValuesAllowed="1" isDefault="1" value="0.5">
                        <Info min="0" flag="18" seq="1" ref="0" bb="32" group="85" />
                      </Parameter>
                      <Parameter id="sKG8aiForkOd8843Ao6Iow" name="Mean" icon="Parameter" persistable="0" isFixedValue="0" quantityType="Parameter" negativeValuesAllowed="1" isDefault="1" value="0.013">
                        <Info min="0" max="1" flag="50" seq="1" ref="0" bb="32" group="85" />
                      </Parameter>
                    </Children>
                    <Info min="0" max="1" flag="122" seq="57" ref="0" bb="32" group="85" />
                  </DistributedParameter>
                  <DistributedParameter id="kBwbW5eM70iNWFLBGU4UCA" name="Vf (neutral lipid)-PT" description="Fractional cell volume content of neutral lipid used in the partition coefficient calculation method 'Poulin and Theil'" icon="Parameter" persistable="0" isFixedValue="0" quantityType="Parameter" negativeValuesAllowed="1" formula="krxBNfHobUqvSZWSInTg8g" mode="Logical" isDefault="1">
                    <Children>
                      <Parameter id="gKX8y0kVbUS71fvid430Dg" name="Percentile" icon="Parameter" persistable="0" isFixedValue="0" quantityType="Parameter" negativeValuesAllowed="1" isDefault="1" value="0.5">
                        <Info min="0" flag="18" seq="1" ref="0" bb="32" group="86" />
                      </Parameter>
                      <Parameter id="wg9d7uzikkmP9VPRKCY82Q" name="Mean" icon="Parameter" persistable="0" isFixedValue="0" quantityType="Parameter" negativeValuesAllowed="1" isDefault="1" value="0.0238">
                        <Info min="0" max="1" flag="50" seq="1" ref="0" bb="32" group="86" />
                      </Parameter>
                    </Children>
                    <Info min="0" max="1" flag="122" seq="57" ref="0" bb="32" group="86" />
                  </DistributedParameter>
                  <DistributedParameter id="6AaSxHNrl0SsApi8mbA0Sw" name="Vf (protein)" description="Fractional tissue volume content of protein used in the partition coefficient calculation method 'PK-Sim Standard'" icon="Parameter" persistable="0" isFixedValue="0" quantityType="Parameter" negativeValuesAllowed="1" formula="46HFNnfvB0OD1pJnFKBJRw" mode="Logical" isDefault="1">
                    <Children>
                      <Parameter id="I1Ln3k-zCE-SrBKzwdGKaQ" name="Percentile" icon="Parameter" persistable="0" isFixedValue="0" quantityType="Parameter" negativeValuesAllowed="1" isDefault="1" value="0.5">
                        <Info min="0" flag="18" seq="1" ref="0" bb="32" group="85" />
                      </Parameter>
                      <Parameter id="OzfOTIrh-0i2k_zkjIrztA" name="Mean" icon="Parameter" persistable="0" isFixedValue="0" quantityType="Parameter" negativeValuesAllowed="1" isDefault="1" value="0.177">
                        <Info min="0" max="1" flag="50" seq="1" ref="0" bb="32" group="85" />
                      </Parameter>
                    </Children>
                    <Info min="0" max="1" flag="122" seq="58" ref="0" bb="32" group="85" />
                  </DistributedParameter>
                  <DistributedParameter id="BU7nBnpaeE6fY7KP-wXeSQ" name="Vf (phospholipid)-PT" description="Fractional tissue volume content of phospholipid used in the partition coefficient calculation method 'Poulin and Theil'" icon="Parameter" persistable="0" isFixedValue="0" quantityType="Parameter" negativeValuesAllowed="1" formula="h9jykQL180GhxO3OkMKwQQ" mode="Logical" isDefault="1">
                    <Children>
                      <Parameter id="tweTmqZ4oUeju7oAIs11eA" name="Percentile" icon="Parameter" persistable="0" isFixedValue="0" quantityType="Parameter" negativeValuesAllowed="1" isDefault="1" value="0.5">
                        <Info min="0" flag="18" seq="1" ref="0" bb="32" group="86" />
                      </Parameter>
                      <Parameter id="wThRUjBFH0Chpruci-2aPw" name="Mean" icon="Parameter" persistable="0" isFixedValue="0" quantityType="Parameter" negativeValuesAllowed="1" isDefault="1" value="0.0072">
                        <Info min="0" max="1" flag="50" seq="1" ref="0" bb="32" group="86" />
                      </Parameter>
                    </Children>
                    <Info min="0" max="1" flag="122" seq="58" ref="0" bb="32" group="86" />
                  </DistributedParameter>
                  <DistributedParameter id="3698Dza2B0KY0FiXXchC9w" name="Vf (water)-PT" description="Fractional tissue volume content of water used in the partition coefficient calculation method 'Poulin and Theil'" icon="Parameter" persistable="0" isFixedValue="0" quantityType="Parameter" negativeValuesAllowed="1" formula="AJ_tQMCP5Uq0kpVGn0xpgg" mode="Logical" isDefault="1">
                    <Children>
                      <Parameter id="muODIdLHg0aWBIbq93aGFg" name="Percentile" icon="Parameter" persistable="0" isFixedValue="0" quantityType="Parameter" negativeValuesAllowed="1" isDefault="1" value="0.5">
                        <Info min="0" flag="18" seq="1" ref="0" bb="32" group="86" />
                      </Parameter>
                      <Parameter id="UBDecmQWTU2NBwseyzR8qQ" name="Mean" icon="Parameter" persistable="0" isFixedValue="0" quantityType="Parameter" negativeValuesAllowed="1" isDefault="1" value="0.76">
                        <Info min="0" max="1" flag="50" seq="1" ref="0" bb="32" group="86" />
                      </Parameter>
                    </Children>
                    <Info min="0" max="1" flag="122" seq="59" ref="0" bb="32" group="86" />
                  </DistributedParameter>
                  <DistributedParameter id="2Fa47-4_GUipkIuDXKijuw" name="Vf (water)" description="Fractional tissue volume content of water used in the partition coefficient calculation method 'PK-Sim Standard'" icon="Parameter" persistable="0" isFixedValue="0" quantityType="Parameter" negativeValuesAllowed="1" formula="EBrc2kdtK06RvwYA_mFahw" mode="Logical" isDefault="1">
                    <Children>
                      <Parameter id="QjfzMOvFfEWoGTkr05t9-Q" name="Percentile" icon="Parameter" persistable="0" isFixedValue="0" quantityType="Parameter" negativeValuesAllowed="1" isDefault="1" value="0.5">
                        <Info min="0" flag="18" seq="1" ref="0" bb="32" group="85" />
                      </Parameter>
                      <Parameter id="KyzIUR938k2dYuxtt4aQ8A" name="Mean" icon="Parameter" persistable="0" isFixedValue="0" quantityType="Parameter" negativeValuesAllowed="1" isDefault="1" value="0.811">
                        <Info min="0" max="1" flag="50" seq="1" ref="0" bb="32" group="85" />
                      </Parameter>
                    </Children>
                    <Info min="0" max="1" flag="122" seq="59" ref="0" bb="32" group="85" />
                  </DistributedParameter>
                  <DistributedParameter id="Nwr0Jel0mk63BBmrKZy_Aw" name="Fraction interstitial" description="Fraction of interstitial space of the organ" icon="Parameter" persistable="0" isFixedValue="0" quantityType="Parameter" negativeValuesAllowed="1" formula="q47XmiqCmk62-JhKcAdMhA" mode="Logical" isDefault="1">
                    <Children>
                      <Parameter id="lhPZmmiD3EWzaXOSb504Pg" name="Percentile" icon="Parameter" persistable="0" isFixedValue="0" quantityType="Parameter" negativeValuesAllowed="1" isDefault="1" value="0.5">
                        <Info min="0" flag="18" seq="1" ref="0" bb="32" group="64" />
                      </Parameter>
                      <Parameter id="9ACcl2hmq0yrUEVhcDQugQ" name="Mean" icon="Parameter" persistable="0" isFixedValue="0" quantityType="Parameter" negativeValuesAllowed="1" isDefault="1" value="0.16">
                        <Info min="0" max="1" flag="50" seq="1" ref="0" bb="32" group="64" />
                      </Parameter>
                    </Children>
                    <Info min="0" max="1" flag="62" seq="65" ref="0" bb="32" group="64" />
                  </DistributedParameter>
                  <DistributedParameter id="EfPuFrZkqUaEUguDDvqzMw" name="Vf (neutral lipid)-WS" description="Fractional  cell volume content of neutral lipid used in the partition coefficient calculation method 'Schmitt'" icon="Parameter" persistable="0" isFixedValue="0" quantityType="Parameter" negativeValuesAllowed="1" formula="ztft5ZXJfkqi34Vx2RFCsw" mode="Logical" isDefault="1">
                    <Children>
                      <Parameter id="QUhVYoIMfkOH3Jv-PUJLyg" name="Percentile" icon="Parameter" persistable="0" isFixedValue="0" quantityType="Parameter" negativeValuesAllowed="1" isDefault="1" value="0.5">
                        <Info min="0" flag="18" seq="1" ref="0" bb="32" group="95" />
                      </Parameter>
                      <Parameter id="ab8EErC87UemI_8v-9JxUA" name="Mean" icon="Parameter" persistable="0" isFixedValue="0" quantityType="Parameter" negativeValuesAllowed="1" isDefault="1" value="0.0049">
                        <Info min="0" max="1" flag="50" seq="1" ref="0" bb="32" group="95" />
                      </Parameter>
                    </Children>
                    <Info min="0" max="1" flag="122" seq="95" ref="0" bb="32" group="95" />
                  </DistributedParameter>
                  <DistributedParameter id="kFU8CL1l1kSJJM1UXottjA" name="Vf (neutral lipid)-RR" description="Fractional cell volume content of neutral lipid used in the partition coefficient calculation method 'Rodgers and Rowland'" icon="Parameter" persistable="0" isFixedValue="0" quantityType="Parameter" negativeValuesAllowed="1" formula="v8evas6PD0ySajlp_nw2tA" mode="Logical" isDefault="1">
                    <Children>
                      <Parameter id="aSj-GxB5X0m0zUbMbJ4S9A" name="Percentile" icon="Parameter" persistable="0" isFixedValue="0" quantityType="Parameter" negativeValuesAllowed="1" isDefault="1" value="0.5">
                        <Info min="0" flag="18" seq="1" ref="0" bb="32" group="92" />
                      </Parameter>
                      <Parameter id="JuAF5LSuk0CHsLmhWSVaaA" name="Mean" icon="Parameter" persistable="0" isFixedValue="0" quantityType="Parameter" negativeValuesAllowed="1" isDefault="1" value="0.022">
                        <Info min="0" max="1" flag="50" seq="1" ref="0" bb="32" group="92" />
                      </Parameter>
                    </Children>
                    <Info min="0" max="1" flag="122" seq="95" ref="0" bb="32" group="92" />
                  </DistributedParameter>
                  <DistributedParameter id="Ch9ULw2uvkq-IzTko82lMQ" name="Vf (neutral phospholipid, plasma)-WS" description="Fractional cell volume content of neutral phospholipid used in the partition coefficient calculation method 'Schmitt'" icon="Parameter" persistable="0" isFixedValue="0" quantityType="Parameter" negativeValuesAllowed="1" formula="goDS_jOzg0mlEyACBKKCPA" mode="Logical" isDefault="1">
                    <Children>
                      <Parameter id="Hzb7q2olVk2XlixYAVoDeg" name="Percentile" icon="Parameter" persistable="0" isFixedValue="0" quantityType="Parameter" negativeValuesAllowed="1" isDefault="1" value="0.5">
                        <Info min="0" flag="18" seq="1" ref="0" bb="32" group="95" />
                      </Parameter>
                      <Parameter id="9kBuJfcfKUiqaCEbkyP0Tw" name="Mean" icon="Parameter" persistable="0" isFixedValue="0" quantityType="Parameter" negativeValuesAllowed="1" isDefault="1" value="0.0042">
                        <Info min="0" max="1" flag="50" seq="1" ref="0" bb="32" group="95" />
                      </Parameter>
                    </Children>
                    <Info min="0" max="1" flag="122" seq="96" ref="0" bb="32" group="95" />
                  </DistributedParameter>
                  <DistributedParameter id="5aZpzzGnHUatDQWxhsTfEg" name="Vf (neutral phospholipid)-RR" description="Fractional cell volume content of neutral phospholipid used in the partition coefficient calculation method 'Rodgers and Rowland'" icon="Parameter" persistable="0" isFixedValue="0" quantityType="Parameter" negativeValuesAllowed="1" formula="vsq3p0Hzp02xmnx97l1emA" mode="Logical" isDefault="1">
                    <Children>
                      <Parameter id="VdD0ZUG6GUetuKuZoe_87Q" name="Percentile" icon="Parameter" persistable="0" isFixedValue="0" quantityType="Parameter" negativeValuesAllowed="1" isDefault="1" value="0.5">
                        <Info min="0" flag="18" seq="1" ref="0" bb="32" group="92" />
                      </Parameter>
                      <Parameter id="qQj0sb5SOkqiBsnJxzPqLQ" name="Mean" icon="Parameter" persistable="0" isFixedValue="0" quantityType="Parameter" negativeValuesAllowed="1" isDefault="1" value="0.0078">
                        <Info min="0" max="1" flag="50" seq="1" ref="0" bb="32" group="92" />
                      </Parameter>
                    </Children>
                    <Info min="0" max="1" flag="122" seq="96" ref="0" bb="32" group="92" />
                  </DistributedParameter>
                  <DistributedParameter id="EZKXdEGROEGhDp40xxauEA" name="Vf (extracellular water)-RR" description="Fractional tissue volume content of extracellular water used in the partition coefficient calculation method 'Rodgers and Rowland'" icon="Parameter" persistable="0" isFixedValue="0" quantityType="Parameter" negativeValuesAllowed="1" formula="YB7fplJKTU24-cAFeCcsNw" mode="Logical" isDefault="1">
                    <Children>
                      <Parameter id="iRFRPSDaUUmrZDVOizeGgQ" name="Percentile" icon="Parameter" persistable="0" isFixedValue="0" quantityType="Parameter" negativeValuesAllowed="1" isDefault="1" value="0.5">
                        <Info min="0" flag="18" seq="1" ref="0" bb="32" group="92" />
                      </Parameter>
                      <Parameter id="b_rfCQfSpkqkO3AxgRaiRw" name="Mean" icon="Parameter" persistable="0" isFixedValue="0" quantityType="Parameter" negativeValuesAllowed="1" isDefault="1" value="0.079">
                        <Info min="0" max="1" flag="50" seq="1" ref="0" bb="32" group="92" />
                      </Parameter>
                    </Children>
                    <Info min="0" max="1" flag="122" seq="97" ref="0" bb="32" group="92" />
                  </DistributedParameter>
                  <DistributedParameter id="20K0CCQ50UeqC6By457aSg" name="Vf (protein)-WS" description="Fractional tissue volume content of protein used in the partition coefficient calculation method 'Schmitt'" icon="Parameter" persistable="0" isFixedValue="0" quantityType="Parameter" negativeValuesAllowed="1" formula="c_rkRmFz7EK_AtE2BuggeA" mode="Logical" isDefault="1">
                    <Children>
                      <Parameter id="QT2XqIpGtUeGUwFtT-Apig" name="Percentile" icon="Parameter" persistable="0" isFixedValue="0" quantityType="Parameter" negativeValuesAllowed="1" isDefault="1" value="0.5">
                        <Info min="0" flag="18" seq="1" ref="0" bb="32" group="95" />
                      </Parameter>
                      <Parameter id="H119Ctl39kqR98Li2EOfcg" name="Mean" icon="Parameter" persistable="0" isFixedValue="0" quantityType="Parameter" negativeValuesAllowed="1" isDefault="1" value="0.19">
                        <Info min="0" max="1" flag="50" seq="1" ref="0" bb="32" group="95" />
                      </Parameter>
                    </Children>
                    <Info min="0" max="1" flag="122" seq="97" ref="0" bb="32" group="95" />
                  </DistributedParameter>
                  <DistributedParameter id="qRaNIpOZYUyGpXvDualqwQ" name="Vf (intracellular water)-RR" description="Fractional tissue volume content of intracellular water used in the partition coefficient calculation method 'Rodgers and Rowland'" icon="Parameter" persistable="0" isFixedValue="0" quantityType="Parameter" negativeValuesAllowed="1" formula="q2cTavuejk283eoRU_Spaw" mode="Logical" isDefault="1">
                    <Children>
                      <Parameter id="aWs_4A7VZk-7q73NlEU0QA" name="Percentile" icon="Parameter" persistable="0" isFixedValue="0" quantityType="Parameter" negativeValuesAllowed="1" isDefault="1" value="0.5">
                        <Info min="0" flag="18" seq="1" ref="0" bb="32" group="92" />
                      </Parameter>
                      <Parameter id="4f4k27ciTka0r2EvjlX_qg" name="Mean" icon="Parameter" persistable="0" isFixedValue="0" quantityType="Parameter" negativeValuesAllowed="1" isDefault="1" value="0.666">
                        <Info min="0" max="1" flag="50" seq="1" ref="0" bb="32" group="92" />
                      </Parameter>
                    </Children>
                    <Info min="0" max="1" flag="122" seq="98" ref="0" bb="32" group="92" />
                  </DistributedParameter>
                  <DistributedParameter id="1cGHX5vC0UK31QsvAvzpnQ" name="Vf (water)-WS" description="Fractional tissue volume content of water used in the partition coefficient calculation method 'Schmitt'" icon="Parameter" persistable="0" isFixedValue="0" quantityType="Parameter" negativeValuesAllowed="1" formula="hqRBSxiDC0OjySDGIXi69g" mode="Logical" isDefault="1">
                    <Children>
                      <Parameter id="MT2nUNR6h0id54nKj5c77w" name="Percentile" icon="Parameter" persistable="0" isFixedValue="0" quantityType="Parameter" negativeValuesAllowed="1" isDefault="1" value="0.5">
                        <Info min="0" flag="18" seq="1" ref="0" bb="32" group="95" />
                      </Parameter>
                      <Parameter id="51nhsWEnLU-XKCzAxEsFvw" name="Mean" icon="Parameter" persistable="0" isFixedValue="0" quantityType="Parameter" negativeValuesAllowed="1" isDefault="1" value="0.76">
                        <Info min="0" max="1" flag="50" seq="1" ref="0" bb="32" group="95" />
                      </Parameter>
                    </Children>
                    <Info min="0" max="1" flag="122" seq="98" ref="0" bb="32" group="95" />
                  </DistributedParameter>
                  <DistributedParameter id="_zenNwvCLECEUhc_xaHcAw" name="Specific blood flow rate" description="Blood flow rate normalized to the organ volume" icon="Parameter" persistable="0" isFixedValue="0" dim="Flow per weight organ" quantityType="Parameter" negativeValuesAllowed="1" formula="wVRfqRVlc0OCpn1iqRo-VQ" mode="Logical" isDefault="1" displayUnit="ml/min/100g organ">
                    <Children>
                      <Parameter id="q_umMYttYEebaKmaxyA_mw" name="Percentile" icon="Parameter" persistable="0" isFixedValue="0" quantityType="Parameter" negativeValuesAllowed="1" isDefault="1" value="0.5">
                        <Info min="0" flag="18" seq="1" ref="0" bb="32" group="5" />
                      </Parameter>
                      <Parameter id="5n0hRJpwVkKFdHGvDZd-9Q" name="Mean" icon="Parameter" persistable="0" isFixedValue="0" dim="Flow per weight organ" quantityType="Parameter" negativeValuesAllowed="1" isDefault="1" value="0.03419" displayUnit="ml/min/100g organ">
                        <Info min="0" flag="50" seq="1" ref="0" bb="32" group="5" />
                      </Parameter>
                      <Parameter id="ppSkY3Fbn0KoEVDCXqPDkQ" name="Deviation" description="Standard deviation of Normal distribution" icon="Parameter" persistable="0" isFixedValue="0" dim="Flow per weight organ" quantityType="Parameter" negativeValuesAllowed="1" isDefault="1" value="0.0017095" displayUnit="ml/min/100g organ">
                        <Info min="0" flag="18" seq="1" ref="0" bb="32" group="5" />
                      </Parameter>
                    </Children>
                    <Info min="0" flag="122" seq="161" ref="0" bb="32" group="5" />
                  </DistributedParameter>
                  <Container id="Ht5RNdkxaEWmRjL4icg9Iw" name="Plasma" description="Plasma" icon="Plasma" mode="Physical" containerType="Compartment">
                    <Tags>
                      <Tag value="Muscle" />
                    </Tags>
                    <Children>
                      <Parameter id="W3INVQ82eU-fyAXm3onhvQ" name="Volume of protein container" description="Volume of organ/compartment where the protein cocentration was measured" icon="Parameter" persistable="0" isFixedValue="0" dim="Volume" quantityType="Parameter" negativeValuesAllowed="1" formula="s-MTj7rdbEu07Zs8svzsmw" isDefault="1" displayUnit="l">
                        <Info min="0" flag="52" seq="1" ref="0" bb="2" group="117" />
                      </Parameter>
                      <Parameter id="z7GyUuNfOkKf5Y8WeXk2kQ" name="Volume" description="Volume of organ or compartment" icon="Parameter" persistable="0" isFixedValue="0" dim="Volume" quantityType="Parameter" negativeValuesAllowed="1" formula="BnJc4yF9lUCcLcztWqxErw" isDefault="1" displayUnit="l">
                        <Info min="0" flag="62" seq="19" ref="0" bb="2" group="126" />
                      </Parameter>
                      <Container id="VwSwJBhK5k-Ktw4-ceCCEw" name="MoleculeProperties" description="Molecule dependent properties" mode="Logical" containerType="Molecule">
                        <Children>
                          <Parameter id="qcpqeno430yLepQXjZFE9w" name="t1/2" description="Half-life of drug release" icon="Parameter" persistable="0" isFixedValue="0" dim="Time" quantityType="Parameter" negativeValuesAllowed="1" formula="UHFdRxQe-US84AOotx4-GA" isDefault="1" displayUnit="min">
                            <Info min="0" flag="38" seq="1" ref="0" bb="2" group="91" />
                          </Parameter>
                          <Parameter id="dgazR8jdlkeSCNkI6kiLDw" name="Partition coefficient (water/container)" description="Partition coefficient Water / Container (will be mapped to concrete container in the simulation)" icon="Parameter" persistable="0" isFixedValue="0" quantityType="Parameter" negativeValuesAllowed="1" formula="6y9DkSLr-EWucesh0MD90g" isDefault="1">
                            <Info min="0" flag="52" seq="1" ref="0" bb="2" group="67" />
                          </Parameter>
                          <Parameter id="YFqrZLFgfUy8NaFg455AbQ" name="Ontogeny factor" description="Ontogeny factor" icon="Parameter" persistable="0" isFixedValue="0" quantityType="Parameter" negativeValuesAllowed="1" formula="YRqEWWPqN0udZPGAEH4GaA" isDefault="1">
                            <Info min="0" flag="52" seq="1" ref="0" bb="2" group="142" />
                          </Parameter>
                        </Children>
                      </Container>
                    </Children>
                  </Container>
                  <Container id="i87XRHivvkujJiLqKL3s-A" name="BloodCells" description="Blood Cells" icon="BloodCells" mode="Physical" containerType="Compartment">
                    <Tags>
                      <Tag value="Muscle" />
                    </Tags>
                    <Children>
                      <Parameter id="OlWfvodzEUyImN7GacWQ2Q" name="Volume of protein container" description="Volume of organ/compartment where the protein cocentration was measured" icon="Parameter" persistable="0" isFixedValue="0" dim="Volume" quantityType="Parameter" negativeValuesAllowed="1" formula="s-MTj7rdbEu07Zs8svzsmw" isDefault="1" displayUnit="l">
                        <Info min="0" flag="52" seq="1" ref="0" bb="2" group="117" />
                      </Parameter>
                      <Parameter id="tWxRWOsThUalWZRb_111PQ" name="Volume" description="Volume of organ or compartment" icon="Parameter" persistable="0" isFixedValue="0" dim="Volume" quantityType="Parameter" negativeValuesAllowed="1" formula="JPBKwk0QuUKZVuAUxUkQVA" isDefault="1" displayUnit="l">
                        <Info min="0" flag="62" seq="19" ref="0" bb="2" group="121" />
                      </Parameter>
                      <Container id="vmWz7NcMzkWdcDFY9yHHlw" name="MoleculeProperties" description="Molecule dependent properties" mode="Logical" containerType="Molecule">
                        <Children>
                          <Parameter id="nRimlntraECrUY2_Ppoa6w" name="Ontogeny factor" description="Ontogeny factor" icon="Parameter" persistable="0" isFixedValue="0" quantityType="Parameter" negativeValuesAllowed="1" formula="YRqEWWPqN0udZPGAEH4GaA" isDefault="1">
                            <Info min="0" flag="52" seq="1" ref="0" bb="2" group="142" />
                          </Parameter>
                          <Parameter id="WL6IJqYxuEitYze9DARuXQ" name="t1/2" description="Half-life of drug release" icon="Parameter" persistable="0" isFixedValue="0" dim="Time" quantityType="Parameter" negativeValuesAllowed="1" formula="UHFdRxQe-US84AOotx4-GA" isDefault="1" displayUnit="min">
                            <Info min="0" flag="38" seq="1" ref="0" bb="2" group="91" />
                          </Parameter>
                          <Parameter id="8blhtt-AuUiL4lf9gq4R9A" name="Partition coefficient (water/container)" description="Partition coefficient Water / Container (will be mapped to concrete container in the simulation)" icon="Parameter" persistable="0" isFixedValue="0" quantityType="Parameter" negativeValuesAllowed="1" formula="N_ZX9J_f2k2SeYnF0dC1Gw" isDefault="1">
                            <Info min="0" flag="52" seq="1" ref="0" bb="2" group="67" />
                          </Parameter>
                        </Children>
                      </Container>
                    </Children>
                  </Container>
                  <Container id="QBXzC35K30S9Bnl-eYWGjg" name="Interstitial" description="Interstitial" icon="Interstitial" mode="Physical" containerType="Compartment">
                    <Tags>
                      <Tag value="Muscle" />
                    </Tags>
                    <Children>
                      <Parameter id="dId4Yd_DQUWOIN91IHo-3Q" name="Volume of protein container" description="Volume of organ/compartment where the protein cocentration was measured" icon="Parameter" persistable="0" isFixedValue="0" dim="Volume" quantityType="Parameter" negativeValuesAllowed="1" formula="s-MTj7rdbEu07Zs8svzsmw" isDefault="1" displayUnit="l">
                        <Info min="0" flag="52" seq="1" ref="0" bb="2" group="117" />
                      </Parameter>
                      <Parameter id="rekTGpqMN0GXTeVyCfVpsA" name="Volume" description="Volume of organ or compartment" icon="Parameter" persistable="0" isFixedValue="0" dim="Volume" quantityType="Parameter" negativeValuesAllowed="1" formula="17I3cJZTxUOM9KpXXjUwmQ" isDefault="1" displayUnit="l">
                        <Info min="0" flag="62" seq="19" ref="0" bb="2" group="124" />
                      </Parameter>
                      <Parameter id="g7piGemqxUe3KZg3_xtDCQ" name="pH" description="pH" icon="Parameter" persistable="0" isFixedValue="0" quantityType="Parameter" negativeValuesAllowed="1" formula="K8kvC93knkCjisYSoOzw1w" isDefault="1">
                        <Info min="0" max="14" flag="122" seq="59" ref="0" bb="32" group="84" />
                      </Parameter>
                      <Container id="ExZ-xPA5MUab8vMK_judwQ" name="MoleculeProperties" description="Molecule dependent properties" mode="Logical" containerType="Molecule">
                        <Children>
                          <Parameter id="Ivcv-gq6zkaDTGaQSqr48w" name="Ontogeny factor" description="Ontogeny factor" icon="Parameter" persistable="0" isFixedValue="0" quantityType="Parameter" negativeValuesAllowed="1" formula="YRqEWWPqN0udZPGAEH4GaA" isDefault="1">
                            <Info min="0" flag="52" seq="1" ref="0" bb="2" group="142" />
                          </Parameter>
                          <Parameter id="SIi915zifEumrqvoksXnfQ" name="t1/2" description="Half-life of drug release" icon="Parameter" persistable="0" isFixedValue="0" dim="Time" quantityType="Parameter" negativeValuesAllowed="1" formula="UHFdRxQe-US84AOotx4-GA" isDefault="1" displayUnit="min">
                            <Info min="0" flag="38" seq="1" ref="0" bb="2" group="91" />
                          </Parameter>
                          <Parameter id="OX_jEdfAP0aDLNn1ZH3pVQ" name="Partition coefficient (water/container)" description="Partition coefficient Water / Container (will be mapped to concrete container in the simulation)" icon="Parameter" persistable="0" isFixedValue="0" quantityType="Parameter" negativeValuesAllowed="1" formula="X-zIUXfi5kGLxQfKYsgt5g" isDefault="1">
                            <Info min="0" flag="52" seq="1" ref="0" bb="2" group="67" />
                          </Parameter>
                        </Children>
                      </Container>
                    </Children>
                  </Container>
                  <Container id="E3JdFFOWzUu-92RTX_LDdQ" name="Intracellular" description="Intracellular" icon="Intracellular" mode="Physical" containerType="Compartment">
                    <Tags>
                      <Tag value="Muscle" />
                    </Tags>
                    <Children>
                      <Parameter id="HGObEs9gr0Cvs5nF8Ic2BA" name="Volume of protein container" description="Volume of organ/compartment where the protein cocentration was measured" icon="Parameter" persistable="0" isFixedValue="0" dim="Volume" quantityType="Parameter" negativeValuesAllowed="1" formula="JyGaNAabf0O6LClRE4iNnA" isDefault="1" displayUnit="l">
                        <Info min="0" flag="52" seq="1" ref="0" bb="2" group="117" />
                      </Parameter>
                      <Parameter id="bx-mCCef5kyb7Zw5xWm6Sw" name="Volume" description="Volume of organ or compartment" icon="Parameter" persistable="0" isFixedValue="0" dim="Volume" quantityType="Parameter" negativeValuesAllowed="1" formula="J0lp2Mtuj0yJacZQLNr8nw" isDefault="1" displayUnit="l">
                        <Info min="0" flag="62" seq="19" ref="0" bb="2" group="125" />
                      </Parameter>
                      <Parameter id="xdQexBdQHkWYu3dEFwezgw" name="pH" description="pH" icon="Parameter" persistable="0" isFixedValue="0" quantityType="Parameter" negativeValuesAllowed="1" isDefault="1" value="6.81">
                        <Info min="0" max="14" flag="122" seq="59" ref="0" bb="32" group="83" />
                      </Parameter>
                      <Container id="H2uwF26pN0mVGz7QCFLHzg" name="MoleculeProperties" description="Molecule dependent properties" mode="Logical" containerType="Molecule">
                        <Children>
                          <Parameter id="VL8VsRsXrEaOQAz_kI9WJA" name="Ontogeny factor" description="Ontogeny factor" icon="Parameter" persistable="0" isFixedValue="0" quantityType="Parameter" negativeValuesAllowed="1" formula="YRqEWWPqN0udZPGAEH4GaA" isDefault="1">
                            <Info min="0" flag="52" seq="1" ref="0" bb="2" group="142" />
                          </Parameter>
                          <Parameter id="SsmEmjVboUS6WkVk8XDZVg" name="Partition coefficient (water/container)" description="Partition coefficient Water / Container (will be mapped to concrete container in the simulation)" icon="Parameter" persistable="0" isFixedValue="0" quantityType="Parameter" negativeValuesAllowed="1" formula="sSBrOhJfR0-ofhNNzY-A-Q" isDefault="1">
                            <Info min="0" flag="52" seq="1" ref="0" bb="2" group="67" />
                          </Parameter>
                          <Parameter id="H_SeVZzbDEmGi2OUFkCC6A" name="t1/2" description="Half-life of drug release" icon="Parameter" persistable="0" isFixedValue="0" dim="Time" quantityType="Parameter" negativeValuesAllowed="1" formula="UHFdRxQe-US84AOotx4-GA" isDefault="1" displayUnit="min">
                            <Info min="0" flag="38" seq="1" ref="0" bb="2" group="91" />
                          </Parameter>
                        </Children>
                      </Container>
                    </Children>
                  </Container>
                </Children>
              </Container>
              <Container id="nlQrTqd4eEOoIP1Mx-7rqg" name="Pancreas" description="Pancreas" icon="Pancreas" mode="Logical" containerType="Organ">
                <Tags>
                  <Tag value="Portal Vein Supplying Organ" />
                  <Tag value="TissueOrgan" />
                </Tags>
                <Children>
                  <Parameter id="OtCiidVYJUeZbVh_9emISw" name="Weight (tissue)" description="Weight of organ or compartment" icon="Parameter" persistable="0" isFixedValue="0" dim="Mass" quantityType="Parameter" negativeValuesAllowed="1" formula="fiB7ms-dikyxLDSPGSJW4Q" isDefault="1" displayUnit="kg">
                    <Info min="0" flag="54" seq="1" ref="0" bb="32" group="136" />
                  </Parameter>
                  <Parameter id="hrF07bWyV0eXHAwNoX3xkg" name="Fluid recirculation flow rate" description="Fluid recirculation flow rate between plasma and interstitial space" icon="Parameter" persistable="0" isFixedValue="0" dim="Flow" quantityType="Parameter" negativeValuesAllowed="1" formula="6LfOQg5BiEGvKnBj6LFxhQ" isDefault="1" displayUnit="l/min">
                    <Info min="0" flag="122" seq="20" ref="0" bb="32" group="27" />
                  </Parameter>
                  <Parameter id="shay585kwkiE47vAoyrh_g" name="Volume (endothelium)" description="Volume of  vascular endothelium" icon="Parameter" persistable="0" isFixedValue="0" dim="Volume" quantityType="Parameter" negativeValuesAllowed="1" formula="kP5CYg-hv0Sontq2FFyHqg" isDefault="1" displayUnit="l">
                    <Info min="0" flag="62" seq="20" ref="0" bb="32" group="127" />
                  </Parameter>
                  <Parameter id="KPI-SZhb8kGcRw-XB0T51w" name="Lymph flow rate" description="Lymph flow rate" icon="Parameter" persistable="0" isFixedValue="0" dim="Flow" quantityType="Parameter" negativeValuesAllowed="1" formula="hruKiIdc_UeAaose22c2vQ" isDefault="1" displayUnit="l/min">
                    <Info min="0" flag="122" seq="20" ref="0" bb="32" group="58" />
                  </Parameter>
                  <Parameter id="tPUJIBI7mEm0QIcudhf1FQ" name="Fraction intracellular" description="Fraction of intracellular space of the organ" icon="Parameter" persistable="0" isFixedValue="0" quantityType="Parameter" negativeValuesAllowed="1" formula="Za4iaieOZ0igAur606QcDg" isDefault="1">
                    <Info min="0" max="1" flag="62" seq="67" ref="0" bb="32" group="64" />
                  </Parameter>
                  <Parameter id="X2-Siro-x0mSiGoj1SB13A" name="Blood flow rate" description="Organ blood flow rate" icon="Parameter" persistable="0" isFixedValue="0" dim="Flow" quantityType="Parameter" negativeValuesAllowed="1" formula="1DQl5nWgz0Cj6NSiWibKkQ" isDefault="1" displayUnit="l/min">
                    <Info min="0" flag="62" seq="182" ref="0" bb="32" group="5" />
                  </Parameter>
                  <Parameter id="aeolg5REm0esnomthbQ3Vw" name="Density (tissue)" description="Density of tissue" icon="Parameter" persistable="0" isFixedValue="0" dim="Density" quantityType="Parameter" negativeValuesAllowed="1" isDefault="1" value="1" displayUnit="g/cm³">
                    <Info min="0" flag="38" seq="1" ref="0" bb="32" group="21" />
                  </Parameter>
                  <Parameter id="kcmdbGHYpk6qcfP38guzrg" name="Allometric scale factor" description="Allometric scaling for calculating of permeability surface area products for organs" icon="Parameter" persistable="0" isFixedValue="0" quantityType="Parameter" negativeValuesAllowed="1" isDefault="1" value="0.75">
                    <Info min="0.75" max="0.75" flag="54" seq="1" ref="0" bb="32" group="2" />
                  </Parameter>
                  <Parameter id="7VOLrkyfV0Wvbsk1gR5yNQ" name="Fraction of blood for sampling" description="fraction of blood for sampling observer" icon="Parameter" persistable="0" isFixedValue="0" quantityType="Parameter" negativeValuesAllowed="1" isDefault="1" value="1">
                    <Info min="0" max="1" flag="54" seq="1" ref="0" bb="32" group="94" />
                  </Parameter>
                  <Parameter id="NNHK1tsG7EqMZmHL0Y44Ww" name="Radius (small pores)" description="Small endothelial pores radius" icon="Parameter" persistable="0" isFixedValue="0" dim="Length" quantityType="Parameter" negativeValuesAllowed="1" isDefault="1" value="4.5E-08" displayUnit="µm">
                    <Info min="0" flag="122" seq="20" ref="0" bb="32" group="99" />
                  </Parameter>
                  <Parameter id="RAUu-BErDUqxlpnIhPgNdg" name="Radius (large pores)" description="Large endothelial pores radius" icon="Parameter" persistable="0" isFixedValue="0" dim="Length" quantityType="Parameter" negativeValuesAllowed="1" isDefault="1" value="2.5E-07" displayUnit="µm">
                    <Info min="0" flag="122" seq="20" ref="0" bb="32" group="55" />
                  </Parameter>
                  <Parameter id="VOWGYIEeqE21siRAP_dbhg" name="Hydraulic conductivity" description="Hydraulic conductivity of vascular endothelium" icon="Parameter" persistable="0" isFixedValue="0" dim="Hydraulic conductivity" quantityType="Parameter" negativeValuesAllowed="1" isDefault="1" value="3.22222222222222E-11" displayUnit="ml/min/N">
                    <Info min="0" flag="122" seq="20" ref="0" bb="32" group="115" />
                  </Parameter>
                  <Parameter id="frevcUjqm0yeJnYaRT2sdA" name="Flow fraction via large pores" description="Fraction of fluid flow via large endothelial pores" icon="Parameter" persistable="0" isFixedValue="0" quantityType="Parameter" negativeValuesAllowed="1" isDefault="1" value="0.05">
                    <Info min="0" max="1" flag="122" seq="20" ref="0" bb="32" group="114" />
                  </Parameter>
                  <Parameter id="znw1yHEJm066rMaETIajHQ" name="Vf (neutral lipid)-PT" description="Fractional cell volume content of neutral lipid used in the partition coefficient calculation method 'Poulin and Theil'" icon="Parameter" persistable="0" isFixedValue="0" quantityType="Parameter" negativeValuesAllowed="1" isDefault="1" value="0.0403">
                    <Info min="0" max="1" flag="122" seq="60" ref="0" bb="32" group="86" />
                  </Parameter>
                  <Parameter id="Tc0CYjSaT0CptEj6XNJmxg" name="Vf (lipid)" description="Fractional tissue volume content of lipid used in the partition coefficient calculation method 'PK-Sim Standard'" icon="Parameter" persistable="0" isFixedValue="0" quantityType="Parameter" negativeValuesAllowed="1" isDefault="1" value="0.08">
                    <Info min="0" max="1" flag="122" seq="60" ref="0" bb="32" group="85" />
                  </Parameter>
                  <Parameter id="6k8gIjiuEEGx4J3kaetmQg" name="Vf (protein)" description="Fractional tissue volume content of protein used in the partition coefficient calculation method 'PK-Sim Standard'" icon="Parameter" persistable="0" isFixedValue="0" quantityType="Parameter" negativeValuesAllowed="1" isDefault="1" value="0.13">
                    <Info min="0" max="1" flag="122" seq="61" ref="0" bb="32" group="85" />
                  </Parameter>
                  <Parameter id="6xvl83v2jESomP-ZOW9y6g" name="Vf (phospholipid)-PT" description="Fractional tissue volume content of phospholipid used in the partition coefficient calculation method 'Poulin and Theil'" icon="Parameter" persistable="0" isFixedValue="0" quantityType="Parameter" negativeValuesAllowed="1" isDefault="1" value="0.01067">
                    <Info min="0" max="1" flag="122" seq="61" ref="0" bb="32" group="86" />
                  </Parameter>
                  <Parameter id="MLrQ4gy5z0SlduUT6i8wSA" name="Albumin ratio (tissue/plasma)-PT" description="Ratio of albumin concentration found in tissue vs. plasma used in the partition coefficient calculation method 'Poulin and Theil'" icon="Parameter" persistable="0" isFixedValue="0" quantityType="Parameter" negativeValuesAllowed="1" isDefault="1" value="0.5">
                    <Info min="0" max="1" flag="122" seq="62" ref="0" bb="32" group="112" />
                  </Parameter>
                  <Parameter id="rkat3jWv5EiHdy2BowCn3A" name="Vf (water)-PT" description="Fractional tissue volume content of water used in the partition coefficient calculation method 'Poulin and Theil'" icon="Parameter" persistable="0" isFixedValue="0" quantityType="Parameter" negativeValuesAllowed="1" isDefault="1" value="0.71">
                    <Info min="0" max="1" flag="122" seq="62" ref="0" bb="32" group="86" />
                  </Parameter>
                  <Parameter id="AqK6AYnYNUuRH664npByHQ" name="Lipoprotein ratio (tissue/plasma)" description="Ratio of lipoprotein concentration found in tissue vs. plasma" icon="Parameter" persistable="0" isFixedValue="0" quantityType="Parameter" negativeValuesAllowed="1" isDefault="1" value="0.06">
                    <Info min="0" max="1" flag="122" seq="62" ref="0" bb="32" group="113" />
                  </Parameter>
                  <Parameter id="oXkPLAi-tkyN-PzYDw5w7g" name="Albumin ratio (tissue/plasma)" description="Ratio of albumin concentration found in tissue vs. plasma" icon="Parameter" persistable="0" isFixedValue="0" quantityType="Parameter" negativeValuesAllowed="1" isDefault="1" value="0.06">
                    <Info min="0" max="1" flag="122" seq="62" ref="0" bb="32" group="111" />
                  </Parameter>
                  <Parameter id="L9w4nbswPkCrNMtcUF_Uvg" name="Vf (water)" description="Fractional tissue volume content of water used in the partition coefficient calculation method 'PK-Sim Standard'" icon="Parameter" persistable="0" isFixedValue="0" quantityType="Parameter" negativeValuesAllowed="1" isDefault="1" value="0.71">
                    <Info min="0" max="1" flag="122" seq="62" ref="0" bb="32" group="85" />
                  </Parameter>
                  <Parameter id="L7knFF4-WE6pGgNew3gzOg" name="Fraction vascular" description="Fraction of vascular space of the organ" icon="Parameter" persistable="0" isFixedValue="0" quantityType="Parameter" negativeValuesAllowed="1" isDefault="1" value="0.2">
                    <Info min="0" max="1" flag="62" seq="66" ref="0" bb="32" group="64" />
                  </Parameter>
                  <Parameter id="BY8BlJUfr0OsnozQce9THA" name="Fraction interstitial" description="Fraction of interstitial space of the organ" icon="Parameter" persistable="0" isFixedValue="0" quantityType="Parameter" negativeValuesAllowed="1" isDefault="1" value="0.12">
                    <Info min="0" max="1" flag="62" seq="68" ref="0" bb="32" group="64" />
                  </Parameter>
                  <Parameter id="UiwZ-iN5l0y4oH4neM-NYQ" name="Vf (neutral lipid)-RR" description="Fractional cell volume content of neutral lipid used in the partition coefficient calculation method 'Rodgers and Rowland'" icon="Parameter" persistable="0" isFixedValue="0" quantityType="Parameter" negativeValuesAllowed="1" isDefault="1" value="0.0403">
                    <Info min="0" max="1" flag="122" seq="100" ref="0" bb="32" group="92" />
                  </Parameter>
                  <Parameter id="3Cx1wwSpGkWj0lWZa5ETXg" name="Vf (neutral lipid)-WS" description="Fractional  cell volume content of neutral lipid used in the partition coefficient calculation method 'Schmitt'" icon="Parameter" persistable="0" isFixedValue="0" quantityType="Parameter" negativeValuesAllowed="1" isDefault="1" value="0.0403">
                    <Info min="0" max="1" flag="122" seq="100" ref="0" bb="32" group="95" />
                  </Parameter>
                  <Parameter id="bFXbPbLmiUyb_6saLap1Tg" name="Vf (neutral phospholipid)-RR" description="Fractional cell volume content of neutral phospholipid used in the partition coefficient calculation method 'Rodgers and Rowland'" icon="Parameter" persistable="0" isFixedValue="0" quantityType="Parameter" negativeValuesAllowed="1" isDefault="1" value="0.009">
                    <Info min="0" max="1" flag="122" seq="101" ref="0" bb="32" group="92" />
                  </Parameter>
                  <Parameter id="xw2e9dmX2EaqL9_b-jXUHA" name="Vf (neutral phospholipid, plasma)-WS" description="Fractional cell volume content of neutral phospholipid used in the partition coefficient calculation method 'Schmitt'" icon="Parameter" persistable="0" isFixedValue="0" quantityType="Parameter" negativeValuesAllowed="1" isDefault="1" value="0.009">
                    <Info min="0" max="1" flag="122" seq="101" ref="0" bb="32" group="95" />
                  </Parameter>
                  <Parameter id="AxsKiTqNVE6voZf28IK65A" name="Vf (protein)-WS" description="Fractional tissue volume content of protein used in the partition coefficient calculation method 'Schmitt'" icon="Parameter" persistable="0" isFixedValue="0" quantityType="Parameter" negativeValuesAllowed="1" isDefault="1" value="0.13">
                    <Info min="0" max="1" flag="122" seq="102" ref="0" bb="32" group="95" />
                  </Parameter>
                  <Parameter id="SDsk3HzkoE-gUu2vILSagw" name="Vf (extracellular water)-RR" description="Fractional tissue volume content of extracellular water used in the partition coefficient calculation method 'Rodgers and Rowland'" icon="Parameter" persistable="0" isFixedValue="0" quantityType="Parameter" negativeValuesAllowed="1" isDefault="1" value="0.12">
                    <Info min="0" max="1" flag="122" seq="102" ref="0" bb="32" group="92" />
                  </Parameter>
                  <Parameter id="-NQLhdhaIU6tBblkA_O1Lg" name="Vf (water)-WS" description="Fractional tissue volume content of water used in the partition coefficient calculation method 'Schmitt'" icon="Parameter" persistable="0" isFixedValue="0" quantityType="Parameter" negativeValuesAllowed="1" isDefault="1" value="0.71">
                    <Info min="0" max="1" flag="122" seq="103" ref="0" bb="32" group="95" />
                  </Parameter>
                  <Parameter id="4roCltJs-UixafnM_4UjHA" name="Vf (intracellular water)-RR" description="Fractional tissue volume content of intracellular water used in the partition coefficient calculation method 'Rodgers and Rowland'" icon="Parameter" persistable="0" isFixedValue="0" quantityType="Parameter" negativeValuesAllowed="1" isDefault="1" value="0.521">
                    <Info min="0" max="1" flag="122" seq="103" ref="0" bb="32" group="92" />
                  </Parameter>
                  <Parameter id="TyvcYkNIRkGxtkK2SeOXnQ" name="Vf (acidic phospholipids)-WS" description="Fractional cell volume content of acidic phospholipids used in the partition coefficient calculation method 'Schmitt'" icon="Parameter" persistable="0" isFixedValue="0" quantityType="Parameter" negativeValuesAllowed="1" isDefault="1" value="0.00167">
                    <Info min="0" max="1" flag="122" seq="104" ref="0" bb="32" group="95" />
                  </Parameter>
                  <Parameter id="fgZiZSxa70m3m9ADcykWbA" name="Acidic phospholipids [mg/g] - RR" description="Concentration of acidic phospholipids in tissue [mg/g] used in the partition coefficient calculation method 'Rodgers and Rowland'" icon="Parameter" persistable="0" isFixedValue="0" quantityType="Parameter" negativeValuesAllowed="1" isDefault="1" value="1.67">
                    <Info min="0" max="1000" flag="122" seq="104" ref="0" bb="32" group="92" />
                  </Parameter>
                  <DistributedParameter id="699keg1nbEyC5T_k_w7Jiw" name="Volume" description="Volume of organ or compartment" icon="Parameter" persistable="0" isFixedValue="0" dim="Volume" quantityType="Parameter" negativeValuesAllowed="1" formula="wKQJHjQjdEaZ8xhBR27qDw" mode="Logical" isDefault="1" displayUnit="l">
                    <Children>
                      <Parameter id="mnjr89cwB0G5KBLIEiwm-A" name="Percentile" icon="Parameter" persistable="0" isFixedValue="0" quantityType="Parameter" negativeValuesAllowed="1" isDefault="1" value="0.501163857370102">
                        <Info min="0" flag="18" seq="1" ref="0" bb="32" group="65" />
                      </Parameter>
                      <Parameter id="oRtCN19ZI0CIMzHE5xoyeA" name="Mean" icon="Parameter" persistable="0" isFixedValue="0" dim="Volume" quantityType="Parameter" negativeValuesAllowed="1" isDefault="1" value="0.19026527664" displayUnit="l">
                        <Info min="0" flag="34" seq="1" ref="0" bb="32" group="65" />
                      </Parameter>
                      <Parameter id="YYVLFRurKEaT206ZjAg4yg" name="Deviation" description="Standard deviation of Normal distribution" icon="Parameter" persistable="0" isFixedValue="0" dim="Volume" quantityType="Parameter" negativeValuesAllowed="1" isDefault="1" value="0.051153121992552" displayUnit="l">
                        <Info min="0" flag="18" seq="1" ref="0" bb="32" group="65" />
                      </Parameter>
                    </Children>
                    <Info min="0" flag="106" seq="12" ref="0" bb="32" group="65" />
                  </DistributedParameter>
                  <DistributedParameter id="JLNXTTmZSkCDkYoh47766w" name="Specific blood flow rate" description="Blood flow rate normalized to the organ volume" icon="Parameter" persistable="0" isFixedValue="0" dim="Flow per weight organ" quantityType="Parameter" negativeValuesAllowed="1" formula="qZOsqATq6EaXPUrIiBC7-A" mode="Logical" isDefault="1" displayUnit="ml/min/100g organ">
                    <Children>
                      <Parameter id="X0tP-GvEn0O5TJZI_ILeFA" name="Percentile" icon="Parameter" persistable="0" isFixedValue="0" quantityType="Parameter" negativeValuesAllowed="1" isDefault="1" value="0.5">
                        <Info min="0" flag="18" seq="1" ref="0" bb="32" group="5" />
                      </Parameter>
                      <Parameter id="dmEtmonbDUKbikKBEGKWtQ" name="Mean" icon="Parameter" persistable="0" isFixedValue="0" dim="Flow per weight organ" quantityType="Parameter" negativeValuesAllowed="1" isDefault="1" value="0.3419" displayUnit="ml/min/100g organ">
                        <Info min="0" flag="50" seq="1" ref="0" bb="32" group="5" />
                      </Parameter>
                      <Parameter id="XRymU6Z15kOBckv47MLepg" name="Deviation" description="Standard deviation of Normal distribution" icon="Parameter" persistable="0" isFixedValue="0" dim="Flow per weight organ" quantityType="Parameter" negativeValuesAllowed="1" isDefault="1" value="0.017095" displayUnit="ml/min/100g organ">
                        <Info min="0" flag="18" seq="1" ref="0" bb="32" group="5" />
                      </Parameter>
                    </Children>
                    <Info min="0" flag="122" seq="181" ref="0" bb="32" group="5" />
                  </DistributedParameter>
                  <Container id="8WAGdGuTaUqstlr3TC4Qig" name="Plasma" description="Plasma" icon="Plasma" mode="Physical" containerType="Compartment">
                    <Tags>
                      <Tag value="Pancreas" />
                      <Tag value="Portal Vein Supplying Organ" />
                    </Tags>
                    <Children>
                      <Parameter id="M-DrBK88YEa64lc-SR_KcQ" name="Volume of protein container" description="Volume of organ/compartment where the protein cocentration was measured" icon="Parameter" persistable="0" isFixedValue="0" dim="Volume" quantityType="Parameter" negativeValuesAllowed="1" formula="s-MTj7rdbEu07Zs8svzsmw" isDefault="1" displayUnit="l">
                        <Info min="0" flag="52" seq="1" ref="0" bb="2" group="117" />
                      </Parameter>
                      <Parameter id="p0CEBr1tXEegQKemN4ZOkA" name="Volume" description="Volume of organ or compartment" icon="Parameter" persistable="0" isFixedValue="0" dim="Volume" quantityType="Parameter" negativeValuesAllowed="1" formula="BnJc4yF9lUCcLcztWqxErw" isDefault="1" displayUnit="l">
                        <Info min="0" flag="62" seq="20" ref="0" bb="2" group="126" />
                      </Parameter>
                      <Container id="oBZdEBvWU0irQLbxv1l9ig" name="MoleculeProperties" description="Molecule dependent properties" mode="Logical" containerType="Molecule">
                        <Children>
                          <Parameter id="yvZcXAEHikGofZgsQlp54w" name="t1/2" description="Half-life of drug release" icon="Parameter" persistable="0" isFixedValue="0" dim="Time" quantityType="Parameter" negativeValuesAllowed="1" formula="UHFdRxQe-US84AOotx4-GA" isDefault="1" displayUnit="min">
                            <Info min="0" flag="38" seq="1" ref="0" bb="2" group="91" />
                          </Parameter>
                          <Parameter id="-ATjuIqCqEatSCEIxDJxnQ" name="Partition coefficient (water/container)" description="Partition coefficient Water / Container (will be mapped to concrete container in the simulation)" icon="Parameter" persistable="0" isFixedValue="0" quantityType="Parameter" negativeValuesAllowed="1" formula="6y9DkSLr-EWucesh0MD90g" isDefault="1">
                            <Info min="0" flag="52" seq="1" ref="0" bb="2" group="67" />
                          </Parameter>
                          <Parameter id="f3nvRcPeskWu_kr_jhR9HA" name="Ontogeny factor" description="Ontogeny factor" icon="Parameter" persistable="0" isFixedValue="0" quantityType="Parameter" negativeValuesAllowed="1" formula="YRqEWWPqN0udZPGAEH4GaA" isDefault="1">
                            <Info min="0" flag="52" seq="1" ref="0" bb="2" group="142" />
                          </Parameter>
                        </Children>
                      </Container>
                    </Children>
                  </Container>
                  <Container id="VARIq0LcFk2au34KgTkEOw" name="BloodCells" description="Blood Cells" icon="BloodCells" mode="Physical" containerType="Compartment">
                    <Tags>
                      <Tag value="Pancreas" />
                      <Tag value="Portal Vein Supplying Organ" />
                    </Tags>
                    <Children>
                      <Parameter id="DHnRw0rigEe_ch822Wu8eA" name="Volume of protein container" description="Volume of organ/compartment where the protein cocentration was measured" icon="Parameter" persistable="0" isFixedValue="0" dim="Volume" quantityType="Parameter" negativeValuesAllowed="1" formula="s-MTj7rdbEu07Zs8svzsmw" isDefault="1" displayUnit="l">
                        <Info min="0" flag="52" seq="1" ref="0" bb="2" group="117" />
                      </Parameter>
                      <Parameter id="dqp_JQssn0C3jadNBi85DQ" name="Volume" description="Volume of organ or compartment" icon="Parameter" persistable="0" isFixedValue="0" dim="Volume" quantityType="Parameter" negativeValuesAllowed="1" formula="JPBKwk0QuUKZVuAUxUkQVA" isDefault="1" displayUnit="l">
                        <Info min="0" flag="62" seq="20" ref="0" bb="2" group="121" />
                      </Parameter>
                      <Container id="6S03HH9I-Ua154BwlVLvKw" name="MoleculeProperties" description="Molecule dependent properties" mode="Logical" containerType="Molecule">
                        <Children>
                          <Parameter id="VaIR8KseK0KoPD-LbxM4sw" name="t1/2" description="Half-life of drug release" icon="Parameter" persistable="0" isFixedValue="0" dim="Time" quantityType="Parameter" negativeValuesAllowed="1" formula="UHFdRxQe-US84AOotx4-GA" isDefault="1" displayUnit="min">
                            <Info min="0" flag="38" seq="1" ref="0" bb="2" group="91" />
                          </Parameter>
                          <Parameter id="GZIlDX3omUumAzrFSvupOw" name="Partition coefficient (water/container)" description="Partition coefficient Water / Container (will be mapped to concrete container in the simulation)" icon="Parameter" persistable="0" isFixedValue="0" quantityType="Parameter" negativeValuesAllowed="1" formula="N_ZX9J_f2k2SeYnF0dC1Gw" isDefault="1">
                            <Info min="0" flag="52" seq="1" ref="0" bb="2" group="67" />
                          </Parameter>
                          <Parameter id="YLOoaB1Yp0q2J1RklcMmIw" name="Ontogeny factor" description="Ontogeny factor" icon="Parameter" persistable="0" isFixedValue="0" quantityType="Parameter" negativeValuesAllowed="1" formula="YRqEWWPqN0udZPGAEH4GaA" isDefault="1">
                            <Info min="0" flag="52" seq="1" ref="0" bb="2" group="142" />
                          </Parameter>
                        </Children>
                      </Container>
                    </Children>
                  </Container>
                  <Container id="7wz1JJ0RkUKtEjxsrzvuTA" name="Interstitial" description="Interstitial" icon="Interstitial" mode="Physical" containerType="Compartment">
                    <Tags>
                      <Tag value="Pancreas" />
                      <Tag value="Portal Vein Supplying Organ" />
                    </Tags>
                    <Children>
                      <Parameter id="9a6r49PGTEKLlyO8gnv4IQ" name="Volume of protein container" description="Volume of organ/compartment where the protein cocentration was measured" icon="Parameter" persistable="0" isFixedValue="0" dim="Volume" quantityType="Parameter" negativeValuesAllowed="1" formula="s-MTj7rdbEu07Zs8svzsmw" isDefault="1" displayUnit="l">
                        <Info min="0" flag="52" seq="1" ref="0" bb="2" group="117" />
                      </Parameter>
                      <Parameter id="s3Sl21TptEmlqZChpHDAMA" name="Volume" description="Volume of organ or compartment" icon="Parameter" persistable="0" isFixedValue="0" dim="Volume" quantityType="Parameter" negativeValuesAllowed="1" formula="17I3cJZTxUOM9KpXXjUwmQ" isDefault="1" displayUnit="l">
                        <Info min="0" flag="62" seq="20" ref="0" bb="2" group="124" />
                      </Parameter>
                      <Parameter id="bR5TbEyGzUuLOvwgdcxopg" name="pH" description="pH" icon="Parameter" persistable="0" isFixedValue="0" quantityType="Parameter" negativeValuesAllowed="1" formula="K8kvC93knkCjisYSoOzw1w" isDefault="1">
                        <Info min="0" max="14" flag="122" seq="62" ref="0" bb="32" group="84" />
                      </Parameter>
                      <Container id="GxgkNYA-cka3NDHnBN6_Xw" name="MoleculeProperties" description="Molecule dependent properties" mode="Logical" containerType="Molecule">
                        <Children>
                          <Parameter id="vz_SFZIUn0a1RCh5rk5SOg" name="Ontogeny factor" description="Ontogeny factor" icon="Parameter" persistable="0" isFixedValue="0" quantityType="Parameter" negativeValuesAllowed="1" formula="YRqEWWPqN0udZPGAEH4GaA" isDefault="1">
                            <Info min="0" flag="52" seq="1" ref="0" bb="2" group="142" />
                          </Parameter>
                          <Parameter id="Xbf_WQMIsUmoXhkAECu1wA" name="Partition coefficient (water/container)" description="Partition coefficient Water / Container (will be mapped to concrete container in the simulation)" icon="Parameter" persistable="0" isFixedValue="0" quantityType="Parameter" negativeValuesAllowed="1" formula="6qcGa8AQS0SCTQlnFrggSg" isDefault="1">
                            <Info min="0" flag="52" seq="1" ref="0" bb="2" group="67" />
                          </Parameter>
                          <Parameter id="dup5iDfSkkG3KEhPt7XcQg" name="t1/2" description="Half-life of drug release" icon="Parameter" persistable="0" isFixedValue="0" dim="Time" quantityType="Parameter" negativeValuesAllowed="1" formula="UHFdRxQe-US84AOotx4-GA" isDefault="1" displayUnit="min">
                            <Info min="0" flag="38" seq="1" ref="0" bb="2" group="91" />
                          </Parameter>
                        </Children>
                      </Container>
                    </Children>
                  </Container>
                  <Container id="OOixZq0rbkSzylunHygpIw" name="Intracellular" description="Intracellular" icon="Intracellular" mode="Physical" containerType="Compartment">
                    <Tags>
                      <Tag value="Pancreas" />
                      <Tag value="Portal Vein Supplying Organ" />
                    </Tags>
                    <Children>
                      <Parameter id="J2EvgdaVLEKqIg88qirbAA" name="Volume of protein container" description="Volume of organ/compartment where the protein cocentration was measured" icon="Parameter" persistable="0" isFixedValue="0" dim="Volume" quantityType="Parameter" negativeValuesAllowed="1" formula="JyGaNAabf0O6LClRE4iNnA" isDefault="1" displayUnit="l">
                        <Info min="0" flag="52" seq="1" ref="0" bb="2" group="117" />
                      </Parameter>
                      <Parameter id="Imo_FFdsm0OaBAA59nOmhg" name="Volume" description="Volume of organ or compartment" icon="Parameter" persistable="0" isFixedValue="0" dim="Volume" quantityType="Parameter" negativeValuesAllowed="1" formula="J0lp2Mtuj0yJacZQLNr8nw" isDefault="1" displayUnit="l">
                        <Info min="0" flag="62" seq="20" ref="0" bb="2" group="125" />
                      </Parameter>
                      <Parameter id="wlnxkMrIxkCGa1C-n-dpDg" name="pH" description="pH" icon="Parameter" persistable="0" isFixedValue="0" quantityType="Parameter" negativeValuesAllowed="1" isDefault="1" value="7.4">
                        <Info min="0" max="14" flag="122" seq="62" ref="0" bb="32" group="83" />
                      </Parameter>
                      <Container id="-nQL8-8HWUqr41gZbTcPWQ" name="MoleculeProperties" description="Molecule dependent properties" mode="Logical" containerType="Molecule">
                        <Children>
                          <Parameter id="t6vA6S6mzUKICgR44KXusQ" name="Ontogeny factor" description="Ontogeny factor" icon="Parameter" persistable="0" isFixedValue="0" quantityType="Parameter" negativeValuesAllowed="1" formula="YRqEWWPqN0udZPGAEH4GaA" isDefault="1">
                            <Info min="0" flag="52" seq="1" ref="0" bb="2" group="142" />
                          </Parameter>
                          <Parameter id="xjMw4lWY4EqxVNlb1SopRQ" name="Partition coefficient (water/container)" description="Partition coefficient Water / Container (will be mapped to concrete container in the simulation)" icon="Parameter" persistable="0" isFixedValue="0" quantityType="Parameter" negativeValuesAllowed="1" formula="CQBxI1yq1kKZtQMaruxCaA" isDefault="1">
                            <Info min="0" flag="52" seq="1" ref="0" bb="2" group="67" />
                          </Parameter>
                          <Parameter id="Mz04SGF9MEm4ChKznkhPvg" name="t1/2" description="Half-life of drug release" icon="Parameter" persistable="0" isFixedValue="0" dim="Time" quantityType="Parameter" negativeValuesAllowed="1" formula="UHFdRxQe-US84AOotx4-GA" isDefault="1" displayUnit="min">
                            <Info min="0" flag="38" seq="1" ref="0" bb="2" group="91" />
                          </Parameter>
                        </Children>
                      </Container>
                    </Children>
                  </Container>
                </Children>
              </Container>
              <Container id="6Oh5WwtUZ0WUUOS8EgKayQ" name="PortalVein" description="PortalVein" icon="PortalVein" mode="Logical" containerType="Organ">
                <Tags>
                  <Tag value="BloodOrgan" />
                </Tags>
                <Children>
                  <Parameter id="zpdvUqFdhEuBfDoVW1P6cQ" name="Weight (tissue)" description="Weight of organ or compartment" icon="Parameter" persistable="0" isFixedValue="0" dim="Mass" quantityType="Parameter" negativeValuesAllowed="1" formula="fiB7ms-dikyxLDSPGSJW4Q" isDefault="1" displayUnit="kg">
                    <Info min="0" flag="54" seq="1" ref="0" bb="32" group="136" />
                  </Parameter>
                  <Parameter id="1K0C-dZK9U-c1C_jkU6nWg" name="Lymph flow rate" description="Lymph flow rate" icon="Parameter" persistable="0" isFixedValue="0" dim="Flow" quantityType="Parameter" negativeValuesAllowed="1" formula="N6oX5uXgMEipTbslivffvg" isDefault="1" displayUnit="l/min">
                    <Info min="0" flag="62" seq="22" ref="0" bb="32" group="58" />
                  </Parameter>
                  <Parameter id="4pkGtKMz7kaxB3dbAkphGw" name="Blood flow rate" description="Organ blood flow rate" icon="Parameter" persistable="0" isFixedValue="0" dim="Flow" quantityType="Parameter" negativeValuesAllowed="1" formula="q2XVAWFsuk6Y6vJg9urB2w" isDefault="1" displayUnit="l/min">
                    <Info min="0" flag="62" seq="190" ref="0" bb="32" group="5" />
                  </Parameter>
                  <Parameter id="AZhpruYi-UaSTj0swBQ5Pg" name="Density (tissue)" description="Density of tissue" icon="Parameter" persistable="0" isFixedValue="0" dim="Density" quantityType="Parameter" negativeValuesAllowed="1" isDefault="1" value="1" displayUnit="g/cm³">
                    <Info min="0" flag="38" seq="1" ref="0" bb="32" group="21" />
                  </Parameter>
                  <Parameter id="cPlgiXJR3EmSf5mpXf8HYA" name="Allometric scale factor" description="Allometric scaling for calculating of permeability surface area products for organs" icon="Parameter" persistable="0" isFixedValue="0" quantityType="Parameter" negativeValuesAllowed="1" isDefault="1" value="0.75">
                    <Info min="0.75" max="0.75" flag="52" seq="1" ref="0" bb="32" group="2" />
                  </Parameter>
                  <Parameter id="iVYH61Hu8EKbOzdTfJF2nA" name="Fraction vascular" description="Fraction of vascular space of the organ" icon="Parameter" persistable="0" isFixedValue="0" quantityType="Parameter" negativeValuesAllowed="1" isDefault="1" value="1">
                    <Info min="0" max="1" flag="62" seq="69" ref="0" bb="32" group="64" />
                  </Parameter>
                  <DistributedParameter id="0RK36pbY9keiVxDuTfxVdg" name="Volume" description="Volume of organ or compartment" icon="Parameter" persistable="0" isFixedValue="0" dim="Volume" quantityType="Parameter" negativeValuesAllowed="1" formula="fd6dNIxx7Eew2nn9QRtO8g" mode="Logical" isDefault="1" displayUnit="l">
                    <Children>
                      <Parameter id="Tgc74u4lSUWKIeOst4fqrw" name="Percentile" icon="Parameter" persistable="0" isFixedValue="0" quantityType="Parameter" negativeValuesAllowed="1" isDefault="1" value="0.50132627610023">
                        <Info min="0" flag="18" seq="1" ref="0" bb="32" group="65" />
                      </Parameter>
                      <Parameter id="h-7Ee-N6b0KP9vM3A_qb8Q" name="Mean" icon="Parameter" persistable="0" isFixedValue="0" dim="Volume" quantityType="Parameter" negativeValuesAllowed="1" isDefault="1" value="1.0372237776" displayUnit="l">
                        <Info min="0" flag="34" seq="1" ref="0" bb="32" group="65" />
                      </Parameter>
                      <Parameter id="0Trjgrhr2EaPbxvkjirucQ" name="Deviation" description="Standard deviation of Normal distribution" icon="Parameter" persistable="0" isFixedValue="0" dim="Volume" quantityType="Parameter" negativeValuesAllowed="1" isDefault="1" value="0.05186118888" displayUnit="l">
                        <Info min="0" flag="18" seq="1" ref="0" bb="32" group="65" />
                      </Parameter>
                    </Children>
                    <Info min="0" flag="106" seq="13" ref="0" bb="32" group="65" />
                  </DistributedParameter>
                  <Container id="-hXkXR9e5USoux3oEh9Cew" name="Plasma" description="Plasma" icon="Plasma" mode="Physical" containerType="Compartment">
                    <Tags>
                      <Tag value="BloodOrgan" />
                      <Tag value="PortalVein" />
                    </Tags>
                    <Children>
                      <Parameter id="g2SPdEJ1gEKG4qI4Bs5U-w" name="Volume of protein container" description="Volume of organ/compartment where the protein cocentration was measured" icon="Parameter" persistable="0" isFixedValue="0" dim="Volume" quantityType="Parameter" negativeValuesAllowed="1" formula="s-MTj7rdbEu07Zs8svzsmw" isDefault="1" displayUnit="l">
                        <Info min="0" flag="52" seq="1" ref="0" bb="2" group="117" />
                      </Parameter>
                      <Parameter id="FUtqTKrBqEK4ADBpof6vvw" name="Volume" description="Volume of organ or compartment" icon="Parameter" persistable="0" isFixedValue="0" dim="Volume" quantityType="Parameter" negativeValuesAllowed="1" formula="5LGR-5auWkquPkWBErkyHw" isDefault="1" displayUnit="l">
                        <Info min="0" flag="62" seq="22" ref="0" bb="2" group="126" />
                      </Parameter>
                      <Container id="P2pvONOxpk6bd-v-HoSscw" name="MoleculeProperties" description="Molecule dependent properties" mode="Logical" containerType="Molecule">
                        <Children>
                          <Parameter id="zpfI4wfTHEqEaVGlJ3M_yA" name="Ontogeny factor" description="Ontogeny factor" icon="Parameter" persistable="0" isFixedValue="0" quantityType="Parameter" negativeValuesAllowed="1" formula="YRqEWWPqN0udZPGAEH4GaA" isDefault="1">
                            <Info min="0" flag="52" seq="1" ref="0" bb="2" group="142" />
                          </Parameter>
                          <Parameter id="od59FpJo00e8rVEqgW-JqA" name="Partition coefficient (water/container)" description="Partition coefficient Water / Container (will be mapped to concrete container in the simulation)" icon="Parameter" persistable="0" isFixedValue="0" quantityType="Parameter" negativeValuesAllowed="1" formula="6y9DkSLr-EWucesh0MD90g" isDefault="1">
                            <Info min="0" flag="52" seq="1" ref="0" bb="2" group="67" />
                          </Parameter>
                          <Parameter id="-ZcVIFICGUqkc9BbzzZGzQ" name="t1/2" description="Half-life of drug release" icon="Parameter" persistable="0" isFixedValue="0" dim="Time" quantityType="Parameter" negativeValuesAllowed="1" formula="UHFdRxQe-US84AOotx4-GA" isDefault="1" displayUnit="min">
                            <Info min="0" flag="38" seq="1" ref="0" bb="2" group="91" />
                          </Parameter>
                        </Children>
                      </Container>
                    </Children>
                  </Container>
                  <Container id="nyHob7PFVkeYmeeMagAsMQ" name="BloodCells" description="Blood Cells" icon="BloodCells" mode="Physical" containerType="Compartment">
                    <Tags>
                      <Tag value="BloodOrgan" />
                      <Tag value="PortalVein" />
                    </Tags>
                    <Children>
                      <Parameter id="kkxqQi1i5UK-Rfhv7R8R1g" name="Volume of protein container" description="Volume of organ/compartment where the protein cocentration was measured" icon="Parameter" persistable="0" isFixedValue="0" dim="Volume" quantityType="Parameter" negativeValuesAllowed="1" formula="s-MTj7rdbEu07Zs8svzsmw" isDefault="1" displayUnit="l">
                        <Info min="0" flag="52" seq="1" ref="0" bb="2" group="117" />
                      </Parameter>
                      <Parameter id="U0GGu2YV-0CHGRWpsF1hXQ" name="Volume" description="Volume of organ or compartment" icon="Parameter" persistable="0" isFixedValue="0" dim="Volume" quantityType="Parameter" negativeValuesAllowed="1" formula="DrxQb2xDokGO0u2XsN-5GA" isDefault="1" displayUnit="l">
                        <Info min="0" flag="62" seq="22" ref="0" bb="2" group="121" />
                      </Parameter>
                      <Container id="xEOiCAPJ4Eu9_jOQnr3DSA" name="MoleculeProperties" description="Molecule dependent properties" mode="Logical" containerType="Molecule">
                        <Children>
                          <Parameter id="5HXigACvEEG-c9U7Q9VAzg" name="Ontogeny factor" description="Ontogeny factor" icon="Parameter" persistable="0" isFixedValue="0" quantityType="Parameter" negativeValuesAllowed="1" formula="YRqEWWPqN0udZPGAEH4GaA" isDefault="1">
                            <Info min="0" flag="52" seq="1" ref="0" bb="2" group="142" />
                          </Parameter>
                          <Parameter id="IPSyselNEUSrrgA4IHjHLA" name="Partition coefficient (water/container)" description="Partition coefficient Water / Container (will be mapped to concrete container in the simulation)" icon="Parameter" persistable="0" isFixedValue="0" quantityType="Parameter" negativeValuesAllowed="1" formula="N_ZX9J_f2k2SeYnF0dC1Gw" isDefault="1">
                            <Info min="0" flag="52" seq="1" ref="0" bb="2" group="67" />
                          </Parameter>
                          <Parameter id="Js7UAsHn00G8BpvQljzn6g" name="t1/2" description="Half-life of drug release" icon="Parameter" persistable="0" isFixedValue="0" dim="Time" quantityType="Parameter" negativeValuesAllowed="1" formula="UHFdRxQe-US84AOotx4-GA" isDefault="1" displayUnit="min">
                            <Info min="0" flag="38" seq="1" ref="0" bb="2" group="91" />
                          </Parameter>
                        </Children>
                      </Container>
                    </Children>
                  </Container>
                </Children>
              </Container>
              <Container id="l-Qrtppz5kOYSaOsv1OK9g" name="Skin" description="Skin" icon="Skin" mode="Logical" containerType="Organ">
                <Tags>
                  <Tag value="TissueOrgan" />
                </Tags>
                <Children>
                  <Parameter id="BNJ1BjfRaUiUQXUWXuWjcQ" name="Weight (tissue)" description="Weight of organ or compartment" icon="Parameter" persistable="0" isFixedValue="0" dim="Mass" quantityType="Parameter" negativeValuesAllowed="1" formula="fiB7ms-dikyxLDSPGSJW4Q" isDefault="1" displayUnit="kg">
                    <Info min="0" flag="54" seq="1" ref="0" bb="32" group="136" />
                  </Parameter>
                  <Parameter id="UD9F20EIZ0SQzji9RG2FbA" name="Fluid recirculation flow rate" description="Fluid recirculation flow rate between plasma and interstitial space" icon="Parameter" persistable="0" isFixedValue="0" dim="Flow" quantityType="Parameter" negativeValuesAllowed="1" formula="wt8G5e1GUUWmslWUb5E09A" isDefault="1" displayUnit="l/min">
                    <Info min="0" flag="122" seq="23" ref="0" bb="32" group="27" />
                  </Parameter>
                  <Parameter id="ZsW19skP4kq8D-kjjHIbhg" name="Volume (endothelium)" description="Volume of  vascular endothelium" icon="Parameter" persistable="0" isFixedValue="0" dim="Volume" quantityType="Parameter" negativeValuesAllowed="1" formula="Vuz3zr-yMUSq8utpdM1d1Q" isDefault="1" displayUnit="l">
                    <Info min="0" flag="62" seq="23" ref="0" bb="32" group="127" />
                  </Parameter>
                  <Parameter id="UOVosdA08kKi67zKjPa4_Q" name="Lymph flow rate" description="Lymph flow rate" icon="Parameter" persistable="0" isFixedValue="0" dim="Flow" quantityType="Parameter" negativeValuesAllowed="1" formula="xmejEuTpJ02LExWwISTn5w" isDefault="1" displayUnit="l/min">
                    <Info min="0" flag="122" seq="23" ref="0" bb="32" group="58" />
                  </Parameter>
                  <Parameter id="salNoBDw2EetP4ebNBZaJw" name="Fraction intracellular" description="Fraction of intracellular space of the organ" icon="Parameter" persistable="0" isFixedValue="0" quantityType="Parameter" negativeValuesAllowed="1" formula="Za4iaieOZ0igAur606QcDg" isDefault="1">
                    <Info min="0" max="1" flag="62" seq="71" ref="0" bb="32" group="64" />
                  </Parameter>
                  <Parameter id="RGlmRLB2RU-xgLxG8Aw0UQ" name="Blood flow rate" description="Organ blood flow rate" icon="Parameter" persistable="0" isFixedValue="0" dim="Flow" quantityType="Parameter" negativeValuesAllowed="1" formula="1DQl5nWgz0Cj6NSiWibKkQ" isDefault="1" displayUnit="l/min">
                    <Info min="0" flag="62" seq="202" ref="0" bb="32" group="5" />
                  </Parameter>
                  <Parameter id="FzTg0foXBEiR5GQp1snTeg" name="Peripheral blood flow fraction" description="Blood flow fraction in organ used for calculation of peripheral venous blood concentrations" icon="Parameter" persistable="0" isFixedValue="0" dim="Fraction" quantityType="Parameter" negativeValuesAllowed="1" isDefault="1" value="0.713">
                    <Info min="0" max="1" flag="122" seq="1" ref="0" bb="32" group="74" />
                  </Parameter>
                  <Parameter id="qnZp13z1GUaYUOBGmBvEnw" name="Density (tissue)" description="Density of tissue" icon="Parameter" persistable="0" isFixedValue="0" dim="Density" quantityType="Parameter" negativeValuesAllowed="1" isDefault="1" value="1" displayUnit="g/cm³">
                    <Info min="0" flag="38" seq="1" ref="0" bb="32" group="21" />
                  </Parameter>
                  <Parameter id="ZJmkmT9n2EWy0q55uJZ_kw" name="Allometric scale factor" description="Allometric scaling for calculating of permeability surface area products for organs" icon="Parameter" persistable="0" isFixedValue="0" quantityType="Parameter" negativeValuesAllowed="1" isDefault="1" value="1.6">
                    <Info min="1.6" max="1.6" flag="54" seq="1" ref="0" bb="32" group="2" />
                  </Parameter>
                  <Parameter id="BMIE04m3SEyKzph0-G7nwg" name="Fraction of blood for sampling" description="fraction of blood for sampling observer" icon="Parameter" persistable="0" isFixedValue="0" quantityType="Parameter" negativeValuesAllowed="1" isDefault="1" value="1">
                    <Info min="0" max="1" flag="54" seq="1" ref="0" bb="32" group="94" />
                  </Parameter>
                  <Parameter id="hBG1vnJo60Wr9gV1N3dRaw" name="Fraction vascular" description="Fraction of vascular space of the organ" icon="Parameter" persistable="0" isFixedValue="0" quantityType="Parameter" negativeValuesAllowed="1" isDefault="1" value="0.046">
                    <Info min="0" max="1" flag="62" seq="10" ref="0" bb="32" group="64" />
                  </Parameter>
                  <Parameter id="PVYvHeT7aE6GecAxvYVTXg" name="Flow fraction via large pores" description="Fraction of fluid flow via large endothelial pores" icon="Parameter" persistable="0" isFixedValue="0" quantityType="Parameter" negativeValuesAllowed="1" isDefault="1" value="0.05">
                    <Info min="0" max="1" flag="122" seq="23" ref="0" bb="32" group="114" />
                  </Parameter>
                  <Parameter id="1p0JIpWRE0aHAHeKQku0DA" name="Hydraulic conductivity" description="Hydraulic conductivity of vascular endothelium" icon="Parameter" persistable="0" isFixedValue="0" dim="Hydraulic conductivity" quantityType="Parameter" negativeValuesAllowed="1" isDefault="1" value="1.66666666666667E-12" displayUnit="ml/min/N">
                    <Info min="0" flag="122" seq="23" ref="0" bb="32" group="115" />
                  </Parameter>
                  <Parameter id="3jA0d5LPnEKCVVhPwgF3hA" name="Radius (large pores)" description="Large endothelial pores radius" icon="Parameter" persistable="0" isFixedValue="0" dim="Length" quantityType="Parameter" negativeValuesAllowed="1" isDefault="1" value="2.5E-07" displayUnit="µm">
                    <Info min="0" flag="122" seq="23" ref="0" bb="32" group="55" />
                  </Parameter>
                  <Parameter id="5xB5G0fUWUaG6Z5GBDJGcA" name="Radius (small pores)" description="Small endothelial pores radius" icon="Parameter" persistable="0" isFixedValue="0" dim="Length" quantityType="Parameter" negativeValuesAllowed="1" isDefault="1" value="4.5E-08" displayUnit="µm">
                    <Info min="0" flag="122" seq="23" ref="0" bb="32" group="99" />
                  </Parameter>
                  <Parameter id="e-NMu3aGvE-Pfe2B0hEABw" name="Vf (lipid)" description="Fractional tissue volume content of lipid used in the partition coefficient calculation method 'PK-Sim Standard'" icon="Parameter" persistable="0" isFixedValue="0" quantityType="Parameter" negativeValuesAllowed="1" isDefault="1" value="0.1">
                    <Info min="0" max="1" flag="122" seq="69" ref="0" bb="32" group="85" />
                  </Parameter>
                  <Parameter id="CHCzj1qPyUqvYsKT3QZ89g" name="Vf (neutral lipid)-PT" description="Fractional cell volume content of neutral lipid used in the partition coefficient calculation method 'Poulin and Theil'" icon="Parameter" persistable="0" isFixedValue="0" quantityType="Parameter" negativeValuesAllowed="1" isDefault="1" value="0.0284">
                    <Info min="0" max="1" flag="122" seq="69" ref="0" bb="32" group="86" />
                  </Parameter>
                  <Parameter id="bNN12D1PTUOb9PskFgtTSQ" name="Vf (phospholipid)-PT" description="Fractional tissue volume content of phospholipid used in the partition coefficient calculation method 'Poulin and Theil'" icon="Parameter" persistable="0" isFixedValue="0" quantityType="Parameter" negativeValuesAllowed="1" isDefault="1" value="0.0111">
                    <Info min="0" max="1" flag="122" seq="70" ref="0" bb="32" group="86" />
                  </Parameter>
                  <Parameter id="I7KCH6YFMkGjqaC7vt3cNg" name="Vf (protein)" description="Fractional tissue volume content of protein used in the partition coefficient calculation method 'PK-Sim Standard'" icon="Parameter" persistable="0" isFixedValue="0" quantityType="Parameter" negativeValuesAllowed="1" isDefault="1" value="0.288">
                    <Info min="0" max="1" flag="122" seq="70" ref="0" bb="32" group="85" />
                  </Parameter>
                  <Parameter id="PrzJnXLS2UeT4icUblWfkw" name="Lipoprotein ratio (tissue/plasma)" description="Ratio of lipoprotein concentration found in tissue vs. plasma" icon="Parameter" persistable="0" isFixedValue="0" quantityType="Parameter" negativeValuesAllowed="1" isDefault="1" value="0.096">
                    <Info min="0" max="1" flag="122" seq="71" ref="0" bb="32" group="113" />
                  </Parameter>
                  <Parameter id="Ks0xdKjSAkiLZqWJM4RTKg" name="Albumin ratio (tissue/plasma)-PT" description="Ratio of albumin concentration found in tissue vs. plasma used in the partition coefficient calculation method 'Poulin and Theil'" icon="Parameter" persistable="0" isFixedValue="0" quantityType="Parameter" negativeValuesAllowed="1" isDefault="1" value="0.5">
                    <Info min="0" max="1" flag="122" seq="71" ref="0" bb="32" group="112" />
                  </Parameter>
                  <Parameter id="iPjv2Wm4QEio28trHAsxQw" name="Albumin ratio (tissue/plasma)" description="Ratio of albumin concentration found in tissue vs. plasma" icon="Parameter" persistable="0" isFixedValue="0" quantityType="Parameter" negativeValuesAllowed="1" isDefault="1" value="0.277">
                    <Info min="0" max="1" flag="122" seq="71" ref="0" bb="32" group="111" />
                  </Parameter>
                  <Parameter id="94i9LY_0_EGEnOKgt0kUXg" name="Vf (water)-PT" description="Fractional tissue volume content of water used in the partition coefficient calculation method 'Poulin and Theil'" icon="Parameter" persistable="0" isFixedValue="0" quantityType="Parameter" negativeValuesAllowed="1" isDefault="1" value="0.718">
                    <Info min="0" max="1" flag="122" seq="71" ref="0" bb="32" group="86" />
                  </Parameter>
                  <Parameter id="p4oGa_ODFUuDYE8Fw3LKuA" name="Vf (water)" description="Fractional tissue volume content of water used in the partition coefficient calculation method 'PK-Sim Standard'" icon="Parameter" persistable="0" isFixedValue="0" quantityType="Parameter" negativeValuesAllowed="1" isDefault="1" value="0.612">
                    <Info min="0" max="1" flag="122" seq="71" ref="0" bb="32" group="85" />
                  </Parameter>
                  <Parameter id="SyISBi5OxUyb6JW2qdUBCw" name="Fraction interstitial" description="Fraction of interstitial space of the organ" icon="Parameter" persistable="0" isFixedValue="0" quantityType="Parameter" negativeValuesAllowed="1" isDefault="1" value="0.302">
                    <Info min="0" max="1" flag="62" seq="72" ref="0" bb="32" group="64" />
                  </Parameter>
                  <Parameter id="iAPp1N5shEeAUCDAP9VhMg" name="Vf (neutral lipid)-RR" description="Fractional cell volume content of neutral lipid used in the partition coefficient calculation method 'Rodgers and Rowland'" icon="Parameter" persistable="0" isFixedValue="0" quantityType="Parameter" negativeValuesAllowed="1" isDefault="1" value="0.0603">
                    <Info min="0" max="1" flag="122" seq="115" ref="0" bb="32" group="92" />
                  </Parameter>
                  <Parameter id="eVFGMP9oOk2YB7ZFxLTOLA" name="Vf (neutral lipid)-WS" description="Fractional  cell volume content of neutral lipid used in the partition coefficient calculation method 'Schmitt'" icon="Parameter" persistable="0" isFixedValue="0" quantityType="Parameter" negativeValuesAllowed="1" isDefault="1" value="0.126">
                    <Info min="0" max="1" flag="122" seq="115" ref="0" bb="32" group="95" />
                  </Parameter>
                  <Parameter id="LxPRkLtvQE-MiPUzH65FiQ" name="Vf (neutral phospholipid, plasma)-WS" description="Fractional cell volume content of neutral phospholipid used in the partition coefficient calculation method 'Schmitt'" icon="Parameter" persistable="0" isFixedValue="0" quantityType="Parameter" negativeValuesAllowed="1" isDefault="1" value="0.0112">
                    <Info min="0" max="1" flag="122" seq="116" ref="0" bb="32" group="95" />
                  </Parameter>
                  <Parameter id="KZLXwHc_0EK-hfsgJu_ItA" name="Vf (neutral phospholipid)-RR" description="Fractional cell volume content of neutral phospholipid used in the partition coefficient calculation method 'Rodgers and Rowland'" icon="Parameter" persistable="0" isFixedValue="0" quantityType="Parameter" negativeValuesAllowed="1" isDefault="1" value="0.0044">
                    <Info min="0" max="1" flag="122" seq="116" ref="0" bb="32" group="92" />
                  </Parameter>
                  <Parameter id="kRyZ4unu6EaH46g6-aLnyA" name="Vf (protein)-WS" description="Fractional tissue volume content of protein used in the partition coefficient calculation method 'Schmitt'" icon="Parameter" persistable="0" isFixedValue="0" quantityType="Parameter" negativeValuesAllowed="1" isDefault="1" value="0.41">
                    <Info min="0" max="1" flag="122" seq="117" ref="0" bb="32" group="95" />
                  </Parameter>
                  <Parameter id="Q16JxAERXUq48qLZqJ1OmQ" name="Vf (extracellular water)-RR" description="Fractional tissue volume content of extracellular water used in the partition coefficient calculation method 'Rodgers and Rowland'" icon="Parameter" persistable="0" isFixedValue="0" quantityType="Parameter" negativeValuesAllowed="1" isDefault="1" value="0.382">
                    <Info min="0" max="1" flag="122" seq="117" ref="0" bb="32" group="92" />
                  </Parameter>
                  <Parameter id="yPzoE11ljUKMFePfgqpDcA" name="Vf (water)-WS" description="Fractional tissue volume content of water used in the partition coefficient calculation method 'Schmitt'" icon="Parameter" persistable="0" isFixedValue="0" quantityType="Parameter" negativeValuesAllowed="1" isDefault="1" value="0.47">
                    <Info min="0" max="1" flag="122" seq="118" ref="0" bb="32" group="95" />
                  </Parameter>
                  <Parameter id="OBtYdk-b4E60AVgVb9gDBw" name="Vf (intracellular water)-RR" description="Fractional tissue volume content of intracellular water used in the partition coefficient calculation method 'Rodgers and Rowland'" icon="Parameter" persistable="0" isFixedValue="0" quantityType="Parameter" negativeValuesAllowed="1" isDefault="1" value="0.276">
                    <Info min="0" max="1" flag="122" seq="118" ref="0" bb="32" group="92" />
                  </Parameter>
                  <Parameter id="4vQrfI08JUiNG0Gm42qOAw" name="Acidic phospholipids [mg/g] - RR" description="Concentration of acidic phospholipids in tissue [mg/g] used in the partition coefficient calculation method 'Rodgers and Rowland'" icon="Parameter" persistable="0" isFixedValue="0" quantityType="Parameter" negativeValuesAllowed="1" isDefault="1" value="1.32">
                    <Info min="0" max="1000" flag="122" seq="119" ref="0" bb="32" group="92" />
                  </Parameter>
                  <Parameter id="GH8d_tiPuUm2rZlgyA05Cg" name="Vf (acidic phospholipids)-WS" description="Fractional cell volume content of acidic phospholipids used in the partition coefficient calculation method 'Schmitt'" icon="Parameter" persistable="0" isFixedValue="0" quantityType="Parameter" negativeValuesAllowed="1" isDefault="1" value="0.0028">
                    <Info min="0" max="1" flag="122" seq="119" ref="0" bb="32" group="95" />
                  </Parameter>
                  <DistributedParameter id="aWJ7b8WoVEepBDIC4OGJvA" name="Volume" description="Volume of organ or compartment" icon="Parameter" persistable="0" isFixedValue="0" dim="Volume" quantityType="Parameter" negativeValuesAllowed="1" formula="wiB5-NGVLU-UQRaWLysmqg" mode="Logical" isDefault="1" displayUnit="l">
                    <Children>
                      <Parameter id="KIQSSs4IMUmmpUQKlsHXGw" name="Percentile" icon="Parameter" persistable="0" isFixedValue="0" quantityType="Parameter" negativeValuesAllowed="1" isDefault="1" value="0.5045526696706">
                        <Info min="0" flag="18" seq="1" ref="0" bb="32" group="65" />
                      </Parameter>
                      <Parameter id="qwD-4pcYdk2iM6JL9b4-qQ" name="Mean" icon="Parameter" persistable="0" isFixedValue="0" dim="Volume" quantityType="Parameter" negativeValuesAllowed="1" isDefault="1" value="3.760912944" displayUnit="l">
                        <Info min="0" flag="34" seq="1" ref="0" bb="32" group="65" />
                      </Parameter>
                      <Parameter id="DosUg9o5_EapjveXMZM5Zg" name="Deviation" description="Standard deviation of Normal distribution" icon="Parameter" persistable="0" isFixedValue="0" dim="Volume" quantityType="Parameter" negativeValuesAllowed="1" isDefault="1" value="0.1880456472" displayUnit="l">
                        <Info min="0" flag="18" seq="1" ref="0" bb="32" group="65" />
                      </Parameter>
                    </Children>
                    <Info min="0" flag="106" seq="15" ref="0" bb="32" group="65" />
                  </DistributedParameter>
                  <DistributedParameter id="uDpld2ls2kysXJ4Q0LgUZA" name="Specific blood flow rate" description="Blood flow rate normalized to the organ volume" icon="Parameter" persistable="0" isFixedValue="0" dim="Flow per weight organ" quantityType="Parameter" negativeValuesAllowed="1" formula="zypgDtsI50CrZ08iDVNyaA" mode="Logical" isDefault="1" displayUnit="ml/min/100g organ">
                    <Children>
                      <Parameter id="C1A2UK7LjU2jw29ep0W5Fw" name="Percentile" icon="Parameter" persistable="0" isFixedValue="0" quantityType="Parameter" negativeValuesAllowed="1" isDefault="1" value="0.5">
                        <Info min="0" flag="18" seq="1" ref="0" bb="32" group="5" />
                      </Parameter>
                      <Parameter id="w0CP0OC79EiIPOtiKNNLIA" name="Mean" icon="Parameter" persistable="0" isFixedValue="0" dim="Flow per weight organ" quantityType="Parameter" negativeValuesAllowed="1" isDefault="1" value="0.08645" displayUnit="ml/min/100g organ">
                        <Info min="0" flag="50" seq="1" ref="0" bb="32" group="5" />
                      </Parameter>
                      <Parameter id="lPzrb9DBoUK6tibh6OEtzA" name="Deviation" description="Standard deviation of Normal distribution" icon="Parameter" persistable="0" isFixedValue="0" dim="Flow per weight organ" quantityType="Parameter" negativeValuesAllowed="1" isDefault="1" value="0.0043225" displayUnit="ml/min/100g organ">
                        <Info min="0" flag="18" seq="1" ref="0" bb="32" group="5" />
                      </Parameter>
                    </Children>
                    <Info min="0" flag="122" seq="201" ref="0" bb="32" group="5" />
                  </DistributedParameter>
                  <Container id="fUpt2ct6IUKlLvZMZaKv2Q" name="Plasma" description="Plasma" icon="Plasma" mode="Physical" containerType="Compartment">
                    <Tags>
                      <Tag value="Skin" />
                    </Tags>
                    <Children>
                      <Parameter id="LbZ64zxfTUKtR3CbcReufA" name="Volume of protein container" description="Volume of organ/compartment where the protein cocentration was measured" icon="Parameter" persistable="0" isFixedValue="0" dim="Volume" quantityType="Parameter" negativeValuesAllowed="1" formula="s-MTj7rdbEu07Zs8svzsmw" isDefault="1" displayUnit="l">
                        <Info min="0" flag="52" seq="1" ref="0" bb="2" group="117" />
                      </Parameter>
                      <Parameter id="gxG-OIP_LUGuRFYsJI79Qw" name="Volume" description="Volume of organ or compartment" icon="Parameter" persistable="0" isFixedValue="0" dim="Volume" quantityType="Parameter" negativeValuesAllowed="1" formula="BnJc4yF9lUCcLcztWqxErw" isDefault="1" displayUnit="l">
                        <Info min="0" flag="62" seq="23" ref="0" bb="2" group="126" />
                      </Parameter>
                      <Container id="TRZ9SXce3EaXgyv7WXCHBA" name="MoleculeProperties" description="Molecule dependent properties" mode="Logical" containerType="Molecule">
                        <Children>
                          <Parameter id="P-_ItvIpNE2qoG1WvHxP1w" name="Ontogeny factor" description="Ontogeny factor" icon="Parameter" persistable="0" isFixedValue="0" quantityType="Parameter" negativeValuesAllowed="1" formula="YRqEWWPqN0udZPGAEH4GaA" isDefault="1">
                            <Info min="0" flag="52" seq="1" ref="0" bb="2" group="142" />
                          </Parameter>
                          <Parameter id="lhLeySczykud4bV8x5YzUg" name="Partition coefficient (water/container)" description="Partition coefficient Water / Container (will be mapped to concrete container in the simulation)" icon="Parameter" persistable="0" isFixedValue="0" quantityType="Parameter" negativeValuesAllowed="1" formula="6y9DkSLr-EWucesh0MD90g" isDefault="1">
                            <Info min="0" flag="52" seq="1" ref="0" bb="2" group="67" />
                          </Parameter>
                          <Parameter id="zcqrPvh-F0uL1XFC297_iQ" name="t1/2" description="Half-life of drug release" icon="Parameter" persistable="0" isFixedValue="0" dim="Time" quantityType="Parameter" negativeValuesAllowed="1" formula="UHFdRxQe-US84AOotx4-GA" isDefault="1" displayUnit="min">
                            <Info min="0" flag="38" seq="1" ref="0" bb="2" group="91" />
                          </Parameter>
                        </Children>
                      </Container>
                    </Children>
                  </Container>
                  <Container id="-moblBX4d0WV-ntgsE2gBg" name="BloodCells" description="Blood Cells" icon="BloodCells" mode="Physical" containerType="Compartment">
                    <Tags>
                      <Tag value="Skin" />
                    </Tags>
                    <Children>
                      <Parameter id="uGwtSlmzvkyYvPJOAWAOcw" name="Volume of protein container" description="Volume of organ/compartment where the protein cocentration was measured" icon="Parameter" persistable="0" isFixedValue="0" dim="Volume" quantityType="Parameter" negativeValuesAllowed="1" formula="s-MTj7rdbEu07Zs8svzsmw" isDefault="1" displayUnit="l">
                        <Info min="0" flag="52" seq="1" ref="0" bb="2" group="117" />
                      </Parameter>
                      <Parameter id="TkHzRxTfvkajw93Jf8o3hw" name="Volume" description="Volume of organ or compartment" icon="Parameter" persistable="0" isFixedValue="0" dim="Volume" quantityType="Parameter" negativeValuesAllowed="1" formula="JPBKwk0QuUKZVuAUxUkQVA" isDefault="1" displayUnit="l">
                        <Info min="0" flag="62" seq="23" ref="0" bb="2" group="121" />
                      </Parameter>
                      <Container id="4XVlXRrU5keU0tlS0d-5cg" name="MoleculeProperties" description="Molecule dependent properties" mode="Logical" containerType="Molecule">
                        <Children>
                          <Parameter id="7geB5hCvm0up7S5snRZcrQ" name="Ontogeny factor" description="Ontogeny factor" icon="Parameter" persistable="0" isFixedValue="0" quantityType="Parameter" negativeValuesAllowed="1" formula="YRqEWWPqN0udZPGAEH4GaA" isDefault="1">
                            <Info min="0" flag="52" seq="1" ref="0" bb="2" group="142" />
                          </Parameter>
                          <Parameter id="qWr1kBRUC0KOavm3EKiaiA" name="Partition coefficient (water/container)" description="Partition coefficient Water / Container (will be mapped to concrete container in the simulation)" icon="Parameter" persistable="0" isFixedValue="0" quantityType="Parameter" negativeValuesAllowed="1" formula="N_ZX9J_f2k2SeYnF0dC1Gw" isDefault="1">
                            <Info min="0" flag="52" seq="1" ref="0" bb="2" group="67" />
                          </Parameter>
                          <Parameter id="elZY28kBl0GtQy9T0sZNHA" name="t1/2" description="Half-life of drug release" icon="Parameter" persistable="0" isFixedValue="0" dim="Time" quantityType="Parameter" negativeValuesAllowed="1" formula="UHFdRxQe-US84AOotx4-GA" isDefault="1" displayUnit="min">
                            <Info min="0" flag="38" seq="1" ref="0" bb="2" group="91" />
                          </Parameter>
                        </Children>
                      </Container>
                    </Children>
                  </Container>
                  <Container id="dsw0eELI7ka3FU9nGLriAw" name="Interstitial" description="Interstitial" icon="Interstitial" mode="Physical" containerType="Compartment">
                    <Tags>
                      <Tag value="Skin" />
                    </Tags>
                    <Children>
                      <Parameter id="-r7ipazDs0GQm8Jc5-Z7Fw" name="Volume of protein container" description="Volume of organ/compartment where the protein cocentration was measured" icon="Parameter" persistable="0" isFixedValue="0" dim="Volume" quantityType="Parameter" negativeValuesAllowed="1" formula="s-MTj7rdbEu07Zs8svzsmw" isDefault="1" displayUnit="l">
                        <Info min="0" flag="52" seq="1" ref="0" bb="2" group="117" />
                      </Parameter>
                      <Parameter id="QrTODdxAyEe5DySHvj8cQw" name="Volume" description="Volume of organ or compartment" icon="Parameter" persistable="0" isFixedValue="0" dim="Volume" quantityType="Parameter" negativeValuesAllowed="1" formula="17I3cJZTxUOM9KpXXjUwmQ" isDefault="1" displayUnit="l">
                        <Info min="0" flag="62" seq="23" ref="0" bb="2" group="124" />
                      </Parameter>
                      <Parameter id="JhSaDLZ1aEWESM0ot5JkIw" name="pH" description="pH" icon="Parameter" persistable="0" isFixedValue="0" quantityType="Parameter" negativeValuesAllowed="1" formula="K8kvC93knkCjisYSoOzw1w" isDefault="1">
                        <Info min="0" max="14" flag="122" seq="71" ref="0" bb="32" group="84" />
                      </Parameter>
                      <Container id="yBPMfh1Q-E256ZeN8iVLag" name="MoleculeProperties" description="Molecule dependent properties" mode="Logical" containerType="Molecule">
                        <Children>
                          <Parameter id="wMQhs8GPBUC9fdw7KX-lig" name="Ontogeny factor" description="Ontogeny factor" icon="Parameter" persistable="0" isFixedValue="0" quantityType="Parameter" negativeValuesAllowed="1" formula="YRqEWWPqN0udZPGAEH4GaA" isDefault="1">
                            <Info min="0" flag="52" seq="1" ref="0" bb="2" group="142" />
                          </Parameter>
                          <Parameter id="_rR1lwtPd0OdwmttYVBW4Q" name="Partition coefficient (water/container)" description="Partition coefficient Water / Container (will be mapped to concrete container in the simulation)" icon="Parameter" persistable="0" isFixedValue="0" quantityType="Parameter" negativeValuesAllowed="1" formula="1Q0ItTn8kEaGG1oM2YwurQ" isDefault="1">
                            <Info min="0" flag="52" seq="1" ref="0" bb="2" group="67" />
                          </Parameter>
                          <Parameter id="JAliD9oPvEOKxWp8cY7mLA" name="t1/2" description="Half-life of drug release" icon="Parameter" persistable="0" isFixedValue="0" dim="Time" quantityType="Parameter" negativeValuesAllowed="1" formula="UHFdRxQe-US84AOotx4-GA" isDefault="1" displayUnit="min">
                            <Info min="0" flag="38" seq="1" ref="0" bb="2" group="91" />
                          </Parameter>
                        </Children>
                      </Container>
                    </Children>
                  </Container>
                  <Container id="O1GX1cavzkyf_j08ZLDHRA" name="Intracellular" description="Intracellular" icon="Intracellular" mode="Physical" containerType="Compartment">
                    <Tags>
                      <Tag value="Skin" />
                    </Tags>
                    <Children>
                      <Parameter id="8chFSDTpEk2hO4glMIomTw" name="Volume of protein container" description="Volume of organ/compartment where the protein cocentration was measured" icon="Parameter" persistable="0" isFixedValue="0" dim="Volume" quantityType="Parameter" negativeValuesAllowed="1" formula="JyGaNAabf0O6LClRE4iNnA" isDefault="1" displayUnit="l">
                        <Info min="0" flag="52" seq="1" ref="0" bb="2" group="117" />
                      </Parameter>
                      <Parameter id="T8QDnqhKmk6EcV0IcHbpSA" name="Volume" description="Volume of organ or compartment" icon="Parameter" persistable="0" isFixedValue="0" dim="Volume" quantityType="Parameter" negativeValuesAllowed="1" formula="J0lp2Mtuj0yJacZQLNr8nw" isDefault="1" displayUnit="l">
                        <Info min="0" flag="62" seq="23" ref="0" bb="2" group="125" />
                      </Parameter>
                      <Parameter id="k-8XiK3qGkmG9bVdo2cLeQ" name="pH" description="pH" icon="Parameter" persistable="0" isFixedValue="0" quantityType="Parameter" negativeValuesAllowed="1" isDefault="1" value="7">
                        <Info min="0" max="14" flag="122" seq="71" ref="0" bb="32" group="83" />
                      </Parameter>
                      <Container id="Gc3HNhPNpEi4r7pj7hJpxw" name="MoleculeProperties" description="Molecule dependent properties" mode="Logical" containerType="Molecule">
                        <Children>
                          <Parameter id="sdyMMiMDykqEbBDFPLo5Ig" name="Partition coefficient (water/container)" description="Partition coefficient Water / Container (will be mapped to concrete container in the simulation)" icon="Parameter" persistable="0" isFixedValue="0" quantityType="Parameter" negativeValuesAllowed="1" formula="-0M157djpUCwPVvcX9C9QA" isDefault="1">
                            <Info min="0" flag="52" seq="1" ref="0" bb="2" group="67" />
                          </Parameter>
                          <Parameter id="ndKpARP8uUagbGVmds_jgg" name="t1/2" description="Half-life of drug release" icon="Parameter" persistable="0" isFixedValue="0" dim="Time" quantityType="Parameter" negativeValuesAllowed="1" formula="UHFdRxQe-US84AOotx4-GA" isDefault="1" displayUnit="min">
                            <Info min="0" flag="38" seq="1" ref="0" bb="2" group="91" />
                          </Parameter>
                          <Parameter id="BxD_era3U0O7PxS_ap2UTQ" name="Ontogeny factor" description="Ontogeny factor" icon="Parameter" persistable="0" isFixedValue="0" quantityType="Parameter" negativeValuesAllowed="1" formula="YRqEWWPqN0udZPGAEH4GaA" isDefault="1">
                            <Info min="0" flag="52" seq="1" ref="0" bb="2" group="142" />
                          </Parameter>
                        </Children>
                      </Container>
                    </Children>
                  </Container>
                </Children>
              </Container>
              <Container id="P4bf7V3O-0mrY-HYZo4eKQ" name="Spleen" description="Spleen" icon="Spleen" mode="Logical" containerType="Organ">
                <Tags>
                  <Tag value="Portal Vein Supplying Organ" />
                  <Tag value="TissueOrgan" />
                </Tags>
                <Children>
                  <Parameter id="BkndKdksDUOXbKpOmGI8Ew" name="Weight (tissue)" description="Weight of organ or compartment" icon="Parameter" persistable="0" isFixedValue="0" dim="Mass" quantityType="Parameter" negativeValuesAllowed="1" formula="fiB7ms-dikyxLDSPGSJW4Q" isDefault="1" displayUnit="kg">
                    <Info min="0" flag="54" seq="1" ref="0" bb="32" group="136" />
                  </Parameter>
                  <Parameter id="C6xwByXRvk6LNnihsK_21A" name="Fluid recirculation flow rate" description="Fluid recirculation flow rate between plasma and interstitial space" icon="Parameter" persistable="0" isFixedValue="0" dim="Flow" quantityType="Parameter" negativeValuesAllowed="1" formula="f5hM5zoqgEaaOpXdg66UGQ" isDefault="1" displayUnit="l/min">
                    <Info min="0" flag="122" seq="24" ref="0" bb="32" group="27" />
                  </Parameter>
                  <Parameter id="qxDyHS6NUkKREPsJKAlJSQ" name="Lymph flow rate" description="Lymph flow rate" icon="Parameter" persistable="0" isFixedValue="0" dim="Flow" quantityType="Parameter" negativeValuesAllowed="1" formula="ibWC9AQWXkOPQIbGkfhDFg" isDefault="1" displayUnit="l/min">
                    <Info min="0" flag="122" seq="24" ref="0" bb="32" group="58" />
                  </Parameter>
                  <Parameter id="7uPAFDTaukGte8YUbAMaew" name="Volume (endothelium)" description="Volume of  vascular endothelium" icon="Parameter" persistable="0" isFixedValue="0" dim="Volume" quantityType="Parameter" negativeValuesAllowed="1" formula="6eGYDKwYBEyPLLS3ZmXczQ" isDefault="1" displayUnit="l">
                    <Info min="0" flag="62" seq="24" ref="0" bb="32" group="127" />
                  </Parameter>
                  <Parameter id="Q5CywzOdMkWur3t_rpzCqQ" name="Fraction intracellular" description="Fraction of intracellular space of the organ" icon="Parameter" persistable="0" isFixedValue="0" quantityType="Parameter" negativeValuesAllowed="1" formula="Za4iaieOZ0igAur606QcDg" isDefault="1">
                    <Info min="0" max="1" flag="62" seq="74" ref="0" bb="32" group="64" />
                  </Parameter>
                  <Parameter id="Y1AENR51dUijKlQO-A-jdw" name="Blood flow rate" description="Organ blood flow rate" icon="Parameter" persistable="0" isFixedValue="0" dim="Flow" quantityType="Parameter" negativeValuesAllowed="1" formula="1DQl5nWgz0Cj6NSiWibKkQ" isDefault="1" displayUnit="l/min">
                    <Info min="0" flag="62" seq="242" ref="0" bb="32" group="5" />
                  </Parameter>
                  <Parameter id="8EZxsJ9pvEKzuJaEW4qx-Q" name="Density (tissue)" description="Density of tissue" icon="Parameter" persistable="0" isFixedValue="0" dim="Density" quantityType="Parameter" negativeValuesAllowed="1" isDefault="1" value="1" displayUnit="g/cm³">
                    <Info min="0" flag="38" seq="1" ref="0" bb="32" group="21" />
                  </Parameter>
                  <Parameter id="0wi01XiM-02bqaZHEdDYBw" name="Allometric scale factor" description="Allometric scaling for calculating of permeability surface area products for organs" icon="Parameter" persistable="0" isFixedValue="0" quantityType="Parameter" negativeValuesAllowed="1" isDefault="1" value="0.75">
                    <Info min="0.75" max="0.75" flag="54" seq="1" ref="0" bb="32" group="2" />
                  </Parameter>
                  <Parameter id="NRTpqezS00KSXSGUuSuR9g" name="Fraction of blood for sampling" description="fraction of blood for sampling observer" icon="Parameter" persistable="0" isFixedValue="0" quantityType="Parameter" negativeValuesAllowed="1" isDefault="1" value="1">
                    <Info min="0" max="1" flag="54" seq="1" ref="0" bb="32" group="94" />
                  </Parameter>
                  <Parameter id="Z2L9FXpzkEuLsj_a7mto4w" name="Flow fraction via large pores" description="Fraction of fluid flow via large endothelial pores" icon="Parameter" persistable="0" isFixedValue="0" quantityType="Parameter" negativeValuesAllowed="1" isDefault="1" value="0.8">
                    <Info min="0" max="1" flag="122" seq="24" ref="0" bb="32" group="114" />
                  </Parameter>
                  <Parameter id="CLJfHWZKB0-Fb7dwt196Zw" name="Hydraulic conductivity" description="Hydraulic conductivity of vascular endothelium" icon="Parameter" persistable="0" isFixedValue="0" dim="Hydraulic conductivity" quantityType="Parameter" negativeValuesAllowed="1" isDefault="1" value="3.88888888888889E-11" displayUnit="ml/min/N">
                    <Info min="0" flag="122" seq="24" ref="0" bb="32" group="115" />
                  </Parameter>
                  <Parameter id="-X1_k2inz0Gu-u6WXfVQlQ" name="Radius (large pores)" description="Large endothelial pores radius" icon="Parameter" persistable="0" isFixedValue="0" dim="Length" quantityType="Parameter" negativeValuesAllowed="1" isDefault="1" value="3.3E-07" displayUnit="µm">
                    <Info min="0" flag="122" seq="24" ref="0" bb="32" group="55" />
                  </Parameter>
                  <Parameter id="U0VbkqxsGEKhh_qguSoX0A" name="Radius (small pores)" description="Small endothelial pores radius" icon="Parameter" persistable="0" isFixedValue="0" dim="Length" quantityType="Parameter" negativeValuesAllowed="1" isDefault="1" value="9E-08" displayUnit="µm">
                    <Info min="0" flag="122" seq="24" ref="0" bb="32" group="99" />
                  </Parameter>
                  <Parameter id="xPfdizlm0U2f1LGp4xSKgA" name="Vf (neutral lipid)-PT" description="Fractional cell volume content of neutral lipid used in the partition coefficient calculation method 'Poulin and Theil'" icon="Parameter" persistable="0" isFixedValue="0" quantityType="Parameter" negativeValuesAllowed="1" isDefault="1" value="0.0201">
                    <Info min="0" max="1" flag="122" seq="72" ref="0" bb="32" group="86" />
                  </Parameter>
                  <Parameter id="W0SXk0Ktm0iqJ-6iOUzIjA" name="Vf (lipid)" description="Fractional tissue volume content of lipid used in the partition coefficient calculation method 'PK-Sim Standard'" icon="Parameter" persistable="0" isFixedValue="0" quantityType="Parameter" negativeValuesAllowed="1" isDefault="1" value="0.016">
                    <Info min="0" max="1" flag="122" seq="72" ref="0" bb="32" group="85" />
                  </Parameter>
                  <Parameter id="oJJ5uB4xKES3PRLrxOzkYg" name="Vf (phospholipid)-PT" description="Fractional tissue volume content of phospholipid used in the partition coefficient calculation method 'Poulin and Theil'" icon="Parameter" persistable="0" isFixedValue="0" quantityType="Parameter" negativeValuesAllowed="1" isDefault="1" value="0.0198">
                    <Info min="0" max="1" flag="122" seq="73" ref="0" bb="32" group="86" />
                  </Parameter>
                  <Parameter id="zSmLyMGHaki0emOdsQ3yzQ" name="Vf (protein)" description="Fractional tissue volume content of protein used in the partition coefficient calculation method 'PK-Sim Standard'" icon="Parameter" persistable="0" isFixedValue="0" quantityType="Parameter" negativeValuesAllowed="1" isDefault="1" value="0.194">
                    <Info min="0" max="1" flag="122" seq="73" ref="0" bb="32" group="85" />
                  </Parameter>
                  <Parameter id="836T7ODVxk-MkUAl2b7eRA" name="Fraction vascular" description="Fraction of vascular space of the organ" icon="Parameter" persistable="0" isFixedValue="0" quantityType="Parameter" negativeValuesAllowed="1" isDefault="1" value="0.33">
                    <Info min="0" max="1" flag="62" seq="73" ref="0" bb="32" group="64" />
                  </Parameter>
                  <Parameter id="cVpAkTU4UkmFfX5zFMfewQ" name="Lipoprotein ratio (tissue/plasma)" description="Ratio of lipoprotein concentration found in tissue vs. plasma" icon="Parameter" persistable="0" isFixedValue="0" quantityType="Parameter" negativeValuesAllowed="1" isDefault="1" value="0.207">
                    <Info min="0" max="1" flag="122" seq="74" ref="0" bb="32" group="113" />
                  </Parameter>
                  <Parameter id="aCzmgtjHy0S7uUlJe5iXEQ" name="Albumin ratio (tissue/plasma)-PT" description="Ratio of albumin concentration found in tissue vs. plasma used in the partition coefficient calculation method 'Poulin and Theil'" icon="Parameter" persistable="0" isFixedValue="0" quantityType="Parameter" negativeValuesAllowed="1" isDefault="1" value="0.5">
                    <Info min="0" max="1" flag="122" seq="74" ref="0" bb="32" group="112" />
                  </Parameter>
                  <Parameter id="t_vwnK_FD06zNumR_jNyFw" name="Albumin ratio (tissue/plasma)" description="Ratio of albumin concentration found in tissue vs. plasma" icon="Parameter" persistable="0" isFixedValue="0" quantityType="Parameter" negativeValuesAllowed="1" isDefault="1" value="0.097">
                    <Info min="0" max="1" flag="122" seq="74" ref="0" bb="32" group="111" />
                  </Parameter>
                  <Parameter id="y6tlwptdSE-zGLInWZ4JcA" name="Vf (water)-PT" description="Fractional tissue volume content of water used in the partition coefficient calculation method 'Poulin and Theil'" icon="Parameter" persistable="0" isFixedValue="0" quantityType="Parameter" negativeValuesAllowed="1" isDefault="1" value="0.788">
                    <Info min="0" max="1" flag="122" seq="74" ref="0" bb="32" group="86" />
                  </Parameter>
                  <Parameter id="GlSAFGLLLU-BPNO_DlDkTg" name="Vf (water)" description="Fractional tissue volume content of water used in the partition coefficient calculation method 'PK-Sim Standard'" icon="Parameter" persistable="0" isFixedValue="0" quantityType="Parameter" negativeValuesAllowed="1" isDefault="1" value="0.778">
                    <Info min="0" max="1" flag="122" seq="74" ref="0" bb="32" group="85" />
                  </Parameter>
                  <Parameter id="O0-6GZx7306s3jiXle1CIw" name="Fraction interstitial" description="Fraction of interstitial space of the organ" icon="Parameter" persistable="0" isFixedValue="0" quantityType="Parameter" negativeValuesAllowed="1" isDefault="1" value="0.15">
                    <Info min="0" max="1" flag="62" seq="75" ref="0" bb="32" group="64" />
                  </Parameter>
                  <Parameter id="ZvDN0tG2O0SVtBoRA9m7aw" name="Vf (neutral lipid)-RR" description="Fractional cell volume content of neutral lipid used in the partition coefficient calculation method 'Rodgers and Rowland'" icon="Parameter" persistable="0" isFixedValue="0" quantityType="Parameter" negativeValuesAllowed="1" isDefault="1" value="0.0071">
                    <Info min="0" max="1" flag="122" seq="120" ref="0" bb="32" group="92" />
                  </Parameter>
                  <Parameter id="Wtn4W4-6B0-Q9qyZ7V0fJw" name="Vf (neutral lipid)-WS" description="Fractional  cell volume content of neutral lipid used in the partition coefficient calculation method 'Schmitt'" icon="Parameter" persistable="0" isFixedValue="0" quantityType="Parameter" negativeValuesAllowed="1" isDefault="1" value="0.006">
                    <Info min="0" max="1" flag="122" seq="120" ref="0" bb="32" group="95" />
                  </Parameter>
                  <Parameter id="LikQOaWsx0Cu2_xgiFFapw" name="Vf (neutral phospholipid, plasma)-WS" description="Fractional cell volume content of neutral phospholipid used in the partition coefficient calculation method 'Schmitt'" icon="Parameter" persistable="0" isFixedValue="0" quantityType="Parameter" negativeValuesAllowed="1" isDefault="1" value="0.0108">
                    <Info min="0" max="1" flag="122" seq="121" ref="0" bb="32" group="95" />
                  </Parameter>
                  <Parameter id="cLmdaJ2vK0m9QWL39ac9HQ" name="Vf (neutral phospholipid)-RR" description="Fractional cell volume content of neutral phospholipid used in the partition coefficient calculation method 'Rodgers and Rowland'" icon="Parameter" persistable="0" isFixedValue="0" quantityType="Parameter" negativeValuesAllowed="1" isDefault="1" value="0.0107">
                    <Info min="0" max="1" flag="122" seq="121" ref="0" bb="32" group="92" />
                  </Parameter>
                  <Parameter id="QIYaJDuBHEmETwR7PglE7g" name="Vf (protein)-WS" description="Fractional tissue volume content of protein used in the partition coefficient calculation method 'Schmitt'" icon="Parameter" persistable="0" isFixedValue="0" quantityType="Parameter" negativeValuesAllowed="1" isDefault="1" value="0.23">
                    <Info min="0" max="1" flag="122" seq="122" ref="0" bb="32" group="95" />
                  </Parameter>
                  <Parameter id="q3O6Rn5UlU6xE_5m-qUmLA" name="Vf (extracellular water)-RR" description="Fractional tissue volume content of extracellular water used in the partition coefficient calculation method 'Rodgers and Rowland'" icon="Parameter" persistable="0" isFixedValue="0" quantityType="Parameter" negativeValuesAllowed="1" isDefault="1" value="0.207">
                    <Info min="0" max="1" flag="122" seq="122" ref="0" bb="32" group="92" />
                  </Parameter>
                  <Parameter id="0LIFuRItRESiiRoD7J3O4Q" name="Vf (water)-WS" description="Fractional tissue volume content of water used in the partition coefficient calculation method 'Schmitt'" icon="Parameter" persistable="0" isFixedValue="0" quantityType="Parameter" negativeValuesAllowed="1" isDefault="1" value="0.75">
                    <Info min="0" max="1" flag="122" seq="123" ref="0" bb="32" group="95" />
                  </Parameter>
                  <Parameter id="rIkUO1Fa6UmHXiqdUCtRYA" name="Vf (intracellular water)-RR" description="Fractional tissue volume content of intracellular water used in the partition coefficient calculation method 'Rodgers and Rowland'" icon="Parameter" persistable="0" isFixedValue="0" quantityType="Parameter" negativeValuesAllowed="1" isDefault="1" value="0.355">
                    <Info min="0" max="1" flag="122" seq="123" ref="0" bb="32" group="92" />
                  </Parameter>
                  <Parameter id="c-exxX2yBkyppi4rDnY7vw" name="Acidic phospholipids [mg/g] - RR" description="Concentration of acidic phospholipids in tissue [mg/g] used in the partition coefficient calculation method 'Rodgers and Rowland'" icon="Parameter" persistable="0" isFixedValue="0" quantityType="Parameter" negativeValuesAllowed="1" isDefault="1" value="3.18">
                    <Info min="0" max="1000" flag="122" seq="124" ref="0" bb="32" group="92" />
                  </Parameter>
                  <Parameter id="QYNw1b3LjkuLo-7fWQASzg" name="Vf (acidic phospholipids)-WS" description="Fractional cell volume content of acidic phospholipids used in the partition coefficient calculation method 'Schmitt'" icon="Parameter" persistable="0" isFixedValue="0" quantityType="Parameter" negativeValuesAllowed="1" isDefault="1" value="0.003">
                    <Info min="0" max="1" flag="122" seq="124" ref="0" bb="32" group="95" />
                  </Parameter>
                  <DistributedParameter id="Bfy9gGboCkeCjSvfnjKusQ" name="Volume" description="Volume of organ or compartment" icon="Parameter" persistable="0" isFixedValue="0" dim="Volume" quantityType="Parameter" negativeValuesAllowed="1" formula="xeJUuTrNWEWdTG5KY7pUgA" mode="Logical" isDefault="1" displayUnit="l">
                    <Children>
                      <Parameter id="HTjaBonuGkWy3-VMPFqXDw" name="Percentile" icon="Parameter" persistable="0" isFixedValue="0" quantityType="Parameter" negativeValuesAllowed="1" isDefault="1" value="0.344325474179333">
                        <Info min="0" flag="18" seq="1" ref="0" bb="32" group="65" />
                      </Parameter>
                      <Parameter id="BURwF7xL6EKOwGbM0Z-kEw" name="Mean" icon="Parameter" persistable="0" isFixedValue="0" dim="Volume" quantityType="Parameter" negativeValuesAllowed="1" isDefault="1" value="0.24341181216" displayUnit="l">
                        <Info min="0" flag="34" seq="1" ref="0" bb="32" group="65" />
                      </Parameter>
                      <Parameter id="3pE1FHl7ikeAhgA4K0Tv2g" name="GeometricDeviation" description="Geometric standard deviation of LogNormal distribution" icon="Parameter" persistable="0" isFixedValue="0" quantityType="Parameter" negativeValuesAllowed="1" isDefault="1" value="1.5">
                        <Info min="1" flag="18" seq="1" ref="0" bb="32" group="65" />
                      </Parameter>
                    </Children>
                    <Info min="0" flag="106" seq="17" ref="0" bb="32" group="65" />
                  </DistributedParameter>
                  <DistributedParameter id="gUU6e9sBK0uz1dLK9wyH8Q" name="Specific blood flow rate" description="Blood flow rate normalized to the organ volume" icon="Parameter" persistable="0" isFixedValue="0" dim="Flow per weight organ" quantityType="Parameter" negativeValuesAllowed="1" formula="kYIX6VWrKEaqOMzdRms6uA" mode="Logical" isDefault="1" displayUnit="ml/min/100g organ">
                    <Children>
                      <Parameter id="-7m6wgvEAEmsFCaLWUG5fw" name="Percentile" icon="Parameter" persistable="0" isFixedValue="0" quantityType="Parameter" negativeValuesAllowed="1" isDefault="1" value="0.5">
                        <Info min="0" flag="18" seq="1" ref="0" bb="32" group="5" />
                      </Parameter>
                      <Parameter id="oLA6juIfbk2TIREXsHF3WQ" name="Mean" icon="Parameter" persistable="0" isFixedValue="0" dim="Flow per weight organ" quantityType="Parameter" negativeValuesAllowed="1" isDefault="1" value="0.801125" displayUnit="ml/min/100g organ">
                        <Info min="0" flag="50" seq="1" ref="0" bb="32" group="5" />
                      </Parameter>
                      <Parameter id="8bXBlz26Zk2vUHhvn9bzRw" name="Deviation" description="Standard deviation of Normal distribution" icon="Parameter" persistable="0" isFixedValue="0" dim="Flow per weight organ" quantityType="Parameter" negativeValuesAllowed="1" isDefault="1" value="0.04005625" displayUnit="ml/min/100g organ">
                        <Info min="0" flag="18" seq="1" ref="0" bb="32" group="5" />
                      </Parameter>
                    </Children>
                    <Info min="0" flag="122" seq="241" ref="0" bb="32" group="5" />
                  </DistributedParameter>
                  <Container id="tGFU_V2eqE-s_hxoolPlEw" name="Plasma" description="Plasma" icon="Plasma" mode="Physical" containerType="Compartment">
                    <Tags>
                      <Tag value="Portal Vein Supplying Organ" />
                      <Tag value="Spleen" />
                    </Tags>
                    <Children>
                      <Parameter id="pXGB0JBX20-0s7D2VM3zDg" name="Volume of protein container" description="Volume of organ/compartment where the protein cocentration was measured" icon="Parameter" persistable="0" isFixedValue="0" dim="Volume" quantityType="Parameter" negativeValuesAllowed="1" formula="s-MTj7rdbEu07Zs8svzsmw" isDefault="1" displayUnit="l">
                        <Info min="0" flag="52" seq="1" ref="0" bb="2" group="117" />
                      </Parameter>
                      <Parameter id="CaXJbH6Nk0-1JnhUvcnMfw" name="Volume" description="Volume of organ or compartment" icon="Parameter" persistable="0" isFixedValue="0" dim="Volume" quantityType="Parameter" negativeValuesAllowed="1" formula="BnJc4yF9lUCcLcztWqxErw" isDefault="1" displayUnit="l">
                        <Info min="0" flag="62" seq="24" ref="0" bb="2" group="126" />
                      </Parameter>
                      <Container id="0T9-7SuAmEuYINkEDVcqtg" name="MoleculeProperties" description="Molecule dependent properties" mode="Logical" containerType="Molecule">
                        <Children>
                          <Parameter id="lzyGHq4WLUykj2w2bJPMSw" name="Partition coefficient (water/container)" description="Partition coefficient Water / Container (will be mapped to concrete container in the simulation)" icon="Parameter" persistable="0" isFixedValue="0" quantityType="Parameter" negativeValuesAllowed="1" formula="6y9DkSLr-EWucesh0MD90g" isDefault="1">
                            <Info min="0" flag="52" seq="1" ref="0" bb="2" group="67" />
                          </Parameter>
                          <Parameter id="ZppdVqwCZUS4yLbQQJ8IDA" name="t1/2" description="Half-life of drug release" icon="Parameter" persistable="0" isFixedValue="0" dim="Time" quantityType="Parameter" negativeValuesAllowed="1" formula="UHFdRxQe-US84AOotx4-GA" isDefault="1" displayUnit="min">
                            <Info min="0" flag="38" seq="1" ref="0" bb="2" group="91" />
                          </Parameter>
                          <Parameter id="1g3w0bMP4ECbrOsTLyRBkA" name="Ontogeny factor" description="Ontogeny factor" icon="Parameter" persistable="0" isFixedValue="0" quantityType="Parameter" negativeValuesAllowed="1" formula="YRqEWWPqN0udZPGAEH4GaA" isDefault="1">
                            <Info min="0" flag="52" seq="1" ref="0" bb="2" group="142" />
                          </Parameter>
                        </Children>
                      </Container>
                    </Children>
                  </Container>
                  <Container id="Vd2bQ0GBxUCoRYX6xzfdFw" name="BloodCells" description="Blood Cells" icon="BloodCells" mode="Physical" containerType="Compartment">
                    <Tags>
                      <Tag value="Portal Vein Supplying Organ" />
                      <Tag value="Spleen" />
                    </Tags>
                    <Children>
                      <Parameter id="YNylS2RXy0mSK6LLzAW-ng" name="Volume of protein container" description="Volume of organ/compartment where the protein cocentration was measured" icon="Parameter" persistable="0" isFixedValue="0" dim="Volume" quantityType="Parameter" negativeValuesAllowed="1" formula="s-MTj7rdbEu07Zs8svzsmw" isDefault="1" displayUnit="l">
                        <Info min="0" flag="52" seq="1" ref="0" bb="2" group="117" />
                      </Parameter>
                      <Parameter id="v8x2ZBwqFEWPwxv86dzwDw" name="Volume" description="Volume of organ or compartment" icon="Parameter" persistable="0" isFixedValue="0" dim="Volume" quantityType="Parameter" negativeValuesAllowed="1" formula="JPBKwk0QuUKZVuAUxUkQVA" isDefault="1" displayUnit="l">
                        <Info min="0" flag="62" seq="24" ref="0" bb="2" group="121" />
                      </Parameter>
                      <Container id="k8PaqgpuRUCi4vMC4Mgr2w" name="MoleculeProperties" description="Molecule dependent properties" mode="Logical" containerType="Molecule">
                        <Children>
                          <Parameter id="1HhPYpOz4ESGrQtS8VQ3BQ" name="Ontogeny factor" description="Ontogeny factor" icon="Parameter" persistable="0" isFixedValue="0" quantityType="Parameter" negativeValuesAllowed="1" formula="YRqEWWPqN0udZPGAEH4GaA" isDefault="1">
                            <Info min="0" flag="52" seq="1" ref="0" bb="2" group="142" />
                          </Parameter>
                          <Parameter id="CI-uD_-XlkqAM8h2VTi-5Q" name="Partition coefficient (water/container)" description="Partition coefficient Water / Container (will be mapped to concrete container in the simulation)" icon="Parameter" persistable="0" isFixedValue="0" quantityType="Parameter" negativeValuesAllowed="1" formula="N_ZX9J_f2k2SeYnF0dC1Gw" isDefault="1">
                            <Info min="0" flag="52" seq="1" ref="0" bb="2" group="67" />
                          </Parameter>
                          <Parameter id="AgF84CnYqU2oLW2ns9dy6g" name="t1/2" description="Half-life of drug release" icon="Parameter" persistable="0" isFixedValue="0" dim="Time" quantityType="Parameter" negativeValuesAllowed="1" formula="UHFdRxQe-US84AOotx4-GA" isDefault="1" displayUnit="min">
                            <Info min="0" flag="38" seq="1" ref="0" bb="2" group="91" />
                          </Parameter>
                        </Children>
                      </Container>
                    </Children>
                  </Container>
                  <Container id="bPTYH8RTo0i-Nb2IXDs63A" name="Interstitial" description="Interstitial" icon="Interstitial" mode="Physical" containerType="Compartment">
                    <Tags>
                      <Tag value="Portal Vein Supplying Organ" />
                      <Tag value="Spleen" />
                    </Tags>
                    <Children>
                      <Parameter id="ePrAkxVGTkiedSi3l8ar8g" name="Volume of protein container" description="Volume of organ/compartment where the protein cocentration was measured" icon="Parameter" persistable="0" isFixedValue="0" dim="Volume" quantityType="Parameter" negativeValuesAllowed="1" formula="s-MTj7rdbEu07Zs8svzsmw" isDefault="1" displayUnit="l">
                        <Info min="0" flag="52" seq="1" ref="0" bb="2" group="117" />
                      </Parameter>
                      <Parameter id="g8ur0A8IQkm8E74MhMEk1w" name="Volume" description="Volume of organ or compartment" icon="Parameter" persistable="0" isFixedValue="0" dim="Volume" quantityType="Parameter" negativeValuesAllowed="1" formula="17I3cJZTxUOM9KpXXjUwmQ" isDefault="1" displayUnit="l">
                        <Info min="0" flag="62" seq="24" ref="0" bb="2" group="124" />
                      </Parameter>
                      <Parameter id="dXDppp3420O3ZNN0OVUPZA" name="pH" description="pH" icon="Parameter" persistable="0" isFixedValue="0" quantityType="Parameter" negativeValuesAllowed="1" formula="K8kvC93knkCjisYSoOzw1w" isDefault="1">
                        <Info min="0" max="14" flag="122" seq="74" ref="0" bb="32" group="84" />
                      </Parameter>
                      <Container id="KJXDprcELEudBAlWIJxxow" name="MoleculeProperties" description="Molecule dependent properties" mode="Logical" containerType="Molecule">
                        <Children>
                          <Parameter id="9v3szBgM3kaa16IRDjMMMg" name="Ontogeny factor" description="Ontogeny factor" icon="Parameter" persistable="0" isFixedValue="0" quantityType="Parameter" negativeValuesAllowed="1" formula="YRqEWWPqN0udZPGAEH4GaA" isDefault="1">
                            <Info min="0" flag="52" seq="1" ref="0" bb="2" group="142" />
                          </Parameter>
                          <Parameter id="pylN9eInI0-5JXB5xS-Vrw" name="Partition coefficient (water/container)" description="Partition coefficient Water / Container (will be mapped to concrete container in the simulation)" icon="Parameter" persistable="0" isFixedValue="0" quantityType="Parameter" negativeValuesAllowed="1" formula="sHgSQjURGEm_rKqTohFf6Q" isDefault="1">
                            <Info min="0" flag="52" seq="1" ref="0" bb="2" group="67" />
                          </Parameter>
                          <Parameter id="yz4r_Os_QUmtHgo5mYZAbQ" name="t1/2" description="Half-life of drug release" icon="Parameter" persistable="0" isFixedValue="0" dim="Time" quantityType="Parameter" negativeValuesAllowed="1" formula="UHFdRxQe-US84AOotx4-GA" isDefault="1" displayUnit="min">
                            <Info min="0" flag="38" seq="1" ref="0" bb="2" group="91" />
                          </Parameter>
                        </Children>
                      </Container>
                    </Children>
                  </Container>
                  <Container id="6t1w5RgQeUq_g-9twuxGig" name="Intracellular" description="Intracellular" icon="Intracellular" mode="Physical" containerType="Compartment">
                    <Tags>
                      <Tag value="Portal Vein Supplying Organ" />
                      <Tag value="Spleen" />
                    </Tags>
                    <Children>
                      <Parameter id="kjW4oRdC0Ua7zpRN5cXabA" name="Volume of protein container" description="Volume of organ/compartment where the protein cocentration was measured" icon="Parameter" persistable="0" isFixedValue="0" dim="Volume" quantityType="Parameter" negativeValuesAllowed="1" formula="JyGaNAabf0O6LClRE4iNnA" isDefault="1" displayUnit="l">
                        <Info min="0" flag="52" seq="1" ref="0" bb="2" group="117" />
                      </Parameter>
                      <Parameter id="nCnGPQqpI0CijJ4nH9iozw" name="Volume" description="Volume of organ or compartment" icon="Parameter" persistable="0" isFixedValue="0" dim="Volume" quantityType="Parameter" negativeValuesAllowed="1" formula="J0lp2Mtuj0yJacZQLNr8nw" isDefault="1" displayUnit="l">
                        <Info min="0" flag="62" seq="24" ref="0" bb="2" group="125" />
                      </Parameter>
                      <Parameter id="Rp7ctsTukkKRLDk1NiYEGw" name="pH" description="pH" icon="Parameter" persistable="0" isFixedValue="0" quantityType="Parameter" negativeValuesAllowed="1" isDefault="1" value="7">
                        <Info min="0" max="14" flag="122" seq="74" ref="0" bb="32" group="83" />
                      </Parameter>
                      <Container id="8SyPeFow-EGWQsWo1ShJgA" name="MoleculeProperties" description="Molecule dependent properties" mode="Logical" containerType="Molecule">
                        <Children>
                          <Parameter id="60ptZxBHpk6mkgOWQbv9eg" name="Ontogeny factor" description="Ontogeny factor" icon="Parameter" persistable="0" isFixedValue="0" quantityType="Parameter" negativeValuesAllowed="1" formula="YRqEWWPqN0udZPGAEH4GaA" isDefault="1">
                            <Info min="0" flag="52" seq="1" ref="0" bb="2" group="142" />
                          </Parameter>
                          <Parameter id="VFKk1a41DU-mwlirlDg-yw" name="Partition coefficient (water/container)" description="Partition coefficient Water / Container (will be mapped to concrete container in the simulation)" icon="Parameter" persistable="0" isFixedValue="0" quantityType="Parameter" negativeValuesAllowed="1" formula="a4x40rBDy0eEyYZAPAljNQ" isDefault="1">
                            <Info min="0" flag="52" seq="1" ref="0" bb="2" group="67" />
                          </Parameter>
                          <Parameter id="_xk0nH6JDU-5kbwarwZnwA" name="t1/2" description="Half-life of drug release" icon="Parameter" persistable="0" isFixedValue="0" dim="Time" quantityType="Parameter" negativeValuesAllowed="1" formula="UHFdRxQe-US84AOotx4-GA" isDefault="1" displayUnit="min">
                            <Info min="0" flag="38" seq="1" ref="0" bb="2" group="91" />
                          </Parameter>
                        </Children>
                      </Container>
                    </Children>
                  </Container>
                </Children>
              </Container>
              <Container id="vx8RP_a4hkG2CVYHAdopnQ" name="Saliva" description="Saliva: sampling compartment, not effective for total mass balance" icon="Saliva" mode="Logical" containerType="Organ">
                <Children>
                  <Parameter id="Tw8KxNiJskK0Yjtp6e0vIA" name="Weight (tissue)" description="Weight of organ or compartment" icon="Parameter" persistable="0" isFixedValue="0" dim="Mass" quantityType="Parameter" negativeValuesAllowed="1" formula="fiB7ms-dikyxLDSPGSJW4Q" isDefault="1" displayUnit="kg">
                    <Info min="0" flag="54" seq="1" ref="0" bb="32" group="136" />
                  </Parameter>
                  <Parameter id="l_SWl2N-dUG4Y-lEFiSyDQ" name="Volume" description="Volume of organ or compartment" icon="Parameter" persistable="0" isFixedValue="0" dim="Volume" quantityType="Parameter" negativeValuesAllowed="1" formula="7FwcnC5mpkOrbmC5W-bYGQ" isDefault="1" displayUnit="l">
                    <Info min="0" flag="122" seq="14" ref="0" bb="32" group="65" />
                  </Parameter>
                  <Parameter id="IDTHnV6LD0Ggslv-sPpUDQ" name="Saliva flow rate" description="Saliva flow rate" icon="Parameter" persistable="0" isFixedValue="0" dim="Flow" quantityType="Parameter" negativeValuesAllowed="1" isDefault="1" value="0.001" displayUnit="l/min">
                    <Info min="0.0001" max="0.01" flag="122" seq="1" ref="0" bb="32" group="93" />
                  </Parameter>
                  <Parameter id="pjh-qozVb0W4aCqcdYO5-A" name="Density (tissue)" description="Density of tissue" icon="Parameter" persistable="0" isFixedValue="0" dim="Density" quantityType="Parameter" negativeValuesAllowed="1" isDefault="1" value="1" displayUnit="g/cm³">
                    <Info min="0" flag="38" seq="1" ref="0" bb="32" group="21" />
                  </Parameter>
                  <Container id="k4bzzo_LIU6LdJuAVgyvvQ" name="Saliva" description="Saliva: sampling compartment, not effective for total mass balance" icon="Saliva" mode="Physical" containerType="Compartment">
                    <Tags>
                      <Tag value="Saliva" />
                    </Tags>
                    <Children>
                      <Parameter id="K9FWVk36AUWLfiEerL4hSA" name="Volume" description="Volume of organ or compartment" icon="Parameter" persistable="0" isFixedValue="0" dim="Volume" quantityType="Parameter" negativeValuesAllowed="1" formula="bgspaezo5UCTDFtBL8W3WQ" isDefault="1" displayUnit="l">
                        <Info min="0" flag="54" seq="666" ref="0" bb="2" group="65" />
                      </Parameter>
                      <Parameter id="yHmQkcm1TEuT1dBGX-ppkg" name="pH (saliva)" description="pH of saliva" icon="Parameter" persistable="0" isFixedValue="0" quantityType="Parameter" negativeValuesAllowed="1" isDefault="1" value="7.4">
                        <Info min="0" max="14" flag="122" seq="1" ref="0" bb="32" group="82" />
                      </Parameter>
                      <Container id="NmIebLz1E0aluJV5FvhMeg" name="MoleculeProperties" description="Molecule dependent properties" mode="Logical" containerType="Molecule" />
                    </Children>
                  </Container>
                  <Container id="xaXKClixZUCLVnfRi8dDXg" name="SalivaGland" description="Salivary Gland" mode="Physical" containerType="Compartment">
                    <Tags>
                      <Tag value="Saliva" />
                    </Tags>
                    <Children>
                      <Parameter id="b2FhyXtjL0WraH-liFFr2w" name="Volume" description="Volume of organ or compartment" icon="Parameter" persistable="0" isFixedValue="0" dim="Volume" quantityType="Parameter" negativeValuesAllowed="1" formula="bgspaezo5UCTDFtBL8W3WQ" isDefault="1" displayUnit="l">
                        <Info min="0" flag="54" seq="666" ref="0" bb="2" group="65" />
                      </Parameter>
                      <Container id="nd5B0gfzGU-iG68zKGaKqQ" name="MoleculeProperties" description="Molecule dependent properties" mode="Logical" containerType="Molecule" />
                    </Children>
                  </Container>
                </Children>
              </Container>
              <Container id="S8x0THiKXkiiz9W0LtJnCA" name="Myometrium" description="Heart" icon="Heart" mode="Logical" containerType="Organ">
                <Tags>
                  <Tag value="TissueOrgan" />
                </Tags>
                <Children>
                  <Parameter id="7Ungg_PdLUyOXNQ_fQHOWA" name="Weight (tissue)" description="Weight of organ or compartment" icon="Parameter" persistable="0" isFixedValue="0" dim="Mass" quantityType="Parameter" negativeValuesAllowed="1" formula="fiB7ms-dikyxLDSPGSJW4Q" isDefault="1" displayUnit="kg">
                    <Info min="0" flag="54" seq="1" ref="0" bb="32" group="136" />
                  </Parameter>
                  <Parameter id="L0TKKNrohkat_g4LpeOr9g" name="Volume (endothelium)" description="Volume of  vascular endothelium" icon="Parameter" persistable="0" isFixedValue="0" dim="Volume" quantityType="Parameter" negativeValuesAllowed="1" formula="U3p5FhNYFkSMptUMjx75kA" isDefault="1" displayUnit="l">
                    <Info min="0" flag="62" seq="11" ref="0" bb="32" group="127" />
                  </Parameter>
                  <Parameter id="fN1Lqb0yqU6OdEe55bFWxA" name="Fluid recirculation flow rate" description="Fluid recirculation flow rate between plasma and interstitial space" icon="Parameter" persistable="0" isFixedValue="0" dim="Flow" quantityType="Parameter" negativeValuesAllowed="1" formula="x6R6V46YHkaxDe6wi7CgVg" isDefault="1" displayUnit="l/min">
                    <Info min="0" flag="122" seq="11" ref="0" bb="32" group="27" />
                  </Parameter>
                  <Parameter id="kM73GIxo3USBj39OQUQ9Hg" name="Lymph flow rate" description="Lymph flow rate" icon="Parameter" persistable="0" isFixedValue="0" dim="Flow" quantityType="Parameter" negativeValuesAllowed="1" formula="SlWIzVkxgk2ky2dLwVSjfg" isDefault="1" displayUnit="l/min">
                    <Info min="0" flag="122" seq="11" ref="0" bb="32" group="58" />
                  </Parameter>
                  <Parameter id="3T4qI4FQ_0SzQ3Y6QY_SlA" name="Fraction intracellular" description="Fraction of intracellular space of the organ" icon="Parameter" persistable="0" isFixedValue="0" quantityType="Parameter" negativeValuesAllowed="1" formula="Za4iaieOZ0igAur606QcDg" isDefault="1">
                    <Info min="0" max="1" flag="62" seq="34" ref="0" bb="32" group="64" />
                  </Parameter>
                  <Parameter id="s5ZmJZXz6kOFk-_KzY30eA" name="Blood flow rate" description="Organ blood flow rate" icon="Parameter" persistable="0" isFixedValue="0" dim="Flow" quantityType="Parameter" negativeValuesAllowed="1" formula="1DQl5nWgz0Cj6NSiWibKkQ" isDefault="1" displayUnit="l/min">
                    <Info min="0" flag="62" seq="82" ref="0" bb="32" group="5" />
                  </Parameter>
                  <Parameter id="tWLpW8f0l0aXDcgtwSp_Zw" name="Density (tissue)" description="Density of tissue" icon="Parameter" persistable="0" isFixedValue="0" dim="Density" quantityType="Parameter" negativeValuesAllowed="1" isDefault="1" value="1" displayUnit="g/cm³">
                    <Info min="0" flag="38" seq="1" ref="0" bb="32" group="21" />
                  </Parameter>
                  <Parameter id="s3LOUofCYUGmrrqfYhL64g" name="Allometric scale factor" description="Allometric scaling for calculating of permeability surface area products for organs" icon="Parameter" persistable="0" isFixedValue="0" quantityType="Parameter" negativeValuesAllowed="1" isDefault="1" value="0.75">
                    <Info min="0.75" max="0.75" flag="54" seq="1" ref="0" bb="32" group="2" />
                  </Parameter>
                  <Parameter id="hO1yLjelX06ZE1KD2g8Kkw" name="Fraction of blood for sampling" description="fraction of blood for sampling observer" icon="Parameter" persistable="0" isFixedValue="0" quantityType="Parameter" negativeValuesAllowed="1" isDefault="1" value="1">
                    <Info min="0" max="1" flag="54" seq="1" ref="0" bb="32" group="94" />
                  </Parameter>
                  <Parameter id="klWelkKDEk6Cf-I-oO5NdQ" name="Radius (small pores)" description="Small endothelial pores radius" icon="Parameter" persistable="0" isFixedValue="0" dim="Length" quantityType="Parameter" negativeValuesAllowed="1" isDefault="1" value="4.5E-08" displayUnit="µm">
                    <Info min="0" flag="122" seq="11" ref="0" bb="32" group="99" />
                  </Parameter>
                  <Parameter id="P-R2o1ifFkSNNzScyqbsKg" name="Radius (large pores)" description="Large endothelial pores radius" icon="Parameter" persistable="0" isFixedValue="0" dim="Length" quantityType="Parameter" negativeValuesAllowed="1" isDefault="1" value="2.5E-07" displayUnit="µm">
                    <Info min="0" flag="122" seq="11" ref="0" bb="32" group="55" />
                  </Parameter>
                  <Parameter id="n46gcTnZCkeLUwohArv8rg" name="Hydraulic conductivity" description="Hydraulic conductivity of vascular endothelium" icon="Parameter" persistable="0" isFixedValue="0" dim="Hydraulic conductivity" quantityType="Parameter" negativeValuesAllowed="1" isDefault="1" value="1.43333333333333E-11" displayUnit="ml/min/N">
                    <Info min="0" flag="122" seq="11" ref="0" bb="32" group="115" />
                  </Parameter>
                  <Parameter id="7JzOZoFaDEmdCV9qN_o4eA" name="Flow fraction via large pores" description="Fraction of fluid flow via large endothelial pores" icon="Parameter" persistable="0" isFixedValue="0" quantityType="Parameter" negativeValuesAllowed="1" isDefault="1" value="0.05">
                    <Info min="0" max="1" flag="122" seq="11" ref="0" bb="32" group="114" />
                  </Parameter>
                  <Parameter id="AnfwHkEr_0eAKQxfwr6DCA" name="Vf (lipid)" description="Fractional tissue volume content of lipid used in the partition coefficient calculation method 'PK-Sim Standard'" icon="Parameter" persistable="0" isFixedValue="0" quantityType="Parameter" negativeValuesAllowed="1" isDefault="1" value="0.01151299">
                    <Info min="0" max="1" flag="122" seq="33" ref="0" bb="32" group="85" />
                  </Parameter>
                  <Parameter id="N5ELkGpWb0WSz_7nt0NG9Q" name="Vf (neutral lipid)-PT" description="Fractional cell volume content of neutral lipid used in the partition coefficient calculation method 'Poulin and Theil'" icon="Parameter" persistable="0" isFixedValue="0" quantityType="Parameter" negativeValuesAllowed="1" isDefault="1" value="0.001833887">
                    <Info min="0" max="1" flag="122" seq="33" ref="0" bb="32" group="86" />
                  </Parameter>
                  <Parameter id="4Kk9Pb6oZkidx3Yg-UoEwA" name="Fraction vascular" description="Fraction of vascular space of the organ" icon="Parameter" persistable="0" isFixedValue="0" quantityType="Parameter" negativeValuesAllowed="1" isDefault="1" value="0.08">
                    <Info min="0" max="1" flag="62" seq="33" ref="0" bb="32" group="64" />
                  </Parameter>
                  <Parameter id="vGZgy-XqiUOqTFE4bmmeDA" name="Vf (phospholipid)-PT" description="Fractional tissue volume content of phospholipid used in the partition coefficient calculation method 'Poulin and Theil'" icon="Parameter" persistable="0" isFixedValue="0" quantityType="Parameter" negativeValuesAllowed="1" isDefault="1" value="0.0096791">
                    <Info min="0" max="1" flag="122" seq="34" ref="0" bb="32" group="86" />
                  </Parameter>
                  <Parameter id="uf3vyE0k80OPEWxlqKMCug" name="Vf (protein)" description="Fractional tissue volume content of protein used in the partition coefficient calculation method 'PK-Sim Standard'" icon="Parameter" persistable="0" isFixedValue="0" quantityType="Parameter" negativeValuesAllowed="1" isDefault="1" value="0.163">
                    <Info min="0" max="1" flag="122" seq="34" ref="0" bb="32" group="85" />
                  </Parameter>
                  <Parameter id="Ou8NoQy1ykqdqiMVzf4wPw" name="Vf (water)" description="Fractional tissue volume content of water used in the partition coefficient calculation method 'PK-Sim Standard'" icon="Parameter" persistable="0" isFixedValue="0" quantityType="Parameter" negativeValuesAllowed="1" isDefault="1" value="0.825487">
                    <Info min="0" max="1" flag="122" seq="35" ref="0" bb="32" group="85" />
                  </Parameter>
                  <Parameter id="ImYPYNSgZk-Jc1_ZdcZ18w" name="Vf (water)-PT" description="Fractional tissue volume content of water used in the partition coefficient calculation method 'Poulin and Theil'" icon="Parameter" persistable="0" isFixedValue="0" quantityType="Parameter" negativeValuesAllowed="1" isDefault="1" value="0.825487">
                    <Info min="0" max="1" flag="122" seq="35" ref="0" bb="32" group="86" />
                  </Parameter>
                  <Parameter id="PAx4h1ZYD0m8BHQmPjPHUg" name="Albumin ratio (tissue/plasma)-PT" description="Ratio of albumin concentration found in tissue vs. plasma used in the partition coefficient calculation method 'Poulin and Theil'" icon="Parameter" persistable="0" isFixedValue="0" quantityType="Parameter" negativeValuesAllowed="1" isDefault="1" value="0.5">
                    <Info min="0" max="1" flag="122" seq="35" ref="0" bb="32" group="112" />
                  </Parameter>
                  <Parameter id="2vi58cENbku4wZstPzlTCA" name="Lipoprotein ratio (tissue/plasma)" description="Ratio of lipoprotein concentration found in tissue vs. plasma" icon="Parameter" persistable="0" isFixedValue="0" quantityType="Parameter" negativeValuesAllowed="1" isDefault="1" value="0.16">
                    <Info min="0" max="1" flag="122" seq="35" ref="0" bb="32" group="113" />
                  </Parameter>
                  <Parameter id="IbcEK940G0qDKvkNa6IHHg" name="Albumin ratio (tissue/plasma)" description="Ratio of albumin concentration found in tissue vs. plasma" icon="Parameter" persistable="0" isFixedValue="0" quantityType="Parameter" negativeValuesAllowed="1" isDefault="1" value="0.157">
                    <Info min="0" max="1" flag="122" seq="35" ref="0" bb="32" group="111" />
                  </Parameter>
                  <Parameter id="dPcURPP-kkqGz3i5cwjIZQ" name="Fraction interstitial" description="Fraction of interstitial space of the organ" icon="Parameter" persistable="0" isFixedValue="0" quantityType="Parameter" negativeValuesAllowed="1" isDefault="1" value="0.35236">
                    <Info min="0" max="1" flag="62" seq="35" ref="0" bb="32" group="64" />
                  </Parameter>
                  <Parameter id="zFO1e48MHEmSQWaxnSsPXw" name="Vf (neutral lipid)-WS" description="Fractional  cell volume content of neutral lipid used in the partition coefficient calculation method 'Schmitt'" icon="Parameter" persistable="0" isFixedValue="0" quantityType="Parameter" negativeValuesAllowed="1" isDefault="1" value="0.001833887">
                    <Info min="0" max="1" flag="122" seq="55" ref="0" bb="32" group="95" />
                  </Parameter>
                  <Parameter id="EqnZVl_g3kCEHC8kjOmbXA" name="Vf (neutral lipid)-RR" description="Fractional cell volume content of neutral lipid used in the partition coefficient calculation method 'Rodgers and Rowland'" icon="Parameter" persistable="0" isFixedValue="0" quantityType="Parameter" negativeValuesAllowed="1" isDefault="1" value="0.001833887">
                    <Info min="0" max="1" flag="122" seq="55" ref="0" bb="32" group="92" />
                  </Parameter>
                  <Parameter id="MP1nU4AHGUWYQplwXs1qXg" name="Vf (neutral phospholipid)-RR" description="Fractional cell volume content of neutral phospholipid used in the partition coefficient calculation method 'Rodgers and Rowland'" icon="Parameter" persistable="0" isFixedValue="0" quantityType="Parameter" negativeValuesAllowed="1" isDefault="1" value="0.00922454">
                    <Info min="0" max="1" flag="122" seq="56" ref="0" bb="32" group="92" />
                  </Parameter>
                  <Parameter id="Uq01wBXhEk6vFbpjn9mRzA" name="Vf (neutral phospholipid, plasma)-WS" description="Fractional cell volume content of neutral phospholipid used in the partition coefficient calculation method 'Schmitt'" icon="Parameter" persistable="0" isFixedValue="0" quantityType="Parameter" negativeValuesAllowed="1" isDefault="1" value="0.00922454">
                    <Info min="0" max="1" flag="122" seq="56" ref="0" bb="32" group="95" />
                  </Parameter>
                  <Parameter id="8XI7SAkKeEWoIzCgKKfGbg" name="Vf (extracellular water)-RR" description="Fractional tissue volume content of extracellular water used in the partition coefficient calculation method 'Rodgers and Rowland'" icon="Parameter" persistable="0" isFixedValue="0" quantityType="Parameter" negativeValuesAllowed="1" isDefault="1" value="0.422">
                    <Info min="0" max="1" flag="122" seq="57" ref="0" bb="32" group="92" />
                  </Parameter>
                  <Parameter id="XKPHVh5PUUusnNyu5GNInw" name="Vf (protein)-WS" description="Fractional tissue volume content of protein used in the partition coefficient calculation method 'Schmitt'" icon="Parameter" persistable="0" isFixedValue="0" quantityType="Parameter" negativeValuesAllowed="1" isDefault="1" value="0.163">
                    <Info min="0" max="1" flag="122" seq="57" ref="0" bb="32" group="95" />
                  </Parameter>
                  <Parameter id="f349sPmJcEOpab-RyyYe9A" name="Vf (intracellular water)-RR" description="Fractional tissue volume content of intracellular water used in the partition coefficient calculation method 'Rodgers and Rowland'" icon="Parameter" persistable="0" isFixedValue="0" quantityType="Parameter" negativeValuesAllowed="1" isDefault="1" value="0.409">
                    <Info min="0" max="1" flag="122" seq="58" ref="0" bb="32" group="92" />
                  </Parameter>
                  <Parameter id="lZvfxVTNUEqyA0r5elIGhg" name="Vf (water)-WS" description="Fractional tissue volume content of water used in the partition coefficient calculation method 'Schmitt'" icon="Parameter" persistable="0" isFixedValue="0" quantityType="Parameter" negativeValuesAllowed="1" isDefault="1" value="0.825487">
                    <Info min="0" max="1" flag="122" seq="58" ref="0" bb="32" group="95" />
                  </Parameter>
                  <Parameter id="fi9H_w4CU0Ka2TxdsnrQ1g" name="Vf (acidic phospholipids)-WS" description="Fractional cell volume content of acidic phospholipids used in the partition coefficient calculation method 'Schmitt'" icon="Parameter" persistable="0" isFixedValue="0" quantityType="Parameter" negativeValuesAllowed="1" isDefault="1" value="0.00045456">
                    <Info min="0" max="1" flag="122" seq="59" ref="0" bb="32" group="95" />
                  </Parameter>
                  <Parameter id="okeU8y7Em06yIBBPCNUN6g" name="Acidic phospholipids [mg/g] - RR" description="Concentration of acidic phospholipids in tissue [mg/g] used in the partition coefficient calculation method 'Rodgers and Rowland'" icon="Parameter" persistable="0" isFixedValue="0" quantityType="Parameter" negativeValuesAllowed="1" isDefault="1" value="0.45456">
                    <Info min="0" max="1000" flag="122" seq="59" ref="0" bb="32" group="92" />
                  </Parameter>
                  <DistributedParameter id="T2XlOFTH1kGn3CUZNH6mGw" name="Volume" description="Volume of organ or compartment" icon="Parameter" persistable="0" isFixedValue="0" dim="Volume" quantityType="Parameter" negativeValuesAllowed="1" formula="h7E8OsFqFEWaiaYfxLt3tA" mode="Logical" isDefault="1" displayUnit="l">
                    <Children>
                      <Parameter id="OWAdu1KpWUqwmQMfb3QjPQ" name="Percentile" icon="Parameter" persistable="0" isFixedValue="0" quantityType="Parameter" negativeValuesAllowed="1" isDefault="1" value="0.501552823663978">
                        <Info min="0" flag="18" seq="1" ref="0" bb="32" group="65" />
                      </Parameter>
                      <Parameter id="ZrOGYvf4HUmlmb-98XjgWA" name="Mean" icon="Parameter" persistable="0" isFixedValue="0" dim="Volume" quantityType="Parameter" negativeValuesAllowed="1" isDefault="1" value="0.4171997376" displayUnit="l">
                        <Info min="0" flag="34" seq="1" ref="0" bb="32" group="65" />
                      </Parameter>
                      <Parameter id="METHdO07jkSoe-AJitX8BA" name="Deviation" description="Standard deviation of Normal distribution" icon="Parameter" persistable="0" isFixedValue="0" dim="Volume" quantityType="Parameter" negativeValuesAllowed="1" isDefault="1" value="0.079998771064368" displayUnit="l">
                        <Info min="0" flag="18" seq="1" ref="0" bb="32" group="65" />
                      </Parameter>
                    </Children>
                    <Info min="0" flag="106" seq="6" ref="0" bb="32" group="65" />
                  </DistributedParameter>
                  <DistributedParameter id="Fp8p-QFN8U6wrLZ8Ejxt9Q" name="Specific blood flow rate" description="Blood flow rate normalized to the organ volume" persistable="0" isFixedValue="0" dim="Flow per weight organ" quantityType="Parameter" negativeValuesAllowed="1" formula="NcBhQ5Bn-0WEbvtBBclrvw" mode="Logical" isDefault="1" displayUnit="ml/min/100g organ">
                    <Children>
                      <Parameter id="qch6VGeC_Ee22Ogl7LjkYQ" name="Percentile" icon="Parameter" persistable="0" isFixedValue="0" quantityType="Parameter" negativeValuesAllowed="1" isDefault="1" value="0.5">
                        <Info min="0" flag="18" seq="1" ref="0" bb="32" group="5" />
                      </Parameter>
                      <Parameter id="yO3r3d9_Hk6GKFFQDl2lNQ" name="Mean" icon="Parameter" persistable="0" isFixedValue="0" dim="Flow per weight organ" quantityType="Parameter" negativeValuesAllowed="1" isDefault="1" value="0.62335" displayUnit="ml/min/100g organ">
                        <Info min="0" flag="50" seq="1" ref="0" bb="32" group="5" />
                      </Parameter>
                      <Parameter id="H98ZMgI1D0aDhc-5vPPc9A" name="Deviation" description="Standard deviation of Normal distribution" icon="Parameter" persistable="0" isFixedValue="0" dim="Flow per weight organ" quantityType="Parameter" negativeValuesAllowed="1" isDefault="1" value="0.0311675" displayUnit="ml/min/100g organ">
                        <Info min="0" flag="18" seq="1" ref="0" bb="32" group="5" />
                      </Parameter>
                    </Children>
                    <Info min="0" flag="122" seq="81" ref="0" bb="32" group="5" />
                  </DistributedParameter>
                  <Container id="lCskRPosT0qyfh4yDb23tA" name="Plasma" description="Plasma" icon="Plasma" mode="Physical" containerType="Compartment">
                    <Tags>
                      <Tag value="Myometrium" />
                    </Tags>
                    <Children>
                      <Parameter id="DSNhlmuB_EO33yZCfa9NKw" name="Volume of protein container" description="Volume of organ/compartment where the protein cocentration was measured" icon="Parameter" persistable="0" isFixedValue="0" dim="Volume" quantityType="Parameter" negativeValuesAllowed="1" formula="s-MTj7rdbEu07Zs8svzsmw" isDefault="1" displayUnit="l">
                        <Info min="0" flag="52" seq="1" ref="0" bb="2" group="117" />
                      </Parameter>
                      <Parameter id="EoSqbOKGpkyOtcILbnJpnQ" name="Volume" description="Volume of organ or compartment" icon="Parameter" persistable="0" isFixedValue="0" dim="Volume" quantityType="Parameter" negativeValuesAllowed="1" formula="BnJc4yF9lUCcLcztWqxErw" isDefault="1" displayUnit="l">
                        <Info min="0" flag="62" seq="11" ref="0" bb="2" group="126" />
                      </Parameter>
                      <Container id="CyRNAF7m4Eq67z7CsHRhlA" name="MoleculeProperties" description="Molecule dependent properties" mode="Logical" containerType="Molecule">
                        <Children>
                          <Parameter id="5oMcWTK85EC2H0FR7ig6NQ" name="Ontogeny factor" description="Ontogeny factor" icon="Parameter" persistable="0" isFixedValue="0" quantityType="Parameter" negativeValuesAllowed="1" formula="YRqEWWPqN0udZPGAEH4GaA" isDefault="1">
                            <Info min="0" flag="52" seq="1" ref="0" bb="2" group="142" />
                          </Parameter>
                          <Parameter id="VlGWoQHO6kC42tYuOg5m9g" name="Partition coefficient (water/container)" description="Partition coefficient Water / Container (will be mapped to concrete container in the simulation)" icon="Parameter" persistable="0" isFixedValue="0" quantityType="Parameter" negativeValuesAllowed="1" formula="6y9DkSLr-EWucesh0MD90g" isDefault="1">
                            <Info min="0" flag="52" seq="1" ref="0" bb="2" group="67" />
                          </Parameter>
                          <Parameter id="1F6naU5v2kaEqWVM02f2aw" name="t1/2" description="Half-life of drug release" icon="Parameter" persistable="0" isFixedValue="0" dim="Time" quantityType="Parameter" negativeValuesAllowed="1" formula="UHFdRxQe-US84AOotx4-GA" isDefault="1" displayUnit="min">
                            <Info min="0" flag="38" seq="1" ref="0" bb="2" group="91" />
                          </Parameter>
                        </Children>
                      </Container>
                    </Children>
                  </Container>
                  <Container id="3YNuAU1QkUCwckITTOv4lg" name="BloodCells" description="Blood Cells" icon="BloodCells" mode="Physical" containerType="Compartment">
                    <Tags>
                      <Tag value="Myometrium" />
                    </Tags>
                    <Children>
                      <Parameter id="lCObqwXlNEuchit6hCA7ig" name="Volume of protein container" description="Volume of organ/compartment where the protein cocentration was measured" icon="Parameter" persistable="0" isFixedValue="0" dim="Volume" quantityType="Parameter" negativeValuesAllowed="1" formula="s-MTj7rdbEu07Zs8svzsmw" isDefault="1" displayUnit="l">
                        <Info min="0" flag="52" seq="1" ref="0" bb="2" group="117" />
                      </Parameter>
                      <Parameter id="OaPV1KRlDEGEo4vtOE-KoQ" name="Volume" description="Volume of organ or compartment" icon="Parameter" persistable="0" isFixedValue="0" dim="Volume" quantityType="Parameter" negativeValuesAllowed="1" formula="JPBKwk0QuUKZVuAUxUkQVA" isDefault="1" displayUnit="l">
                        <Info min="0" flag="62" seq="11" ref="0" bb="2" group="121" />
                      </Parameter>
                      <Container id="NYLcqVYrLkac0SjAkGNHKw" name="MoleculeProperties" description="Molecule dependent properties" mode="Logical" containerType="Molecule">
                        <Children>
                          <Parameter id="2Bp7IYx6sk-e--nSi9ST2Q" name="t1/2" description="Half-life of drug release" icon="Parameter" persistable="0" isFixedValue="0" dim="Time" quantityType="Parameter" negativeValuesAllowed="1" formula="UHFdRxQe-US84AOotx4-GA" isDefault="1" displayUnit="min">
                            <Info min="0" flag="38" seq="1" ref="0" bb="2" group="91" />
                          </Parameter>
                          <Parameter id="DIDG5iVgvUOiHSuPEGD4hg" name="Ontogeny factor" description="Ontogeny factor" icon="Parameter" persistable="0" isFixedValue="0" quantityType="Parameter" negativeValuesAllowed="1" formula="YRqEWWPqN0udZPGAEH4GaA" isDefault="1">
                            <Info min="0" flag="52" seq="1" ref="0" bb="2" group="142" />
                          </Parameter>
                          <Parameter id="Ij7VHk17rky9TBCUjSd-WQ" name="Partition coefficient (water/container)" description="Partition coefficient Water / Container (will be mapped to concrete container in the simulation)" icon="Parameter" persistable="0" isFixedValue="0" quantityType="Parameter" negativeValuesAllowed="1" formula="N_ZX9J_f2k2SeYnF0dC1Gw" isDefault="1">
                            <Info min="0" flag="52" seq="1" ref="0" bb="2" group="67" />
                          </Parameter>
                        </Children>
                      </Container>
                    </Children>
                  </Container>
                  <Container id="s2kJIXdnK0W5HKpg9w2WfA" name="Interstitial" description="Interstitial" icon="Interstitial" mode="Physical" containerType="Compartment">
                    <Tags>
                      <Tag value="Myometrium" />
                    </Tags>
                    <Children>
                      <Parameter id="5P6Y3P7ZUEqS72i5Fncv8g" name="Volume of protein container" description="Volume of organ/compartment where the protein cocentration was measured" icon="Parameter" persistable="0" isFixedValue="0" dim="Volume" quantityType="Parameter" negativeValuesAllowed="1" formula="s-MTj7rdbEu07Zs8svzsmw" isDefault="1" displayUnit="l">
                        <Info min="0" flag="52" seq="1" ref="0" bb="2" group="117" />
                      </Parameter>
                      <Parameter id="BwUjW5J70kGEpIoy4HRuww" name="Volume" description="Volume of organ or compartment" icon="Parameter" persistable="0" isFixedValue="0" dim="Volume" quantityType="Parameter" negativeValuesAllowed="1" formula="17I3cJZTxUOM9KpXXjUwmQ" isDefault="1" displayUnit="l">
                        <Info min="0" flag="62" seq="11" ref="0" bb="2" group="124" />
                      </Parameter>
                      <Parameter id="0slimxN4uE-cg2pWNS9UOg" name="pH" description="pH" icon="Parameter" persistable="0" isFixedValue="0" quantityType="Parameter" negativeValuesAllowed="1" formula="K8kvC93knkCjisYSoOzw1w" isDefault="1">
                        <Info min="0" max="14" flag="122" seq="35" ref="0" bb="32" group="84" />
                      </Parameter>
                      <Container id="uYSkLROqQE-3QVrcx_Qh6A" name="MoleculeProperties" description="Molecule dependent properties" mode="Logical" containerType="Molecule">
                        <Children>
                          <Parameter id="qP3cf-C4FUe-fpDsInRWRg" name="Ontogeny factor" description="Ontogeny factor" icon="Parameter" persistable="0" isFixedValue="0" quantityType="Parameter" negativeValuesAllowed="1" formula="YRqEWWPqN0udZPGAEH4GaA" isDefault="1">
                            <Info min="0" flag="52" seq="1" ref="0" bb="2" group="142" />
                          </Parameter>
                          <Parameter id="V1JpeE-bAEOWJ9If7l4rZw" name="Partition coefficient (water/container)" description="Partition coefficient Water / Container (will be mapped to concrete container in the simulation)" icon="Parameter" persistable="0" isFixedValue="0" quantityType="Parameter" negativeValuesAllowed="1" formula="yVZOVi3qkEWjpQZ751KmhQ" isDefault="1">
                            <Info min="0" flag="52" seq="1" ref="0" bb="2" group="67" />
                          </Parameter>
                          <Parameter id="3N2LyD0PdEqbtcHWeuiuvQ" name="t1/2" description="Half-life of drug release" icon="Parameter" persistable="0" isFixedValue="0" dim="Time" quantityType="Parameter" negativeValuesAllowed="1" formula="UHFdRxQe-US84AOotx4-GA" isDefault="1" displayUnit="min">
                            <Info min="0" flag="38" seq="1" ref="0" bb="2" group="91" />
                          </Parameter>
                        </Children>
                      </Container>
                    </Children>
                  </Container>
                  <Container id="jeTUd4me5Uq6WG9U-q0WQg" name="Intracellular" description="Intracellular" icon="Intracellular" mode="Physical" containerType="Compartment">
                    <Tags>
                      <Tag value="Myometrium" />
                    </Tags>
                    <Children>
                      <Parameter id="t_lJheEZekOhG_GTMySUAA" name="Volume of protein container" description="Volume of organ/compartment where the protein cocentration was measured" icon="Parameter" persistable="0" isFixedValue="0" dim="Volume" quantityType="Parameter" negativeValuesAllowed="1" formula="JyGaNAabf0O6LClRE4iNnA" isDefault="1" displayUnit="l">
                        <Info min="0" flag="52" seq="1" ref="0" bb="2" group="117" />
                      </Parameter>
                      <Parameter id="2A4dCoA3HEa_GjL9u7AwMw" name="Volume" description="Volume of organ or compartment" icon="Parameter" persistable="0" isFixedValue="0" dim="Volume" quantityType="Parameter" negativeValuesAllowed="1" formula="J0lp2Mtuj0yJacZQLNr8nw" isDefault="1" displayUnit="l">
                        <Info min="0" flag="62" seq="11" ref="0" bb="2" group="125" />
                      </Parameter>
                      <Parameter id="EMOIG5hDRECmSom1kDVEZA" name="pH" description="pH" icon="Parameter" persistable="0" isFixedValue="0" quantityType="Parameter" negativeValuesAllowed="1" isDefault="1" value="7.1">
                        <Info min="0" max="14" flag="122" seq="35" ref="0" bb="32" group="83" />
                      </Parameter>
                      <Container id="ix5WJH34hEuXNhPaFUwndg" name="MoleculeProperties" description="Molecule dependent properties" mode="Logical" containerType="Molecule">
                        <Children>
                          <Parameter id="EFZTHN5b7EOkW0OAeS13AA" name="Ontogeny factor" description="Ontogeny factor" icon="Parameter" persistable="0" isFixedValue="0" quantityType="Parameter" negativeValuesAllowed="1" formula="YRqEWWPqN0udZPGAEH4GaA" isDefault="1">
                            <Info min="0" flag="52" seq="1" ref="0" bb="2" group="142" />
                          </Parameter>
                          <Parameter id="tEfEPrZZukWPFEwRIVRRJg" name="t1/2" description="Half-life of drug release" icon="Parameter" persistable="0" isFixedValue="0" dim="Time" quantityType="Parameter" negativeValuesAllowed="1" formula="UHFdRxQe-US84AOotx4-GA" isDefault="1" displayUnit="min">
                            <Info min="0" flag="38" seq="1" ref="0" bb="2" group="91" />
                          </Parameter>
                          <Parameter id="36rwzecf402DLMKRR5ho9A" name="Partition coefficient (water/container)" description="Partition coefficient Water / Container (will be mapped to concrete container in the simulation)" icon="Parameter" persistable="0" isFixedValue="0" quantityType="Parameter" negativeValuesAllowed="1" formula="jjGGRqB54kayftSCrEy46w" isDefault="1">
                            <Info min="0" flag="52" seq="1" ref="0" bb="2" group="67" />
                          </Parameter>
                        </Children>
                      </Container>
                    </Children>
                  </Container>
                </Children>
              </Container>
              <Container id="NVpIz0rF2UKWcFhe0RT0ig" name="Endometrium" description="Heart" icon="Heart" mode="Logical" containerType="Organ">
                <Tags>
                  <Tag value="TissueOrgan" />
                </Tags>
                <Children>
                  <Parameter id="GecG3c2UqEWeM5S4paI-KQ" name="Weight (tissue)" description="Weight of organ or compartment" icon="Parameter" persistable="0" isFixedValue="0" dim="Mass" quantityType="Parameter" negativeValuesAllowed="1" formula="fiB7ms-dikyxLDSPGSJW4Q" isDefault="1" displayUnit="kg">
                    <Info min="0" flag="54" seq="1" ref="0" bb="32" group="136" />
                  </Parameter>
                  <Parameter id="ZLBa-WOYyUaWeUUJQ1zNEg" name="Volume (endothelium)" description="Volume of  vascular endothelium" icon="Parameter" persistable="0" isFixedValue="0" dim="Volume" quantityType="Parameter" negativeValuesAllowed="1" formula="U3p5FhNYFkSMptUMjx75kA" isDefault="1" displayUnit="l">
                    <Info min="0" flag="62" seq="11" ref="0" bb="32" group="127" />
                  </Parameter>
                  <Parameter id="S2Yb799QwE6TCOWpymdVGw" name="Fluid recirculation flow rate" description="Fluid recirculation flow rate between plasma and interstitial space" icon="Parameter" persistable="0" isFixedValue="0" dim="Flow" quantityType="Parameter" negativeValuesAllowed="1" formula="x6R6V46YHkaxDe6wi7CgVg" isDefault="1" displayUnit="l/min">
                    <Info min="0" flag="122" seq="11" ref="0" bb="32" group="27" />
                  </Parameter>
                  <Parameter id="u9uJooTmFUOfg3OZNfwQ8A" name="Lymph flow rate" description="Lymph flow rate" icon="Parameter" persistable="0" isFixedValue="0" dim="Flow" quantityType="Parameter" negativeValuesAllowed="1" formula="SlWIzVkxgk2ky2dLwVSjfg" isDefault="1" displayUnit="l/min">
                    <Info min="0" flag="122" seq="11" ref="0" bb="32" group="58" />
                  </Parameter>
                  <Parameter id="xkJN11s1tEO8KhuLSqSfOA" name="Fraction intracellular" description="Fraction of intracellular space of the organ" icon="Parameter" persistable="0" isFixedValue="0" quantityType="Parameter" negativeValuesAllowed="1" formula="Za4iaieOZ0igAur606QcDg" isDefault="1">
                    <Info min="0" max="1" flag="62" seq="34" ref="0" bb="32" group="64" />
                  </Parameter>
                  <Parameter id="DWijEvsgRkOJwY_RdsK6gg" name="Blood flow rate" description="Organ blood flow rate" icon="Parameter" persistable="0" isFixedValue="0" dim="Flow" quantityType="Parameter" negativeValuesAllowed="1" formula="1DQl5nWgz0Cj6NSiWibKkQ" isDefault="1" displayUnit="l/min">
                    <Info min="0" flag="62" seq="82" ref="0" bb="32" group="5" />
                  </Parameter>
                  <Parameter id="0Rgz8yDIyE6RgBk1GZ7hAQ" name="Density (tissue)" description="Density of tissue" icon="Parameter" persistable="0" isFixedValue="0" dim="Density" quantityType="Parameter" negativeValuesAllowed="1" isDefault="1" value="1" displayUnit="g/cm³">
                    <Info min="0" flag="38" seq="1" ref="0" bb="32" group="21" />
                  </Parameter>
                  <Parameter id="XJsYoW07GUWXVqMJr1S-Ow" name="Allometric scale factor" description="Allometric scaling for calculating of permeability surface area products for organs" icon="Parameter" persistable="0" isFixedValue="0" quantityType="Parameter" negativeValuesAllowed="1" isDefault="1" value="0.75">
                    <Info min="0.75" max="0.75" flag="54" seq="1" ref="0" bb="32" group="2" />
                  </Parameter>
                  <Parameter id="ntJpFqkKSUi9UVa0EddDPw" name="Fraction of blood for sampling" description="fraction of blood for sampling observer" icon="Parameter" persistable="0" isFixedValue="0" quantityType="Parameter" negativeValuesAllowed="1" isDefault="1" value="1">
                    <Info min="0" max="1" flag="54" seq="1" ref="0" bb="32" group="94" />
                  </Parameter>
                  <Parameter id="tA0P0L9ZPEW0G43iQzJAAQ" name="Radius (small pores)" description="Small endothelial pores radius" icon="Parameter" persistable="0" isFixedValue="0" dim="Length" quantityType="Parameter" negativeValuesAllowed="1" isDefault="1" value="4.5E-08" displayUnit="µm">
                    <Info min="0" flag="122" seq="11" ref="0" bb="32" group="99" />
                  </Parameter>
                  <Parameter id="denuFyDxOkKfclKdkgO5Ug" name="Radius (large pores)" description="Large endothelial pores radius" icon="Parameter" persistable="0" isFixedValue="0" dim="Length" quantityType="Parameter" negativeValuesAllowed="1" isDefault="1" value="2.5E-07" displayUnit="µm">
                    <Info min="0" flag="122" seq="11" ref="0" bb="32" group="55" />
                  </Parameter>
                  <Parameter id="8Osgr7M3KEuN6BIOy9DCIg" name="Hydraulic conductivity" description="Hydraulic conductivity of vascular endothelium" icon="Parameter" persistable="0" isFixedValue="0" dim="Hydraulic conductivity" quantityType="Parameter" negativeValuesAllowed="1" isDefault="1" value="1.43333333333333E-11" displayUnit="ml/min/N">
                    <Info min="0" flag="122" seq="11" ref="0" bb="32" group="115" />
                  </Parameter>
                  <Parameter id="eaDLnn6bjUajYsqU50P32g" name="Flow fraction via large pores" description="Fraction of fluid flow via large endothelial pores" icon="Parameter" persistable="0" isFixedValue="0" quantityType="Parameter" negativeValuesAllowed="1" isDefault="1" value="0.05">
                    <Info min="0" max="1" flag="122" seq="11" ref="0" bb="32" group="114" />
                  </Parameter>
                  <Parameter id="65g7ru3nuUKxEhycUehQoA" name="Vf (lipid)" description="Fractional tissue volume content of lipid used in the partition coefficient calculation method 'PK-Sim Standard'" icon="Parameter" persistable="0" isFixedValue="0" quantityType="Parameter" negativeValuesAllowed="1" isDefault="1" value="0.019">
                    <Info min="0" max="1" flag="122" seq="33" ref="0" bb="32" group="85" />
                  </Parameter>
                  <Parameter id="9eaWjylBbEWVvUQbL4-rrg" name="Vf (neutral lipid)-PT" description="Fractional cell volume content of neutral lipid used in the partition coefficient calculation method 'Poulin and Theil'" icon="Parameter" persistable="0" isFixedValue="0" quantityType="Parameter" negativeValuesAllowed="1" isDefault="1" value="0.004572118">
                    <Info min="0" max="1" flag="122" seq="33" ref="0" bb="32" group="86" />
                  </Parameter>
                  <Parameter id="aATcXn96jk-WhCxGY8iRTQ" name="Fraction vascular" description="Fraction of vascular space of the organ" icon="Parameter" persistable="0" isFixedValue="0" quantityType="Parameter" negativeValuesAllowed="1" isDefault="1" value="0.08">
                    <Info min="0" max="1" flag="62" seq="33" ref="0" bb="32" group="64" />
                  </Parameter>
                  <Parameter id="bOkydftvLkaOK63lLo6zfg" name="Vf (phospholipid)-PT" description="Fractional tissue volume content of phospholipid used in the partition coefficient calculation method 'Poulin and Theil'" icon="Parameter" persistable="0" isFixedValue="0" quantityType="Parameter" negativeValuesAllowed="1" isDefault="1" value="0.01442788">
                    <Info min="0" max="1" flag="122" seq="34" ref="0" bb="32" group="86" />
                  </Parameter>
                  <Parameter id="N3htwKE5mEi9pVF88oi9zA" name="Vf (protein)" description="Fractional tissue volume content of protein used in the partition coefficient calculation method 'PK-Sim Standard'" icon="Parameter" persistable="0" isFixedValue="0" quantityType="Parameter" negativeValuesAllowed="1" isDefault="1" value="0.161">
                    <Info min="0" max="1" flag="122" seq="34" ref="0" bb="32" group="85" />
                  </Parameter>
                  <Parameter id="cL6_AONAh0Gtva4FnRagrw" name="Vf (water)" description="Fractional tissue volume content of water used in the partition coefficient calculation method 'PK-Sim Standard'" icon="Parameter" persistable="0" isFixedValue="0" quantityType="Parameter" negativeValuesAllowed="1" isDefault="1" value="0.82">
                    <Info min="0" max="1" flag="122" seq="35" ref="0" bb="32" group="85" />
                  </Parameter>
                  <Parameter id="umbQaIkocEuxV6MhldtYzw" name="Vf (water)-PT" description="Fractional tissue volume content of water used in the partition coefficient calculation method 'Poulin and Theil'" icon="Parameter" persistable="0" isFixedValue="0" quantityType="Parameter" negativeValuesAllowed="1" isDefault="1" value="0.82">
                    <Info min="0" max="1" flag="122" seq="35" ref="0" bb="32" group="86" />
                  </Parameter>
                  <Parameter id="5QrbuiX-WUWSl7aVJGo2Ug" name="Albumin ratio (tissue/plasma)-PT" description="Ratio of albumin concentration found in tissue vs. plasma used in the partition coefficient calculation method 'Poulin and Theil'" icon="Parameter" persistable="0" isFixedValue="0" quantityType="Parameter" negativeValuesAllowed="1" isDefault="1" value="0.5">
                    <Info min="0" max="1" flag="122" seq="35" ref="0" bb="32" group="112" />
                  </Parameter>
                  <Parameter id="LqLr5PIwlEeiZWbU6a15mQ" name="Lipoprotein ratio (tissue/plasma)" description="Ratio of lipoprotein concentration found in tissue vs. plasma" icon="Parameter" persistable="0" isFixedValue="0" quantityType="Parameter" negativeValuesAllowed="1" isDefault="1" value="0.16">
                    <Info min="0" max="1" flag="122" seq="35" ref="0" bb="32" group="113" />
                  </Parameter>
                  <Parameter id="Koe4kb77jk6xdv_G0-ITJA" name="Albumin ratio (tissue/plasma)" description="Ratio of albumin concentration found in tissue vs. plasma" icon="Parameter" persistable="0" isFixedValue="0" quantityType="Parameter" negativeValuesAllowed="1" isDefault="1" value="0.157">
                    <Info min="0" max="1" flag="122" seq="35" ref="0" bb="32" group="111" />
                  </Parameter>
                  <Parameter id="dYKsQ-W30kOhqJbugSZbTw" name="Fraction interstitial" description="Fraction of interstitial space of the organ" icon="Parameter" persistable="0" isFixedValue="0" quantityType="Parameter" negativeValuesAllowed="1" isDefault="1" value="0.2545438">
                    <Info min="0" max="1" flag="62" seq="35" ref="0" bb="32" group="64" />
                  </Parameter>
                  <Parameter id="0qg9-2R4Ik-E2GpIfzhdLg" name="Vf (neutral lipid)-WS" description="Fractional  cell volume content of neutral lipid used in the partition coefficient calculation method 'Schmitt'" icon="Parameter" persistable="0" isFixedValue="0" quantityType="Parameter" negativeValuesAllowed="1" isDefault="1" value="0.004572118">
                    <Info min="0" max="1" flag="122" seq="55" ref="0" bb="32" group="95" />
                  </Parameter>
                  <Parameter id="p0JPs6cxLECjhKcLHwy_qw" name="Vf (neutral lipid)-RR" description="Fractional cell volume content of neutral lipid used in the partition coefficient calculation method 'Rodgers and Rowland'" icon="Parameter" persistable="0" isFixedValue="0" quantityType="Parameter" negativeValuesAllowed="1" isDefault="1" value="0.004572118">
                    <Info min="0" max="1" flag="122" seq="55" ref="0" bb="32" group="92" />
                  </Parameter>
                  <Parameter id="cEmWOsO8IUq5i7LJ74mctg" name="Vf (neutral phospholipid)-RR" description="Fractional cell volume content of neutral phospholipid used in the partition coefficient calculation method 'Rodgers and Rowland'" icon="Parameter" persistable="0" isFixedValue="0" quantityType="Parameter" negativeValuesAllowed="1" isDefault="1" value="0.01351876">
                    <Info min="0" max="1" flag="122" seq="56" ref="0" bb="32" group="92" />
                  </Parameter>
                  <Parameter id="LTA6zRQ2NkiHyIfseVjDnA" name="Vf (neutral phospholipid, plasma)-WS" description="Fractional cell volume content of neutral phospholipid used in the partition coefficient calculation method 'Schmitt'" icon="Parameter" persistable="0" isFixedValue="0" quantityType="Parameter" negativeValuesAllowed="1" isDefault="1" value="0.0473">
                    <Info min="0" max="1" flag="122" seq="56" ref="0" bb="32" group="95" />
                  </Parameter>
                  <Parameter id="55yxdNXn30-f6KseE9B4mw" name="Vf (extracellular water)-RR" description="Fractional tissue volume content of extracellular water used in the partition coefficient calculation method 'Rodgers and Rowland'" icon="Parameter" persistable="0" isFixedValue="0" quantityType="Parameter" negativeValuesAllowed="1" isDefault="1" value="0.276678">
                    <Info min="0" max="1" flag="122" seq="57" ref="0" bb="32" group="92" />
                  </Parameter>
                  <Parameter id="Pr-n5_IDR02Vt22eA4Kf_Q" name="Vf (protein)-WS" description="Fractional tissue volume content of protein used in the partition coefficient calculation method 'Schmitt'" icon="Parameter" persistable="0" isFixedValue="0" quantityType="Parameter" negativeValuesAllowed="1" isDefault="1" value="0.161">
                    <Info min="0" max="1" flag="122" seq="57" ref="0" bb="32" group="95" />
                  </Parameter>
                  <Parameter id="GkDBrcyr8ECdyj91mHAGZg" name="Vf (intracellular water)-RR" description="Fractional tissue volume content of intracellular water used in the partition coefficient calculation method 'Rodgers and Rowland'" icon="Parameter" persistable="0" isFixedValue="0" quantityType="Parameter" negativeValuesAllowed="1" isDefault="1" value="0.532322">
                    <Info min="0" max="1" flag="122" seq="58" ref="0" bb="32" group="92" />
                  </Parameter>
                  <Parameter id="-_IIE351KUKqBBXFCHo69w" name="Vf (water)-WS" description="Fractional tissue volume content of water used in the partition coefficient calculation method 'Schmitt'" icon="Parameter" persistable="0" isFixedValue="0" quantityType="Parameter" negativeValuesAllowed="1" isDefault="1" value="0.82">
                    <Info min="0" max="1" flag="122" seq="58" ref="0" bb="32" group="95" />
                  </Parameter>
                  <Parameter id="o5px9Bf5tEae20Q7Enm7iA" name="Vf (acidic phospholipids)-WS" description="Fractional cell volume content of acidic phospholipids used in the partition coefficient calculation method 'Schmitt'" icon="Parameter" persistable="0" isFixedValue="0" quantityType="Parameter" negativeValuesAllowed="1" isDefault="1" value="0.00090912">
                    <Info min="0" max="1" flag="122" seq="59" ref="0" bb="32" group="95" />
                  </Parameter>
                  <Parameter id="UvTptRFEd0qdPKXz26kudA" name="Acidic phospholipids [mg/g] - RR" description="Concentration of acidic phospholipids in tissue [mg/g] used in the partition coefficient calculation method 'Rodgers and Rowland'" icon="Parameter" persistable="0" isFixedValue="0" quantityType="Parameter" negativeValuesAllowed="1" isDefault="1" value="0.90912">
                    <Info min="0" max="1000" flag="122" seq="59" ref="0" bb="32" group="92" />
                  </Parameter>
                  <DistributedParameter id="bOwkQQcOFU2oTlk6G6r9Gg" name="Volume" description="Volume of organ or compartment" icon="Parameter" persistable="0" isFixedValue="0" dim="Volume" quantityType="Parameter" negativeValuesAllowed="1" formula="mNM-JYUPYUmcThkrVF1bjg" mode="Logical" isDefault="1" displayUnit="l">
                    <Children>
                      <Parameter id="Um_2Q8tcNkao9LMeK2bavA" name="Percentile" icon="Parameter" persistable="0" isFixedValue="0" quantityType="Parameter" negativeValuesAllowed="1" isDefault="1" value="0.501552823663978">
                        <Info min="0" flag="18" seq="1" ref="0" bb="32" group="65" />
                      </Parameter>
                      <Parameter id="vta0KIlES0SSERPJUegW3Q" name="Mean" icon="Parameter" persistable="0" isFixedValue="0" dim="Volume" quantityType="Parameter" negativeValuesAllowed="1" isDefault="1" value="0.4171997376" displayUnit="l">
                        <Info min="0" flag="34" seq="1" ref="0" bb="32" group="65" />
                      </Parameter>
                      <Parameter id="XrgSS-6DEEirYthSJD8Wrw" name="Deviation" description="Standard deviation of Normal distribution" icon="Parameter" persistable="0" isFixedValue="0" dim="Volume" quantityType="Parameter" negativeValuesAllowed="1" isDefault="1" value="0.079998771064368" displayUnit="l">
                        <Info min="0" flag="18" seq="1" ref="0" bb="32" group="65" />
                      </Parameter>
                    </Children>
                    <Info min="0" flag="106" seq="6" ref="0" bb="32" group="65" />
                  </DistributedParameter>
                  <DistributedParameter id="rztKlsv5nkGst9_rCadx-A" name="Specific blood flow rate" description="Blood flow rate normalized to the organ volume" persistable="0" isFixedValue="0" dim="Flow per weight organ" quantityType="Parameter" negativeValuesAllowed="1" formula="8-oLPyoM4EK8r2YNlx-w9Q" mode="Logical" isDefault="1" displayUnit="ml/min/100g organ">
                    <Children>
                      <Parameter id="aT39A8udh06ECisvr4mmMg" name="Percentile" icon="Parameter" persistable="0" isFixedValue="0" quantityType="Parameter" negativeValuesAllowed="1" isDefault="1" value="0.5">
                        <Info min="0" flag="18" seq="1" ref="0" bb="32" group="5" />
                      </Parameter>
                      <Parameter id="ogbeU4fLckWiM7ZpUFmpEQ" name="Mean" icon="Parameter" persistable="0" isFixedValue="0" dim="Flow per weight organ" quantityType="Parameter" negativeValuesAllowed="1" isDefault="1" value="0.62335" displayUnit="ml/min/100g organ">
                        <Info min="0" flag="50" seq="1" ref="0" bb="32" group="5" />
                      </Parameter>
                      <Parameter id="B_E7k2fjck2aiV2vJpZwvA" name="Deviation" description="Standard deviation of Normal distribution" icon="Parameter" persistable="0" isFixedValue="0" dim="Flow per weight organ" quantityType="Parameter" negativeValuesAllowed="1" isDefault="1" value="0.0311675" displayUnit="ml/min/100g organ">
                        <Info min="0" flag="18" seq="1" ref="0" bb="32" group="5" />
                      </Parameter>
                    </Children>
                    <Info min="0" flag="122" seq="81" ref="0" bb="32" group="5" />
                  </DistributedParameter>
                  <Container id="cwgxVu13zk6eXzYGoC0gDQ" name="Plasma" description="Plasma" icon="Plasma" mode="Physical" containerType="Compartment">
                    <Tags>
                      <Tag value="Endometrium" />
                    </Tags>
                    <Children>
                      <Parameter id="eIpkeeMHXUm7hHMfyi-GDA" name="Volume of protein container" description="Volume of organ/compartment where the protein cocentration was measured" icon="Parameter" persistable="0" isFixedValue="0" dim="Volume" quantityType="Parameter" negativeValuesAllowed="1" formula="s-MTj7rdbEu07Zs8svzsmw" isDefault="1" displayUnit="l">
                        <Info min="0" flag="52" seq="1" ref="0" bb="2" group="117" />
                      </Parameter>
                      <Parameter id="0UtYig2MZE-OsxGs5NYhOA" name="Volume" description="Volume of organ or compartment" icon="Parameter" persistable="0" isFixedValue="0" dim="Volume" quantityType="Parameter" negativeValuesAllowed="1" formula="BnJc4yF9lUCcLcztWqxErw" isDefault="1" displayUnit="l">
                        <Info min="0" flag="62" seq="11" ref="0" bb="2" group="126" />
                      </Parameter>
                      <Container id="l9cDytoQyUWmVsdy0T9oCg" name="MoleculeProperties" description="Molecule dependent properties" mode="Logical" containerType="Molecule">
                        <Children>
                          <Parameter id="KJoVhyoDJUq_rS8w2Ovt1g" name="Ontogeny factor" description="Ontogeny factor" icon="Parameter" persistable="0" isFixedValue="0" quantityType="Parameter" negativeValuesAllowed="1" formula="YRqEWWPqN0udZPGAEH4GaA" isDefault="1">
                            <Info min="0" flag="52" seq="1" ref="0" bb="2" group="142" />
                          </Parameter>
                          <Parameter id="ivbMyTltqkWZPDmaAIJODg" name="Partition coefficient (water/container)" description="Partition coefficient Water / Container (will be mapped to concrete container in the simulation)" icon="Parameter" persistable="0" isFixedValue="0" quantityType="Parameter" negativeValuesAllowed="1" formula="6y9DkSLr-EWucesh0MD90g" isDefault="1">
                            <Info min="0" flag="52" seq="1" ref="0" bb="2" group="67" />
                          </Parameter>
                          <Parameter id="oXKZPIm9KkOYatiEQA5KBw" name="t1/2" description="Half-life of drug release" icon="Parameter" persistable="0" isFixedValue="0" dim="Time" quantityType="Parameter" negativeValuesAllowed="1" formula="UHFdRxQe-US84AOotx4-GA" isDefault="1" displayUnit="min">
                            <Info min="0" flag="38" seq="1" ref="0" bb="2" group="91" />
                          </Parameter>
                        </Children>
                      </Container>
                    </Children>
                  </Container>
                  <Container id="u7uyLRNnBkGlgzfjhGfd1g" name="BloodCells" description="Blood Cells" icon="BloodCells" mode="Physical" containerType="Compartment">
                    <Tags>
                      <Tag value="Endometrium" />
                    </Tags>
                    <Children>
                      <Parameter id="4WnEq4_lMkWT0Kt-Jirsiw" name="Volume of protein container" description="Volume of organ/compartment where the protein cocentration was measured" icon="Parameter" persistable="0" isFixedValue="0" dim="Volume" quantityType="Parameter" negativeValuesAllowed="1" formula="s-MTj7rdbEu07Zs8svzsmw" isDefault="1" displayUnit="l">
                        <Info min="0" flag="52" seq="1" ref="0" bb="2" group="117" />
                      </Parameter>
                      <Parameter id="wf5lJG5XPEi1wmPL8FDSag" name="Volume" description="Volume of organ or compartment" icon="Parameter" persistable="0" isFixedValue="0" dim="Volume" quantityType="Parameter" negativeValuesAllowed="1" formula="JPBKwk0QuUKZVuAUxUkQVA" isDefault="1" displayUnit="l">
                        <Info min="0" flag="62" seq="11" ref="0" bb="2" group="121" />
                      </Parameter>
                      <Container id="X5slc1cjIk6pJT8uxSZhjw" name="MoleculeProperties" description="Molecule dependent properties" mode="Logical" containerType="Molecule">
                        <Children>
                          <Parameter id="7zuPNaRcu0-KNBKTN6FLWw" name="t1/2" description="Half-life of drug release" icon="Parameter" persistable="0" isFixedValue="0" dim="Time" quantityType="Parameter" negativeValuesAllowed="1" formula="UHFdRxQe-US84AOotx4-GA" isDefault="1" displayUnit="min">
                            <Info min="0" flag="38" seq="1" ref="0" bb="2" group="91" />
                          </Parameter>
                          <Parameter id="iaZZ-HAnBkqLMqMXUkk_qQ" name="Ontogeny factor" description="Ontogeny factor" icon="Parameter" persistable="0" isFixedValue="0" quantityType="Parameter" negativeValuesAllowed="1" formula="YRqEWWPqN0udZPGAEH4GaA" isDefault="1">
                            <Info min="0" flag="52" seq="1" ref="0" bb="2" group="142" />
                          </Parameter>
                          <Parameter id="_t_cMEt_OE242zvfoTR-Ig" name="Partition coefficient (water/container)" description="Partition coefficient Water / Container (will be mapped to concrete container in the simulation)" icon="Parameter" persistable="0" isFixedValue="0" quantityType="Parameter" negativeValuesAllowed="1" formula="N_ZX9J_f2k2SeYnF0dC1Gw" isDefault="1">
                            <Info min="0" flag="52" seq="1" ref="0" bb="2" group="67" />
                          </Parameter>
                        </Children>
                      </Container>
                    </Children>
                  </Container>
                  <Container id="q_pn5gkYkUKJO3TOYUsZDw" name="Interstitial" description="Interstitial" icon="Interstitial" mode="Physical" containerType="Compartment">
                    <Tags>
                      <Tag value="Endometrium" />
                    </Tags>
                    <Children>
                      <Parameter id="jDMLnESH5k--9CswMp2DcA" name="Volume of protein container" description="Volume of organ/compartment where the protein cocentration was measured" icon="Parameter" persistable="0" isFixedValue="0" dim="Volume" quantityType="Parameter" negativeValuesAllowed="1" formula="s-MTj7rdbEu07Zs8svzsmw" isDefault="1" displayUnit="l">
                        <Info min="0" flag="52" seq="1" ref="0" bb="2" group="117" />
                      </Parameter>
                      <Parameter id="EG1UIWVkl02CRl0Cy7KvlA" name="Volume" description="Volume of organ or compartment" icon="Parameter" persistable="0" isFixedValue="0" dim="Volume" quantityType="Parameter" negativeValuesAllowed="1" formula="17I3cJZTxUOM9KpXXjUwmQ" isDefault="1" displayUnit="l">
                        <Info min="0" flag="62" seq="11" ref="0" bb="2" group="124" />
                      </Parameter>
                      <Parameter id="1Q5ZsDxSo0mljBkin7U8hw" name="pH" description="pH" icon="Parameter" persistable="0" isFixedValue="0" quantityType="Parameter" negativeValuesAllowed="1" formula="K8kvC93knkCjisYSoOzw1w" isDefault="1">
                        <Info min="0" max="14" flag="122" seq="35" ref="0" bb="32" group="84" />
                      </Parameter>
                      <Container id="GSqlbjX-dUab2girmeBS2Q" name="MoleculeProperties" description="Molecule dependent properties" mode="Logical" containerType="Molecule">
                        <Children>
                          <Parameter id="ijkm1IrR002-I37GDF-WTA" name="Ontogeny factor" description="Ontogeny factor" icon="Parameter" persistable="0" isFixedValue="0" quantityType="Parameter" negativeValuesAllowed="1" formula="YRqEWWPqN0udZPGAEH4GaA" isDefault="1">
                            <Info min="0" flag="52" seq="1" ref="0" bb="2" group="142" />
                          </Parameter>
                          <Parameter id="S8wWhfcWZUewysWi2E11Mg" name="Partition coefficient (water/container)" description="Partition coefficient Water / Container (will be mapped to concrete container in the simulation)" icon="Parameter" persistable="0" isFixedValue="0" quantityType="Parameter" negativeValuesAllowed="1" formula="yVZOVi3qkEWjpQZ751KmhQ" isDefault="1">
                            <Info min="0" flag="52" seq="1" ref="0" bb="2" group="67" />
                          </Parameter>
                          <Parameter id="_x276PmyVU6vDkcEImPYOQ" name="t1/2" description="Half-life of drug release" icon="Parameter" persistable="0" isFixedValue="0" dim="Time" quantityType="Parameter" negativeValuesAllowed="1" formula="UHFdRxQe-US84AOotx4-GA" isDefault="1" displayUnit="min">
                            <Info min="0" flag="38" seq="1" ref="0" bb="2" group="91" />
                          </Parameter>
                        </Children>
                      </Container>
                    </Children>
                  </Container>
                  <Container id="A_mznczHZUibC4L5XiqF6A" name="Intracellular" description="Intracellular" icon="Intracellular" mode="Physical" containerType="Compartment">
                    <Tags>
                      <Tag value="Endometrium" />
                    </Tags>
                    <Children>
                      <Parameter id="fwYYxx2oOkCUcLSVYQm0vw" name="Volume of protein container" description="Volume of organ/compartment where the protein cocentration was measured" icon="Parameter" persistable="0" isFixedValue="0" dim="Volume" quantityType="Parameter" negativeValuesAllowed="1" formula="JyGaNAabf0O6LClRE4iNnA" isDefault="1" displayUnit="l">
                        <Info min="0" flag="52" seq="1" ref="0" bb="2" group="117" />
                      </Parameter>
                      <Parameter id="_jMibXtHJ0ajen7oJ4q80w" name="Volume" description="Volume of organ or compartment" icon="Parameter" persistable="0" isFixedValue="0" dim="Volume" quantityType="Parameter" negativeValuesAllowed="1" formula="J0lp2Mtuj0yJacZQLNr8nw" isDefault="1" displayUnit="l">
                        <Info min="0" flag="62" seq="11" ref="0" bb="2" group="125" />
                      </Parameter>
                      <Parameter id="Te_G8mG9HkuX_3aiuoILhw" name="pH" description="pH" icon="Parameter" persistable="0" isFixedValue="0" quantityType="Parameter" negativeValuesAllowed="1" isDefault="1" value="7.1">
                        <Info min="0" max="14" flag="122" seq="35" ref="0" bb="32" group="83" />
                      </Parameter>
                      <Container id="xOr30jTiuk-9rHou76dKAg" name="MoleculeProperties" description="Molecule dependent properties" mode="Logical" containerType="Molecule">
                        <Children>
                          <Parameter id="lqZNowc_v0uilNc9Fv3Y_Q" name="Ontogeny factor" description="Ontogeny factor" icon="Parameter" persistable="0" isFixedValue="0" quantityType="Parameter" negativeValuesAllowed="1" formula="YRqEWWPqN0udZPGAEH4GaA" isDefault="1">
                            <Info min="0" flag="52" seq="1" ref="0" bb="2" group="142" />
                          </Parameter>
                          <Parameter id="NB_6uui1qESyBPuplsElLQ" name="t1/2" description="Half-life of drug release" icon="Parameter" persistable="0" isFixedValue="0" dim="Time" quantityType="Parameter" negativeValuesAllowed="1" formula="UHFdRxQe-US84AOotx4-GA" isDefault="1" displayUnit="min">
                            <Info min="0" flag="38" seq="1" ref="0" bb="2" group="91" />
                          </Parameter>
                          <Parameter id="4SoIyOyelUq2I-SyUt-1YA" name="Partition coefficient (water/container)" description="Partition coefficient Water / Container (will be mapped to concrete container in the simulation)" icon="Parameter" persistable="0" isFixedValue="0" quantityType="Parameter" negativeValuesAllowed="1" formula="jjGGRqB54kayftSCrEy46w" isDefault="1">
                            <Info min="0" flag="52" seq="1" ref="0" bb="2" group="67" />
                          </Parameter>
                        </Children>
                      </Container>
                    </Children>
                  </Container>
                </Children>
              </Container>
              <Container id="iAxS5aJF_UmVH5fqtNhptg" name="Breasts" description="Heart" icon="Heart" mode="Logical" containerType="Organ">
                <Tags>
                  <Tag value="TissueOrgan" />
                </Tags>
                <Children>
                  <Parameter id="-EknK2aWokeaRLCL0f-Elg" name="Weight (tissue)" description="Weight of organ or compartment" icon="Parameter" persistable="0" isFixedValue="0" dim="Mass" quantityType="Parameter" negativeValuesAllowed="1" formula="fiB7ms-dikyxLDSPGSJW4Q" isDefault="1" displayUnit="kg">
                    <Info min="0" flag="54" seq="1" ref="0" bb="32" group="136" />
                  </Parameter>
                  <Parameter id="RDhErhgy1EmHKog5gSEK0w" name="Volume (endothelium)" description="Volume of  vascular endothelium" icon="Parameter" persistable="0" isFixedValue="0" dim="Volume" quantityType="Parameter" negativeValuesAllowed="1" formula="U3p5FhNYFkSMptUMjx75kA" isDefault="1" displayUnit="l">
                    <Info min="0" flag="62" seq="11" ref="0" bb="32" group="127" />
                  </Parameter>
                  <Parameter id="540pZNDe70ac9HJkaEyLvw" name="Fluid recirculation flow rate" description="Fluid recirculation flow rate between plasma and interstitial space" icon="Parameter" persistable="0" isFixedValue="0" dim="Flow" quantityType="Parameter" negativeValuesAllowed="1" formula="x6R6V46YHkaxDe6wi7CgVg" isDefault="1" displayUnit="l/min">
                    <Info min="0" flag="122" seq="11" ref="0" bb="32" group="27" />
                  </Parameter>
                  <Parameter id="gV2EsFf9qEq-rWLsxkaLGA" name="Lymph flow rate" description="Lymph flow rate" icon="Parameter" persistable="0" isFixedValue="0" dim="Flow" quantityType="Parameter" negativeValuesAllowed="1" formula="SlWIzVkxgk2ky2dLwVSjfg" isDefault="1" displayUnit="l/min">
                    <Info min="0" flag="122" seq="11" ref="0" bb="32" group="58" />
                  </Parameter>
                  <Parameter id="FzVJm4k4lUSGHTPLO5Nwag" name="Fraction intracellular" description="Fraction of intracellular space of the organ" icon="Parameter" persistable="0" isFixedValue="0" quantityType="Parameter" negativeValuesAllowed="1" formula="Za4iaieOZ0igAur606QcDg" isDefault="1">
                    <Info min="0" max="1" flag="62" seq="34" ref="0" bb="32" group="64" />
                  </Parameter>
                  <Parameter id="YaVXlbjO8UOg2sQEEap_1g" name="Blood flow rate" description="Organ blood flow rate" icon="Parameter" persistable="0" isFixedValue="0" dim="Flow" quantityType="Parameter" negativeValuesAllowed="1" formula="1DQl5nWgz0Cj6NSiWibKkQ" isDefault="1" displayUnit="l/min">
                    <Info min="0" flag="62" seq="82" ref="0" bb="32" group="5" />
                  </Parameter>
                  <Parameter id="PBjb41nbb0-V3XcgZndckw" name="Density (tissue)" description="Density of tissue" icon="Parameter" persistable="0" isFixedValue="0" dim="Density" quantityType="Parameter" negativeValuesAllowed="1" isDefault="1" value="1" displayUnit="g/cm³">
                    <Info min="0" flag="38" seq="1" ref="0" bb="32" group="21" />
                  </Parameter>
                  <Parameter id="LaR46p8GWkuuibRf480GtA" name="Allometric scale factor" description="Allometric scaling for calculating of permeability surface area products for organs" icon="Parameter" persistable="0" isFixedValue="0" quantityType="Parameter" negativeValuesAllowed="1" isDefault="1" value="0.75">
                    <Info min="0.75" max="0.75" flag="54" seq="1" ref="0" bb="32" group="2" />
                  </Parameter>
                  <Parameter id="7UkaswA_ZUO0LmaJ-foaAA" name="Fraction of blood for sampling" description="fraction of blood for sampling observer" icon="Parameter" persistable="0" isFixedValue="0" quantityType="Parameter" negativeValuesAllowed="1" isDefault="1" value="1">
                    <Info min="0" max="1" flag="54" seq="1" ref="0" bb="32" group="94" />
                  </Parameter>
                  <Parameter id="CMSW3Q-BGUSEp285JkRDOw" name="Radius (small pores)" description="Small endothelial pores radius" icon="Parameter" persistable="0" isFixedValue="0" dim="Length" quantityType="Parameter" negativeValuesAllowed="1" isDefault="1" value="4.5E-08" displayUnit="µm">
                    <Info min="0" flag="122" seq="11" ref="0" bb="32" group="99" />
                  </Parameter>
                  <Parameter id="p4GjY4G6qEiaJ5tFbcZqFg" name="Radius (large pores)" description="Large endothelial pores radius" icon="Parameter" persistable="0" isFixedValue="0" dim="Length" quantityType="Parameter" negativeValuesAllowed="1" isDefault="1" value="2.5E-07" displayUnit="µm">
                    <Info min="0" flag="122" seq="11" ref="0" bb="32" group="55" />
                  </Parameter>
                  <Parameter id="jhvRKXFv9UOhN8MhprsIXA" name="Hydraulic conductivity" description="Hydraulic conductivity of vascular endothelium" icon="Parameter" persistable="0" isFixedValue="0" dim="Hydraulic conductivity" quantityType="Parameter" negativeValuesAllowed="1" isDefault="1" value="1.43333333333333E-11" displayUnit="ml/min/N">
                    <Info min="0" flag="122" seq="11" ref="0" bb="32" group="115" />
                  </Parameter>
                  <Parameter id="AZEm99yCTEWtu2MndOop9w" name="Flow fraction via large pores" description="Fraction of fluid flow via large endothelial pores" icon="Parameter" persistable="0" isFixedValue="0" quantityType="Parameter" negativeValuesAllowed="1" isDefault="1" value="0.05">
                    <Info min="0" max="1" flag="122" seq="11" ref="0" bb="32" group="114" />
                  </Parameter>
                  <Parameter id="_Rwo-EKPakuDhWarXXFg8w" name="Vf (lipid)" description="Fractional tissue volume content of lipid used in the partition coefficient calculation method 'PK-Sim Standard'" icon="Parameter" persistable="0" isFixedValue="0" quantityType="Parameter" negativeValuesAllowed="1" isDefault="1" value="0.0735">
                    <Info min="0" max="1" flag="122" seq="33" ref="0" bb="32" group="85" />
                  </Parameter>
                  <Parameter id="9XBKsAIUtEuGDVuZUAFxIQ" name="Vf (neutral lipid)-PT" description="Fractional cell volume content of neutral lipid used in the partition coefficient calculation method 'Poulin and Theil'" icon="Parameter" persistable="0" isFixedValue="0" quantityType="Parameter" negativeValuesAllowed="1" isDefault="1" value="0.07294">
                    <Info min="0" max="1" flag="122" seq="33" ref="0" bb="32" group="86" />
                  </Parameter>
                  <Parameter id="gb8gSf67uUOf19EXAB0YUQ" name="Fraction vascular" description="Fraction of vascular space of the organ" icon="Parameter" persistable="0" isFixedValue="0" quantityType="Parameter" negativeValuesAllowed="1" isDefault="1" value="0.1">
                    <Info min="0" max="1" flag="62" seq="33" ref="0" bb="32" group="64" />
                  </Parameter>
                  <Parameter id="_fO0reLH4UmMt0JIqX6Isw" name="Vf (phospholipid)-PT" description="Fractional tissue volume content of phospholipid used in the partition coefficient calculation method 'Poulin and Theil'" icon="Parameter" persistable="0" isFixedValue="0" quantityType="Parameter" negativeValuesAllowed="1" isDefault="1" value="0.00043">
                    <Info min="0" max="1" flag="122" seq="34" ref="0" bb="32" group="86" />
                  </Parameter>
                  <Parameter id="az1c_wAfeUefEKZSnkL5wg" name="Vf (protein)" description="Fractional tissue volume content of protein used in the partition coefficient calculation method 'PK-Sim Standard'" icon="Parameter" persistable="0" isFixedValue="0" quantityType="Parameter" negativeValuesAllowed="1" isDefault="1" value="0.2">
                    <Info min="0" max="1" flag="122" seq="34" ref="0" bb="32" group="85" />
                  </Parameter>
                  <Parameter id="K_nGvNAlPU2N5yo_E9y1Pg" name="Vf (water)" description="Fractional tissue volume content of water used in the partition coefficient calculation method 'PK-Sim Standard'" icon="Parameter" persistable="0" isFixedValue="0" quantityType="Parameter" negativeValuesAllowed="1" isDefault="1" value="0.675">
                    <Info min="0" max="1" flag="122" seq="35" ref="0" bb="32" group="85" />
                  </Parameter>
                  <Parameter id="JkbWq-yq8kyo4ApRCyd_iQ" name="Vf (water)-PT" description="Fractional tissue volume content of water used in the partition coefficient calculation method 'Poulin and Theil'" icon="Parameter" persistable="0" isFixedValue="0" quantityType="Parameter" negativeValuesAllowed="1" isDefault="1" value="0.675">
                    <Info min="0" max="1" flag="122" seq="35" ref="0" bb="32" group="86" />
                  </Parameter>
                  <Parameter id="_Q4QfMLtTkeiL04RYi9Yzw" name="Albumin ratio (tissue/plasma)-PT" description="Ratio of albumin concentration found in tissue vs. plasma used in the partition coefficient calculation method 'Poulin and Theil'" icon="Parameter" persistable="0" isFixedValue="0" quantityType="Parameter" negativeValuesAllowed="1" isDefault="1" value="0.5">
                    <Info min="0" max="1" flag="122" seq="35" ref="0" bb="32" group="112" />
                  </Parameter>
                  <Parameter id="qk6M4Bh7CUKDXgtMyW9iXw" name="Lipoprotein ratio (tissue/plasma)" description="Ratio of lipoprotein concentration found in tissue vs. plasma" icon="Parameter" persistable="0" isFixedValue="0" quantityType="Parameter" negativeValuesAllowed="1" isDefault="1" value="0.16">
                    <Info min="0" max="1" flag="122" seq="35" ref="0" bb="32" group="113" />
                  </Parameter>
                  <Parameter id="_80iusaUx0qSWrZ5fE3WNw" name="Albumin ratio (tissue/plasma)" description="Ratio of albumin concentration found in tissue vs. plasma" icon="Parameter" persistable="0" isFixedValue="0" quantityType="Parameter" negativeValuesAllowed="1" isDefault="1" value="0.157">
                    <Info min="0" max="1" flag="122" seq="35" ref="0" bb="32" group="111" />
                  </Parameter>
                  <Parameter id="yu2g8bK4S0eFtR0Qt4O33A" name="Fraction interstitial" description="Fraction of interstitial space of the organ" icon="Parameter" persistable="0" isFixedValue="0" quantityType="Parameter" negativeValuesAllowed="1" isDefault="1" value="0.33075">
                    <Info min="0" max="1" flag="62" seq="35" ref="0" bb="32" group="64" />
                  </Parameter>
                  <Parameter id="ojG6LJgNrUmWKDQsKyGjQA" name="Vf (neutral lipid)-WS" description="Fractional  cell volume content of neutral lipid used in the partition coefficient calculation method 'Schmitt'" icon="Parameter" persistable="0" isFixedValue="0" quantityType="Parameter" negativeValuesAllowed="1" isDefault="1" value="0.07294">
                    <Info min="0" max="1" flag="122" seq="55" ref="0" bb="32" group="95" />
                  </Parameter>
                  <Parameter id="xZfqm2yMa0SCuhXyRx8mOA" name="Vf (neutral lipid)-RR" description="Fractional cell volume content of neutral lipid used in the partition coefficient calculation method 'Rodgers and Rowland'" icon="Parameter" persistable="0" isFixedValue="0" quantityType="Parameter" negativeValuesAllowed="1" isDefault="1" value="0.07294">
                    <Info min="0" max="1" flag="122" seq="55" ref="0" bb="32" group="92" />
                  </Parameter>
                  <Parameter id="jzmsmWbMJ0egVvACw9Mbkg" name="Vf (neutral phospholipid)-RR" description="Fractional cell volume content of neutral phospholipid used in the partition coefficient calculation method 'Rodgers and Rowland'" icon="Parameter" persistable="0" isFixedValue="0" quantityType="Parameter" negativeValuesAllowed="1" isDefault="1" value="0.00033">
                    <Info min="0" max="1" flag="122" seq="56" ref="0" bb="32" group="92" />
                  </Parameter>
                  <Parameter id="pOZf8zviHUqRp10a196glg" name="Vf (neutral phospholipid, plasma)-WS" description="Fractional cell volume content of neutral phospholipid used in the partition coefficient calculation method 'Schmitt'" icon="Parameter" persistable="0" isFixedValue="0" quantityType="Parameter" negativeValuesAllowed="1" isDefault="1" value="0.00033">
                    <Info min="0" max="1" flag="122" seq="56" ref="0" bb="32" group="95" />
                  </Parameter>
                  <Parameter id="_ir-Hby8AU2NOVD9cdNVsA" name="Vf (extracellular water)-RR" description="Fractional tissue volume content of extracellular water used in the partition coefficient calculation method 'Rodgers and Rowland'" icon="Parameter" persistable="0" isFixedValue="0" quantityType="Parameter" negativeValuesAllowed="1" isDefault="1" value="0.33075">
                    <Info min="0" max="1" flag="122" seq="57" ref="0" bb="32" group="92" />
                  </Parameter>
                  <Parameter id="_Lh_En8B-0iLMVAUR2hGuA" name="Vf (protein)-WS" description="Fractional tissue volume content of protein used in the partition coefficient calculation method 'Schmitt'" icon="Parameter" persistable="0" isFixedValue="0" quantityType="Parameter" negativeValuesAllowed="1" isDefault="1" value="0.2">
                    <Info min="0" max="1" flag="122" seq="57" ref="0" bb="32" group="95" />
                  </Parameter>
                  <Parameter id="w1cJuMQC4EqLpuZtzNmGtg" name="Vf (intracellular water)-RR" description="Fractional tissue volume content of intracellular water used in the partition coefficient calculation method 'Rodgers and Rowland'" icon="Parameter" persistable="0" isFixedValue="0" quantityType="Parameter" negativeValuesAllowed="1" isDefault="1" value="0.34425">
                    <Info min="0" max="1" flag="122" seq="58" ref="0" bb="32" group="92" />
                  </Parameter>
                  <Parameter id="Ex5sHBNCTEOmR2BALwjSYg" name="Vf (water)-WS" description="Fractional tissue volume content of water used in the partition coefficient calculation method 'Schmitt'" icon="Parameter" persistable="0" isFixedValue="0" quantityType="Parameter" negativeValuesAllowed="1" isDefault="1" value="0.675">
                    <Info min="0" max="1" flag="122" seq="58" ref="0" bb="32" group="95" />
                  </Parameter>
                  <Parameter id="qQEJZAb57UWDoAX7Zxm__g" name="Vf (acidic phospholipids)-WS" description="Fractional cell volume content of acidic phospholipids used in the partition coefficient calculation method 'Schmitt'" icon="Parameter" persistable="0" isFixedValue="0" quantityType="Parameter" negativeValuesAllowed="1" isDefault="1" value="0.0001">
                    <Info min="0" max="1" flag="122" seq="59" ref="0" bb="32" group="95" />
                  </Parameter>
                  <Parameter id="MsY5jhMwIUO5DX0Qgqvwvw" name="Acidic phospholipids [mg/g] - RR" description="Concentration of acidic phospholipids in tissue [mg/g] used in the partition coefficient calculation method 'Rodgers and Rowland'" icon="Parameter" persistable="0" isFixedValue="0" quantityType="Parameter" negativeValuesAllowed="1" isDefault="1" value="0.1">
                    <Info min="0" max="1000" flag="122" seq="59" ref="0" bb="32" group="92" />
                  </Parameter>
                  <DistributedParameter id="GvaoN1IEHkuEBxm287D6rw" name="Volume" description="Volume of organ or compartment" icon="Parameter" persistable="0" isFixedValue="0" dim="Volume" quantityType="Parameter" negativeValuesAllowed="1" formula="Lyqe0FqTP0CPSV8V8WrX4A" mode="Logical" isDefault="1" displayUnit="l">
                    <Children>
                      <Parameter id="AcCX6RPNFE6pChvJWrasUg" name="Percentile" icon="Parameter" persistable="0" isFixedValue="0" quantityType="Parameter" negativeValuesAllowed="1" isDefault="1" value="0.501552823663978">
                        <Info min="0" flag="18" seq="1" ref="0" bb="32" group="65" />
                      </Parameter>
                      <Parameter id="zhuCIekRQkqJ7pApawNduw" name="Mean" icon="Parameter" persistable="0" isFixedValue="0" dim="Volume" quantityType="Parameter" negativeValuesAllowed="1" isDefault="1" value="0.4171997376" displayUnit="l">
                        <Info min="0" flag="34" seq="1" ref="0" bb="32" group="65" />
                      </Parameter>
                      <Parameter id="cXGC8QT2DEaufu6ACGO18A" name="Deviation" description="Standard deviation of Normal distribution" icon="Parameter" persistable="0" isFixedValue="0" dim="Volume" quantityType="Parameter" negativeValuesAllowed="1" isDefault="1" value="0.079998771064368" displayUnit="l">
                        <Info min="0" flag="18" seq="1" ref="0" bb="32" group="65" />
                      </Parameter>
                    </Children>
                    <Info min="0" flag="106" seq="6" ref="0" bb="32" group="65" />
                  </DistributedParameter>
                  <DistributedParameter id="b8Da92wR5EK6AC_EnF7HuQ" name="Specific blood flow rate" description="Blood flow rate normalized to the organ volume" persistable="0" isFixedValue="0" dim="Flow per weight organ" quantityType="Parameter" negativeValuesAllowed="1" formula="vrzg2bJ4KEeBxE6f1kjywg" mode="Logical" isDefault="1" displayUnit="ml/min/100g organ">
                    <Children>
                      <Parameter id="eC0BqIcHUESynf1QQ_4z3Q" name="Percentile" icon="Parameter" persistable="0" isFixedValue="0" quantityType="Parameter" negativeValuesAllowed="1" isDefault="1" value="0.5">
                        <Info min="0" flag="18" seq="1" ref="0" bb="32" group="5" />
                      </Parameter>
                      <Parameter id="b_YoIKj9mUicdaj2cVLUCg" name="Mean" icon="Parameter" persistable="0" isFixedValue="0" dim="Flow per weight organ" quantityType="Parameter" negativeValuesAllowed="1" isDefault="1" value="0.62335" displayUnit="ml/min/100g organ">
                        <Info min="0" flag="50" seq="1" ref="0" bb="32" group="5" />
                      </Parameter>
                      <Parameter id="0L_52JHz1ESpDP7alFAJ_Q" name="Deviation" description="Standard deviation of Normal distribution" icon="Parameter" persistable="0" isFixedValue="0" dim="Flow per weight organ" quantityType="Parameter" negativeValuesAllowed="1" isDefault="1" value="0.0311675" displayUnit="ml/min/100g organ">
                        <Info min="0" flag="18" seq="1" ref="0" bb="32" group="5" />
                      </Parameter>
                    </Children>
                    <Info min="0" flag="122" seq="81" ref="0" bb="32" group="5" />
                  </DistributedParameter>
                  <Container id="NoYdmoltnUK-NmYehiqxyw" name="Plasma" description="Plasma" icon="Plasma" mode="Physical" containerType="Compartment">
                    <Tags>
                      <Tag value="Breasts" />
                    </Tags>
                    <Children>
                      <Parameter id="h9M6WI5lIkaheOMOSoKi2Q" name="Volume of protein container" description="Volume of organ/compartment where the protein cocentration was measured" icon="Parameter" persistable="0" isFixedValue="0" dim="Volume" quantityType="Parameter" negativeValuesAllowed="1" formula="s-MTj7rdbEu07Zs8svzsmw" isDefault="1" displayUnit="l">
                        <Info min="0" flag="52" seq="1" ref="0" bb="2" group="117" />
                      </Parameter>
                      <Parameter id="TYJ-N3CaK0mZdGqAaciSIw" name="Volume" description="Volume of organ or compartment" icon="Parameter" persistable="0" isFixedValue="0" dim="Volume" quantityType="Parameter" negativeValuesAllowed="1" formula="BnJc4yF9lUCcLcztWqxErw" isDefault="1" displayUnit="l">
                        <Info min="0" flag="62" seq="11" ref="0" bb="2" group="126" />
                      </Parameter>
                      <Container id="oQjQPs34HkSO-2_noTFsoA" name="MoleculeProperties" description="Molecule dependent properties" mode="Logical" containerType="Molecule">
                        <Children>
                          <Parameter id="7_AsabPHT0S2ZlfO3Uhm_Q" name="Ontogeny factor" description="Ontogeny factor" icon="Parameter" persistable="0" isFixedValue="0" quantityType="Parameter" negativeValuesAllowed="1" formula="YRqEWWPqN0udZPGAEH4GaA" isDefault="1">
                            <Info min="0" flag="52" seq="1" ref="0" bb="2" group="142" />
                          </Parameter>
                          <Parameter id="oH5RZG8XaEeZjUo0YJlh1g" name="Partition coefficient (water/container)" description="Partition coefficient Water / Container (will be mapped to concrete container in the simulation)" icon="Parameter" persistable="0" isFixedValue="0" quantityType="Parameter" negativeValuesAllowed="1" formula="6y9DkSLr-EWucesh0MD90g" isDefault="1">
                            <Info min="0" flag="52" seq="1" ref="0" bb="2" group="67" />
                          </Parameter>
                          <Parameter id="iaFJe7stmUK7aepaRERDfA" name="t1/2" description="Half-life of drug release" icon="Parameter" persistable="0" isFixedValue="0" dim="Time" quantityType="Parameter" negativeValuesAllowed="1" formula="UHFdRxQe-US84AOotx4-GA" isDefault="1" displayUnit="min">
                            <Info min="0" flag="38" seq="1" ref="0" bb="2" group="91" />
                          </Parameter>
                        </Children>
                      </Container>
                    </Children>
                  </Container>
                  <Container id="KDXg1wMIZk6BZmy-jTmuNA" name="BloodCells" description="Blood Cells" icon="BloodCells" mode="Physical" containerType="Compartment">
                    <Tags>
                      <Tag value="Breasts" />
                    </Tags>
                    <Children>
                      <Parameter id="GbwzMLuNWEmWxSQUiWptng" name="Volume of protein container" description="Volume of organ/compartment where the protein cocentration was measured" icon="Parameter" persistable="0" isFixedValue="0" dim="Volume" quantityType="Parameter" negativeValuesAllowed="1" formula="s-MTj7rdbEu07Zs8svzsmw" isDefault="1" displayUnit="l">
                        <Info min="0" flag="52" seq="1" ref="0" bb="2" group="117" />
                      </Parameter>
                      <Parameter id="S4M2Hr_wI0CaIqGtzggj0Q" name="Volume" description="Volume of organ or compartment" icon="Parameter" persistable="0" isFixedValue="0" dim="Volume" quantityType="Parameter" negativeValuesAllowed="1" formula="JPBKwk0QuUKZVuAUxUkQVA" isDefault="1" displayUnit="l">
                        <Info min="0" flag="62" seq="11" ref="0" bb="2" group="121" />
                      </Parameter>
                      <Container id="A8hm14DS9kmhzRMUbxjwsg" name="MoleculeProperties" description="Molecule dependent properties" mode="Logical" containerType="Molecule">
                        <Children>
                          <Parameter id="Xq4jt1xC40mKbIsYyjL2-g" name="t1/2" description="Half-life of drug release" icon="Parameter" persistable="0" isFixedValue="0" dim="Time" quantityType="Parameter" negativeValuesAllowed="1" formula="UHFdRxQe-US84AOotx4-GA" isDefault="1" displayUnit="min">
                            <Info min="0" flag="38" seq="1" ref="0" bb="2" group="91" />
                          </Parameter>
                          <Parameter id="QS3MpgxtPEq-XquEcCRY6Q" name="Ontogeny factor" description="Ontogeny factor" icon="Parameter" persistable="0" isFixedValue="0" quantityType="Parameter" negativeValuesAllowed="1" formula="YRqEWWPqN0udZPGAEH4GaA" isDefault="1">
                            <Info min="0" flag="52" seq="1" ref="0" bb="2" group="142" />
                          </Parameter>
                          <Parameter id="hae3JglOqEas-uKjnsxaFA" name="Partition coefficient (water/container)" description="Partition coefficient Water / Container (will be mapped to concrete container in the simulation)" icon="Parameter" persistable="0" isFixedValue="0" quantityType="Parameter" negativeValuesAllowed="1" formula="N_ZX9J_f2k2SeYnF0dC1Gw" isDefault="1">
                            <Info min="0" flag="52" seq="1" ref="0" bb="2" group="67" />
                          </Parameter>
                        </Children>
                      </Container>
                    </Children>
                  </Container>
                  <Container id="Gr2sKgrYk0CvfKW91qECuA" name="Interstitial" description="Interstitial" icon="Interstitial" mode="Physical" containerType="Compartment">
                    <Tags>
                      <Tag value="Breasts" />
                    </Tags>
                    <Children>
                      <Parameter id="rx2imKfPakOMsbQo_5pz-w" name="Volume of protein container" description="Volume of organ/compartment where the protein cocentration was measured" icon="Parameter" persistable="0" isFixedValue="0" dim="Volume" quantityType="Parameter" negativeValuesAllowed="1" formula="s-MTj7rdbEu07Zs8svzsmw" isDefault="1" displayUnit="l">
                        <Info min="0" flag="52" seq="1" ref="0" bb="2" group="117" />
                      </Parameter>
                      <Parameter id="gvMzBp32RUe55MSf95FFlw" name="Volume" description="Volume of organ or compartment" icon="Parameter" persistable="0" isFixedValue="0" dim="Volume" quantityType="Parameter" negativeValuesAllowed="1" formula="17I3cJZTxUOM9KpXXjUwmQ" isDefault="1" displayUnit="l">
                        <Info min="0" flag="62" seq="11" ref="0" bb="2" group="124" />
                      </Parameter>
                      <Parameter id="5QniSOXvt0aKijJxrRTkUw" name="pH" description="pH" icon="Parameter" persistable="0" isFixedValue="0" quantityType="Parameter" negativeValuesAllowed="1" formula="K8kvC93knkCjisYSoOzw1w" isDefault="1">
                        <Info min="0" max="14" flag="122" seq="35" ref="0" bb="32" group="84" />
                      </Parameter>
                      <Container id="jmyKjsmjx0e-69Y_pxI4KQ" name="MoleculeProperties" description="Molecule dependent properties" mode="Logical" containerType="Molecule">
                        <Children>
                          <Parameter id="9tV66Lkyj0CRszqb6ljmxA" name="Ontogeny factor" description="Ontogeny factor" icon="Parameter" persistable="0" isFixedValue="0" quantityType="Parameter" negativeValuesAllowed="1" formula="YRqEWWPqN0udZPGAEH4GaA" isDefault="1">
                            <Info min="0" flag="52" seq="1" ref="0" bb="2" group="142" />
                          </Parameter>
                          <Parameter id="PXqExssw30ClWBH3L4Dokg" name="Partition coefficient (water/container)" description="Partition coefficient Water / Container (will be mapped to concrete container in the simulation)" icon="Parameter" persistable="0" isFixedValue="0" quantityType="Parameter" negativeValuesAllowed="1" formula="yVZOVi3qkEWjpQZ751KmhQ" isDefault="1">
                            <Info min="0" flag="52" seq="1" ref="0" bb="2" group="67" />
                          </Parameter>
                          <Parameter id="oNjMsaTg-EelZFMNeShWng" name="t1/2" description="Half-life of drug release" icon="Parameter" persistable="0" isFixedValue="0" dim="Time" quantityType="Parameter" negativeValuesAllowed="1" formula="UHFdRxQe-US84AOotx4-GA" isDefault="1" displayUnit="min">
                            <Info min="0" flag="38" seq="1" ref="0" bb="2" group="91" />
                          </Parameter>
                        </Children>
                      </Container>
                    </Children>
                  </Container>
                  <Container id="KEgg2WF6SUuRIpvlPOQGsg" name="Intracellular" description="Intracellular" icon="Intracellular" mode="Physical" containerType="Compartment">
                    <Tags>
                      <Tag value="Breasts" />
                    </Tags>
                    <Children>
                      <Parameter id="ZO8tgMBl-EmpTLLblqE0ag" name="Volume of protein container" description="Volume of organ/compartment where the protein cocentration was measured" icon="Parameter" persistable="0" isFixedValue="0" dim="Volume" quantityType="Parameter" negativeValuesAllowed="1" formula="JyGaNAabf0O6LClRE4iNnA" isDefault="1" displayUnit="l">
                        <Info min="0" flag="52" seq="1" ref="0" bb="2" group="117" />
                      </Parameter>
                      <Parameter id="ysfyy97Cbk6H7nTfOxCB5w" name="Volume" description="Volume of organ or compartment" icon="Parameter" persistable="0" isFixedValue="0" dim="Volume" quantityType="Parameter" negativeValuesAllowed="1" formula="J0lp2Mtuj0yJacZQLNr8nw" isDefault="1" displayUnit="l">
                        <Info min="0" flag="62" seq="11" ref="0" bb="2" group="125" />
                      </Parameter>
                      <Parameter id="22EZTwQuqk2DLRt7f0jWLg" name="pH" description="pH" icon="Parameter" persistable="0" isFixedValue="0" quantityType="Parameter" negativeValuesAllowed="1" isDefault="1" value="7.1">
                        <Info min="0" max="14" flag="122" seq="35" ref="0" bb="32" group="83" />
                      </Parameter>
                      <Container id="UzlHe18bzE2LMNJ4hjYBwA" name="MoleculeProperties" description="Molecule dependent properties" mode="Logical" containerType="Molecule">
                        <Children>
                          <Parameter id="wm2FmlB0TEG4fq8cVTnH8g" name="Ontogeny factor" description="Ontogeny factor" icon="Parameter" persistable="0" isFixedValue="0" quantityType="Parameter" negativeValuesAllowed="1" formula="YRqEWWPqN0udZPGAEH4GaA" isDefault="1">
                            <Info min="0" flag="52" seq="1" ref="0" bb="2" group="142" />
                          </Parameter>
                          <Parameter id="cL6WOA30Tke2cq-hz_YjPA" name="t1/2" description="Half-life of drug release" icon="Parameter" persistable="0" isFixedValue="0" dim="Time" quantityType="Parameter" negativeValuesAllowed="1" formula="UHFdRxQe-US84AOotx4-GA" isDefault="1" displayUnit="min">
                            <Info min="0" flag="38" seq="1" ref="0" bb="2" group="91" />
                          </Parameter>
                          <Parameter id="1LQJ-y5SVkSE2wyS-a1A6A" name="Partition coefficient (water/container)" description="Partition coefficient Water / Container (will be mapped to concrete container in the simulation)" icon="Parameter" persistable="0" isFixedValue="0" quantityType="Parameter" negativeValuesAllowed="1" formula="jjGGRqB54kayftSCrEy46w" isDefault="1">
                            <Info min="0" flag="52" seq="1" ref="0" bb="2" group="67" />
                          </Parameter>
                        </Children>
                      </Container>
                    </Children>
                  </Container>
                </Children>
              </Container>
              <Container id="PuwUbnjjOUGGCIMvtOkd8w" name="PlacentaMaternal" description="Heart" icon="Heart" mode="Logical" containerType="Organ">
                <Tags>
                  <Tag value="TissueOrgan" />
                </Tags>
                <Children>
                  <Parameter id="G0hb9MvC8EqtwrZusVOZZA" name="Weight (tissue)" description="Weight of organ or compartment" icon="Parameter" persistable="0" isFixedValue="0" dim="Mass" quantityType="Parameter" negativeValuesAllowed="1" formula="fiB7ms-dikyxLDSPGSJW4Q" isDefault="1" displayUnit="kg">
                    <Info min="0" flag="54" seq="1" ref="0" bb="32" group="136" />
                  </Parameter>
                  <Parameter id="2bkI_EfRdE-jEDUkcDyNfg" name="Volume (endothelium)" description="Volume of  vascular endothelium" icon="Parameter" persistable="0" isFixedValue="0" dim="Volume" quantityType="Parameter" negativeValuesAllowed="1" formula="U3p5FhNYFkSMptUMjx75kA" isDefault="1" displayUnit="l">
                    <Info min="0" flag="62" seq="11" ref="0" bb="32" group="127" />
                  </Parameter>
                  <Parameter id="_Y4SxWEO4E6g7d_R5EPfcQ" name="Fluid recirculation flow rate" description="Fluid recirculation flow rate between plasma and interstitial space" icon="Parameter" persistable="0" isFixedValue="0" dim="Flow" quantityType="Parameter" negativeValuesAllowed="1" formula="x6R6V46YHkaxDe6wi7CgVg" isDefault="1" displayUnit="l/min">
                    <Info min="0" flag="122" seq="11" ref="0" bb="32" group="27" />
                  </Parameter>
                  <Parameter id="7CVWACQtdkqJp3mvBwTJlQ" name="Lymph flow rate" description="Lymph flow rate" icon="Parameter" persistable="0" isFixedValue="0" dim="Flow" quantityType="Parameter" negativeValuesAllowed="1" formula="SlWIzVkxgk2ky2dLwVSjfg" isDefault="1" displayUnit="l/min">
                    <Info min="0" flag="122" seq="11" ref="0" bb="32" group="58" />
                  </Parameter>
                  <Parameter id="gU-hsdKkdkOTzoCzMTqutA" name="Fraction intracellular" description="Fraction of intracellular space of the organ" icon="Parameter" persistable="0" isFixedValue="0" quantityType="Parameter" negativeValuesAllowed="1" formula="Za4iaieOZ0igAur606QcDg" isDefault="1">
                    <Info min="0" max="1" flag="62" seq="34" ref="0" bb="32" group="64" />
                  </Parameter>
                  <Parameter id="9kBQIrAEqUC9NOtgISSpgA" name="Blood flow rate" description="Organ blood flow rate" icon="Parameter" persistable="0" isFixedValue="0" dim="Flow" quantityType="Parameter" negativeValuesAllowed="1" formula="1DQl5nWgz0Cj6NSiWibKkQ" isDefault="1" displayUnit="l/min">
                    <Info min="0" flag="62" seq="82" ref="0" bb="32" group="5" />
                  </Parameter>
                  <Parameter id="djITb6uU_0iPsVO4sYur-g" name="Density (tissue)" description="Density of tissue" icon="Parameter" persistable="0" isFixedValue="0" dim="Density" quantityType="Parameter" negativeValuesAllowed="1" isDefault="1" value="1" displayUnit="g/cm³">
                    <Info min="0" flag="38" seq="1" ref="0" bb="32" group="21" />
                  </Parameter>
                  <Parameter id="B_bxGI-o7kOn6EPWfePD_g" name="Allometric scale factor" description="Allometric scaling for calculating of permeability surface area products for organs" icon="Parameter" persistable="0" isFixedValue="0" quantityType="Parameter" negativeValuesAllowed="1" isDefault="1" value="0.75">
                    <Info min="0.75" max="0.75" flag="54" seq="1" ref="0" bb="32" group="2" />
                  </Parameter>
                  <Parameter id="0kXqyIO7D0OAb5lE1mP8nQ" name="Fraction of blood for sampling" description="fraction of blood for sampling observer" icon="Parameter" persistable="0" isFixedValue="0" quantityType="Parameter" negativeValuesAllowed="1" isDefault="1" value="1">
                    <Info min="0" max="1" flag="54" seq="1" ref="0" bb="32" group="94" />
                  </Parameter>
                  <Parameter id="q3BfpgoY9kOmSkNJ7EtWhg" name="Radius (small pores)" description="Small endothelial pores radius" icon="Parameter" persistable="0" isFixedValue="0" dim="Length" quantityType="Parameter" negativeValuesAllowed="1" isDefault="1" value="4.5E-08" displayUnit="µm">
                    <Info min="0" flag="122" seq="11" ref="0" bb="32" group="99" />
                  </Parameter>
                  <Parameter id="iHuTF4YLCEa_t1w5f1Eshg" name="Radius (large pores)" description="Large endothelial pores radius" icon="Parameter" persistable="0" isFixedValue="0" dim="Length" quantityType="Parameter" negativeValuesAllowed="1" isDefault="1" value="2.5E-07" displayUnit="µm">
                    <Info min="0" flag="122" seq="11" ref="0" bb="32" group="55" />
                  </Parameter>
                  <Parameter id="B-uQ15sdMEqefNPdxTGlFA" name="Hydraulic conductivity" description="Hydraulic conductivity of vascular endothelium" icon="Parameter" persistable="0" isFixedValue="0" dim="Hydraulic conductivity" quantityType="Parameter" negativeValuesAllowed="1" isDefault="1" value="1.43333333333333E-11" displayUnit="ml/min/N">
                    <Info min="0" flag="122" seq="11" ref="0" bb="32" group="115" />
                  </Parameter>
                  <Parameter id="xOm_Ixl_kU2lggwTeZlE8g" name="Flow fraction via large pores" description="Fraction of fluid flow via large endothelial pores" icon="Parameter" persistable="0" isFixedValue="0" quantityType="Parameter" negativeValuesAllowed="1" isDefault="1" value="0.05">
                    <Info min="0" max="1" flag="122" seq="11" ref="0" bb="32" group="114" />
                  </Parameter>
                  <Parameter id="aZkd-ubhXE-zR_xgHjX5IA" name="Vf (lipid)" description="Fractional tissue volume content of lipid used in the partition coefficient calculation method 'PK-Sim Standard'" icon="Parameter" persistable="0" isFixedValue="0" quantityType="Parameter" negativeValuesAllowed="1" isDefault="1" value="0.005542013">
                    <Info min="0" max="1" flag="122" seq="33" ref="0" bb="32" group="85" />
                  </Parameter>
                  <Parameter id="h4HhnnYJvkiFPEfw2vPC-Q" name="Vf (neutral lipid)-PT" description="Fractional cell volume content of neutral lipid used in the partition coefficient calculation method 'Poulin and Theil'" icon="Parameter" persistable="0" isFixedValue="0" quantityType="Parameter" negativeValuesAllowed="1" isDefault="1" value="0.000394429">
                    <Info min="0" max="1" flag="122" seq="33" ref="0" bb="32" group="86" />
                  </Parameter>
                  <Parameter id="2Wh7qlA90kOScj8ETuNHGg" name="Fraction vascular" description="Fraction of vascular space of the organ" icon="Parameter" persistable="0" isFixedValue="0" quantityType="Parameter" negativeValuesAllowed="1" isDefault="1" value="0.632018">
                    <Info min="0" max="1" flag="62" seq="33" ref="0" bb="32" group="64" />
                  </Parameter>
                  <Parameter id="ArwwifMbIU2shLrPAwUnYw" name="Vf (phospholipid)-PT" description="Fractional tissue volume content of phospholipid used in the partition coefficient calculation method 'Poulin and Theil'" icon="Parameter" persistable="0" isFixedValue="0" quantityType="Parameter" negativeValuesAllowed="1" isDefault="1" value="0.005147584">
                    <Info min="0" max="1" flag="122" seq="34" ref="0" bb="32" group="86" />
                  </Parameter>
                  <Parameter id="9Xf7V-0AKEepFEa5Ad9OxA" name="Vf (protein)" description="Fractional tissue volume content of protein used in the partition coefficient calculation method 'PK-Sim Standard'" icon="Parameter" persistable="0" isFixedValue="0" quantityType="Parameter" negativeValuesAllowed="1" isDefault="1" value="0.1120684">
                    <Info min="0" max="1" flag="122" seq="34" ref="0" bb="32" group="85" />
                  </Parameter>
                  <Parameter id="uRSDvUkzrUOa8M_iQADUpg" name="Vf (water)" description="Fractional tissue volume content of water used in the partition coefficient calculation method 'PK-Sim Standard'" icon="Parameter" persistable="0" isFixedValue="0" quantityType="Parameter" negativeValuesAllowed="1" isDefault="1" value="0.82">
                    <Info min="0" max="1" flag="122" seq="35" ref="0" bb="32" group="85" />
                  </Parameter>
                  <Parameter id="f009iSC6QkGdMwHP9X5_sA" name="Vf (water)-PT" description="Fractional tissue volume content of water used in the partition coefficient calculation method 'Poulin and Theil'" icon="Parameter" persistable="0" isFixedValue="0" quantityType="Parameter" negativeValuesAllowed="1" isDefault="1" value="0.82">
                    <Info min="0" max="1" flag="122" seq="35" ref="0" bb="32" group="86" />
                  </Parameter>
                  <Parameter id="UZBtd4hOQ0qZQhJybXqoFg" name="Albumin ratio (tissue/plasma)-PT" description="Ratio of albumin concentration found in tissue vs. plasma used in the partition coefficient calculation method 'Poulin and Theil'" icon="Parameter" persistable="0" isFixedValue="0" quantityType="Parameter" negativeValuesAllowed="1" isDefault="1" value="0.5">
                    <Info min="0" max="1" flag="122" seq="35" ref="0" bb="32" group="112" />
                  </Parameter>
                  <Parameter id="LnerSHEtA0KuhM6V5qz1-w" name="Lipoprotein ratio (tissue/plasma)" description="Ratio of lipoprotein concentration found in tissue vs. plasma" icon="Parameter" persistable="0" isFixedValue="0" quantityType="Parameter" negativeValuesAllowed="1" isDefault="1" value="0.16">
                    <Info min="0" max="1" flag="122" seq="35" ref="0" bb="32" group="113" />
                  </Parameter>
                  <Parameter id="y68sZCT3x0qXNi0YVDSeAw" name="Albumin ratio (tissue/plasma)" description="Ratio of albumin concentration found in tissue vs. plasma" icon="Parameter" persistable="0" isFixedValue="0" quantityType="Parameter" negativeValuesAllowed="1" isDefault="1" value="0.157">
                    <Info min="0" max="1" flag="122" seq="35" ref="0" bb="32" group="111" />
                  </Parameter>
                  <Parameter id="j69CTJPS40K7YNgtB66p6A" name="Fraction interstitial" description="Fraction of interstitial space of the organ" icon="Parameter" persistable="0" isFixedValue="0" quantityType="Parameter" negativeValuesAllowed="1" isDefault="1" value="0.1018125">
                    <Info min="0" max="1" flag="62" seq="35" ref="0" bb="32" group="64" />
                  </Parameter>
                  <Parameter id="y7NpWoLJaky_1apC--XWTQ" name="Vf (neutral lipid)-WS" description="Fractional  cell volume content of neutral lipid used in the partition coefficient calculation method 'Schmitt'" icon="Parameter" persistable="0" isFixedValue="0" quantityType="Parameter" negativeValuesAllowed="1" isDefault="1" value="0.000394429">
                    <Info min="0" max="1" flag="122" seq="55" ref="0" bb="32" group="95" />
                  </Parameter>
                  <Parameter id="mpEDyqlUr02v3vH4Xe8j7Q" name="Vf (neutral lipid)-RR" description="Fractional cell volume content of neutral lipid used in the partition coefficient calculation method 'Rodgers and Rowland'" icon="Parameter" persistable="0" isFixedValue="0" quantityType="Parameter" negativeValuesAllowed="1" isDefault="1" value="0.000394429">
                    <Info min="0" max="1" flag="122" seq="55" ref="0" bb="32" group="92" />
                  </Parameter>
                  <Parameter id="fncb6BeACkC8Fa4fuKo-Tg" name="Vf (neutral phospholipid)-RR" description="Fractional cell volume content of neutral phospholipid used in the partition coefficient calculation method 'Rodgers and Rowland'" icon="Parameter" persistable="0" isFixedValue="0" quantityType="Parameter" negativeValuesAllowed="1" isDefault="1" value="0.00431706">
                    <Info min="0" max="1" flag="122" seq="56" ref="0" bb="32" group="92" />
                  </Parameter>
                  <Parameter id="fYX1YIWJM0-I3pUBbn-QCQ" name="Vf (neutral phospholipid, plasma)-WS" description="Fractional cell volume content of neutral phospholipid used in the partition coefficient calculation method 'Schmitt'" icon="Parameter" persistable="0" isFixedValue="0" quantityType="Parameter" negativeValuesAllowed="1" isDefault="1" value="0.00431706">
                    <Info min="0" max="1" flag="122" seq="56" ref="0" bb="32" group="95" />
                  </Parameter>
                  <Parameter id="4pRag3dmf0CPRjdGU7g1WQ" name="Vf (extracellular water)-RR" description="Fractional tissue volume content of extracellular water used in the partition coefficient calculation method 'Rodgers and Rowland'" icon="Parameter" persistable="0" isFixedValue="0" quantityType="Parameter" negativeValuesAllowed="1" isDefault="1" value="0.477">
                    <Info min="0" max="1" flag="122" seq="57" ref="0" bb="32" group="92" />
                  </Parameter>
                  <Parameter id="6luCJF03tUGUB_G-a2bALw" name="Vf (protein)-WS" description="Fractional tissue volume content of protein used in the partition coefficient calculation method 'Schmitt'" icon="Parameter" persistable="0" isFixedValue="0" quantityType="Parameter" negativeValuesAllowed="1" isDefault="1" value="0.1120684">
                    <Info min="0" max="1" flag="122" seq="57" ref="0" bb="32" group="95" />
                  </Parameter>
                  <Parameter id="VFTq_S8hX0qF9UDrHH0L8w" name="Vf (intracellular water)-RR" description="Fractional tissue volume content of intracellular water used in the partition coefficient calculation method 'Rodgers and Rowland'" icon="Parameter" persistable="0" isFixedValue="0" quantityType="Parameter" negativeValuesAllowed="1" isDefault="1" value="0.375">
                    <Info min="0" max="1" flag="122" seq="58" ref="0" bb="32" group="92" />
                  </Parameter>
                  <Parameter id="AbZyWpo9BUCAk6niySFzGw" name="Vf (water)-WS" description="Fractional tissue volume content of water used in the partition coefficient calculation method 'Schmitt'" icon="Parameter" persistable="0" isFixedValue="0" quantityType="Parameter" negativeValuesAllowed="1" isDefault="1" value="0.82">
                    <Info min="0" max="1" flag="122" seq="58" ref="0" bb="32" group="95" />
                  </Parameter>
                  <Parameter id="EN1CZAPfH0iGG11xUkERMQ" name="Vf (acidic phospholipids)-WS" description="Fractional cell volume content of acidic phospholipids used in the partition coefficient calculation method 'Schmitt'" icon="Parameter" persistable="0" isFixedValue="0" quantityType="Parameter" negativeValuesAllowed="1" isDefault="1" value="0.0008305204">
                    <Info min="0" max="1" flag="122" seq="59" ref="0" bb="32" group="95" />
                  </Parameter>
                  <Parameter id="68-iISXb-kmTxZqKpb9M7w" name="Acidic phospholipids [mg/g] - RR" description="Concentration of acidic phospholipids in tissue [mg/g] used in the partition coefficient calculation method 'Rodgers and Rowland'" icon="Parameter" persistable="0" isFixedValue="0" quantityType="Parameter" negativeValuesAllowed="1" isDefault="1" value="0.8305204">
                    <Info min="0" max="1000" flag="122" seq="59" ref="0" bb="32" group="92" />
                  </Parameter>
                  <DistributedParameter id="ACT4EipA6UyCQJYk9IenhA" name="Volume" description="Volume of organ or compartment" icon="Parameter" persistable="0" isFixedValue="0" dim="Volume" quantityType="Parameter" negativeValuesAllowed="1" formula="uFjLS10_kEmesUJC_5s43A" mode="Logical" isDefault="1" displayUnit="l">
                    <Children>
                      <Parameter id="R50zzZuhbUyNSjzwwrKIag" name="Percentile" icon="Parameter" persistable="0" isFixedValue="0" quantityType="Parameter" negativeValuesAllowed="1" isDefault="1" value="0.501552823663978">
                        <Info min="0" flag="18" seq="1" ref="0" bb="32" group="65" />
                      </Parameter>
                      <Parameter id="pLeDL2csl0WOAAcwCAxloQ" name="Mean" icon="Parameter" persistable="0" isFixedValue="0" dim="Volume" quantityType="Parameter" negativeValuesAllowed="1" isDefault="1" value="0.4171997376" displayUnit="l">
                        <Info min="0" flag="34" seq="1" ref="0" bb="32" group="65" />
                      </Parameter>
                      <Parameter id="nbL1teK87kuRNlKOhs-Jlw" name="Deviation" description="Standard deviation of Normal distribution" icon="Parameter" persistable="0" isFixedValue="0" dim="Volume" quantityType="Parameter" negativeValuesAllowed="1" isDefault="1" value="0.079998771064368" displayUnit="l">
                        <Info min="0" flag="18" seq="1" ref="0" bb="32" group="65" />
                      </Parameter>
                    </Children>
                    <Info min="0" flag="106" seq="6" ref="0" bb="32" group="65" />
                  </DistributedParameter>
                  <DistributedParameter id="9SznSD-q7km1HPioF4w54g" name="Specific blood flow rate" description="Blood flow rate normalized to the organ volume" persistable="0" isFixedValue="0" dim="Flow per weight organ" quantityType="Parameter" negativeValuesAllowed="1" formula="MiXKvjzL9kqu7M8KX8X9Qg" mode="Logical" isDefault="1" displayUnit="ml/min/100g organ">
                    <Children>
                      <Parameter id="6K5dwge20UargSwvM6bC5g" name="Percentile" icon="Parameter" persistable="0" isFixedValue="0" quantityType="Parameter" negativeValuesAllowed="1" isDefault="1" value="0.5">
                        <Info min="0" flag="18" seq="1" ref="0" bb="32" group="5" />
                      </Parameter>
                      <Parameter id="042fteZteEG4r3n_3ZXJQQ" name="Mean" icon="Parameter" persistable="0" isFixedValue="0" dim="Flow per weight organ" quantityType="Parameter" negativeValuesAllowed="1" isDefault="1" value="0.62335" displayUnit="ml/min/100g organ">
                        <Info min="0" flag="50" seq="1" ref="0" bb="32" group="5" />
                      </Parameter>
                      <Parameter id="2UZaYv1LyEiBI3-ciLAjTQ" name="Deviation" description="Standard deviation of Normal distribution" icon="Parameter" persistable="0" isFixedValue="0" dim="Flow per weight organ" quantityType="Parameter" negativeValuesAllowed="1" isDefault="1" value="0.0311675" displayUnit="ml/min/100g organ">
                        <Info min="0" flag="18" seq="1" ref="0" bb="32" group="5" />
                      </Parameter>
                    </Children>
                    <Info min="0" flag="122" seq="81" ref="0" bb="32" group="5" />
                  </DistributedParameter>
                  <Container id="ZoP2HDyAgkmMkoZIxl9Tpw" name="Plasma" description="Plasma" icon="Plasma" mode="Physical" containerType="Compartment">
                    <Tags>
                      <Tag value="PlacentaMaternal" />
                    </Tags>
                    <Children>
                      <Parameter id="_L5CKbW-60CyHat3PQIAdQ" name="Volume of protein container" description="Volume of organ/compartment where the protein cocentration was measured" icon="Parameter" persistable="0" isFixedValue="0" dim="Volume" quantityType="Parameter" negativeValuesAllowed="1" formula="s-MTj7rdbEu07Zs8svzsmw" isDefault="1" displayUnit="l">
                        <Info min="0" flag="52" seq="1" ref="0" bb="2" group="117" />
                      </Parameter>
                      <Parameter id="lh4Qj9C2dEuN7ukxGYzh_Q" name="Volume" description="Volume of organ or compartment" icon="Parameter" persistable="0" isFixedValue="0" dim="Volume" quantityType="Parameter" negativeValuesAllowed="1" formula="BnJc4yF9lUCcLcztWqxErw" isDefault="1" displayUnit="l">
                        <Info min="0" flag="62" seq="11" ref="0" bb="2" group="126" />
                      </Parameter>
                      <Container id="Ssx5XC8Zk0C0kBaHrm2zrQ" name="MoleculeProperties" description="Molecule dependent properties" mode="Logical" containerType="Molecule">
                        <Children>
                          <Parameter id="1WA6Odc-PUKHz0Qru3v7ZQ" name="Ontogeny factor" description="Ontogeny factor" icon="Parameter" persistable="0" isFixedValue="0" quantityType="Parameter" negativeValuesAllowed="1" formula="YRqEWWPqN0udZPGAEH4GaA" isDefault="1">
                            <Info min="0" flag="52" seq="1" ref="0" bb="2" group="142" />
                          </Parameter>
                          <Parameter id="EsQgvzhjIUirIHLEax9fyg" name="Partition coefficient (water/container)" description="Partition coefficient Water / Container (will be mapped to concrete container in the simulation)" icon="Parameter" persistable="0" isFixedValue="0" quantityType="Parameter" negativeValuesAllowed="1" formula="6y9DkSLr-EWucesh0MD90g" isDefault="1">
                            <Info min="0" flag="52" seq="1" ref="0" bb="2" group="67" />
                          </Parameter>
                          <Parameter id="_kDW5WzcJ0uG5EnoVOPN3Q" name="t1/2" description="Half-life of drug release" icon="Parameter" persistable="0" isFixedValue="0" dim="Time" quantityType="Parameter" negativeValuesAllowed="1" formula="UHFdRxQe-US84AOotx4-GA" isDefault="1" displayUnit="min">
                            <Info min="0" flag="38" seq="1" ref="0" bb="2" group="91" />
                          </Parameter>
                        </Children>
                      </Container>
                    </Children>
                  </Container>
                  <Container id="6KkVpbjPhkSm67YMHKmtow" name="BloodCells" description="Blood Cells" icon="BloodCells" mode="Physical" containerType="Compartment">
                    <Tags>
                      <Tag value="PlacentaMaternal" />
                    </Tags>
                    <Children>
                      <Parameter id="lBa8A7FnNUGUfIWxO5XUtQ" name="Volume of protein container" description="Volume of organ/compartment where the protein cocentration was measured" icon="Parameter" persistable="0" isFixedValue="0" dim="Volume" quantityType="Parameter" negativeValuesAllowed="1" formula="s-MTj7rdbEu07Zs8svzsmw" isDefault="1" displayUnit="l">
                        <Info min="0" flag="52" seq="1" ref="0" bb="2" group="117" />
                      </Parameter>
                      <Parameter id="gt4b3NAOa0Sga4JpK3NC4Q" name="Volume" description="Volume of organ or compartment" icon="Parameter" persistable="0" isFixedValue="0" dim="Volume" quantityType="Parameter" negativeValuesAllowed="1" formula="JPBKwk0QuUKZVuAUxUkQVA" isDefault="1" displayUnit="l">
                        <Info min="0" flag="62" seq="11" ref="0" bb="2" group="121" />
                      </Parameter>
                      <Container id="JVXPcxzV8EuhBff34VaAZQ" name="MoleculeProperties" description="Molecule dependent properties" mode="Logical" containerType="Molecule">
                        <Children>
                          <Parameter id="EWG_FcAvyU6HsuTJYcKzWg" name="t1/2" description="Half-life of drug release" icon="Parameter" persistable="0" isFixedValue="0" dim="Time" quantityType="Parameter" negativeValuesAllowed="1" formula="UHFdRxQe-US84AOotx4-GA" isDefault="1" displayUnit="min">
                            <Info min="0" flag="38" seq="1" ref="0" bb="2" group="91" />
                          </Parameter>
                          <Parameter id="wdgW-F0PpU6mrHAtWN8D_w" name="Ontogeny factor" description="Ontogeny factor" icon="Parameter" persistable="0" isFixedValue="0" quantityType="Parameter" negativeValuesAllowed="1" formula="YRqEWWPqN0udZPGAEH4GaA" isDefault="1">
                            <Info min="0" flag="52" seq="1" ref="0" bb="2" group="142" />
                          </Parameter>
                          <Parameter id="GoLGDAD9nEGztHzaC92wbA" name="Partition coefficient (water/container)" description="Partition coefficient Water / Container (will be mapped to concrete container in the simulation)" icon="Parameter" persistable="0" isFixedValue="0" quantityType="Parameter" negativeValuesAllowed="1" formula="N_ZX9J_f2k2SeYnF0dC1Gw" isDefault="1">
                            <Info min="0" flag="52" seq="1" ref="0" bb="2" group="67" />
                          </Parameter>
                        </Children>
                      </Container>
                    </Children>
                  </Container>
                  <Container id="6Ioz7KdRq0GmcDkIUdNq0w" name="Interstitial" description="Interstitial" icon="Interstitial" mode="Physical" containerType="Compartment">
                    <Tags>
                      <Tag value="PlacentaMaternal" />
                    </Tags>
                    <Children>
                      <Parameter id="stP7wGiN7UimF1aW8k6gzw" name="Volume of protein container" description="Volume of organ/compartment where the protein cocentration was measured" icon="Parameter" persistable="0" isFixedValue="0" dim="Volume" quantityType="Parameter" negativeValuesAllowed="1" formula="s-MTj7rdbEu07Zs8svzsmw" isDefault="1" displayUnit="l">
                        <Info min="0" flag="52" seq="1" ref="0" bb="2" group="117" />
                      </Parameter>
                      <Parameter id="0OYc2kZfakyZ5PtqZb8pWg" name="Volume" description="Volume of organ or compartment" icon="Parameter" persistable="0" isFixedValue="0" dim="Volume" quantityType="Parameter" negativeValuesAllowed="1" formula="17I3cJZTxUOM9KpXXjUwmQ" isDefault="1" displayUnit="l">
                        <Info min="0" flag="62" seq="11" ref="0" bb="2" group="124" />
                      </Parameter>
                      <Parameter id="7EiADuKvt0C-6_aLlz_6Aw" name="pH" description="pH" icon="Parameter" persistable="0" isFixedValue="0" quantityType="Parameter" negativeValuesAllowed="1" formula="K8kvC93knkCjisYSoOzw1w" isDefault="1">
                        <Info min="0" max="14" flag="122" seq="35" ref="0" bb="32" group="84" />
                      </Parameter>
                      <Container id="4HKNocSJjkugdTNvOSW5Cg" name="MoleculeProperties" description="Molecule dependent properties" mode="Logical" containerType="Molecule">
                        <Children>
                          <Parameter id="knZntt5BCkSFT1jCyVMa5w" name="Ontogeny factor" description="Ontogeny factor" icon="Parameter" persistable="0" isFixedValue="0" quantityType="Parameter" negativeValuesAllowed="1" formula="YRqEWWPqN0udZPGAEH4GaA" isDefault="1">
                            <Info min="0" flag="52" seq="1" ref="0" bb="2" group="142" />
                          </Parameter>
                          <Parameter id="eGRjBXFvGk-Y_e3QtCz38w" name="Partition coefficient (water/container)" description="Partition coefficient Water / Container (will be mapped to concrete container in the simulation)" icon="Parameter" persistable="0" isFixedValue="0" quantityType="Parameter" negativeValuesAllowed="1" formula="yVZOVi3qkEWjpQZ751KmhQ" isDefault="1">
                            <Info min="0" flag="52" seq="1" ref="0" bb="2" group="67" />
                          </Parameter>
                          <Parameter id="R6txnWMJSkeAevn9PTFqAg" name="t1/2" description="Half-life of drug release" icon="Parameter" persistable="0" isFixedValue="0" dim="Time" quantityType="Parameter" negativeValuesAllowed="1" formula="UHFdRxQe-US84AOotx4-GA" isDefault="1" displayUnit="min">
                            <Info min="0" flag="38" seq="1" ref="0" bb="2" group="91" />
                          </Parameter>
                        </Children>
                      </Container>
                    </Children>
                  </Container>
                  <Container id="eXwaWrf-h06PNBYVqRsJMQ" name="Intracellular" description="Intracellular" icon="Intracellular" mode="Physical" containerType="Compartment">
                    <Tags>
                      <Tag value="PlacentaMaternal" />
                    </Tags>
                    <Children>
                      <Parameter id="aNOmEBRGoUWijLEdlqphWw" name="Volume of protein container" description="Volume of organ/compartment where the protein cocentration was measured" icon="Parameter" persistable="0" isFixedValue="0" dim="Volume" quantityType="Parameter" negativeValuesAllowed="1" formula="JyGaNAabf0O6LClRE4iNnA" isDefault="1" displayUnit="l">
                        <Info min="0" flag="52" seq="1" ref="0" bb="2" group="117" />
                      </Parameter>
                      <Parameter id="iDJyVG-ADE2mZuvnmGYddg" name="Volume" description="Volume of organ or compartment" icon="Parameter" persistable="0" isFixedValue="0" dim="Volume" quantityType="Parameter" negativeValuesAllowed="1" formula="J0lp2Mtuj0yJacZQLNr8nw" isDefault="1" displayUnit="l">
                        <Info min="0" flag="62" seq="11" ref="0" bb="2" group="125" />
                      </Parameter>
                      <Parameter id="13-KKu-G0kqONuz7TAHqBg" name="pH" description="pH" icon="Parameter" persistable="0" isFixedValue="0" quantityType="Parameter" negativeValuesAllowed="1" isDefault="1" value="7.1">
                        <Info min="0" max="14" flag="122" seq="35" ref="0" bb="32" group="83" />
                      </Parameter>
                      <Container id="TLQ1q4JzWkuCXDiiK7Z1Wg" name="MoleculeProperties" description="Molecule dependent properties" mode="Logical" containerType="Molecule">
                        <Children>
                          <Parameter id="6LmkV0TgXkOXqibhX98aMw" name="Ontogeny factor" description="Ontogeny factor" icon="Parameter" persistable="0" isFixedValue="0" quantityType="Parameter" negativeValuesAllowed="1" formula="YRqEWWPqN0udZPGAEH4GaA" isDefault="1">
                            <Info min="0" flag="52" seq="1" ref="0" bb="2" group="142" />
                          </Parameter>
                          <Parameter id="A9ulr2H9w06iyjNadXhglQ" name="t1/2" description="Half-life of drug release" icon="Parameter" persistable="0" isFixedValue="0" dim="Time" quantityType="Parameter" negativeValuesAllowed="1" formula="UHFdRxQe-US84AOotx4-GA" isDefault="1" displayUnit="min">
                            <Info min="0" flag="38" seq="1" ref="0" bb="2" group="91" />
                          </Parameter>
                          <Parameter id="jSod-bX8cEOlpxhTjxMu8Q" name="Partition coefficient (water/container)" description="Partition coefficient Water / Container (will be mapped to concrete container in the simulation)" icon="Parameter" persistable="0" isFixedValue="0" quantityType="Parameter" negativeValuesAllowed="1" formula="jjGGRqB54kayftSCrEy46w" isDefault="1">
                            <Info min="0" flag="52" seq="1" ref="0" bb="2" group="67" />
                          </Parameter>
                        </Children>
                      </Container>
                    </Children>
                  </Container>
                </Children>
              </Container>
              <Container id="CQci46U1xkSNK_IJw_ZSTg" name="PlacentaFetal" description="Heart" icon="Heart" mode="Logical" containerType="Organ">
                <Tags>
                  <Tag value="TissueOrgan" />
                </Tags>
                <Children>
                  <Parameter id="Au4k_Z9OKEWrBmCj6a-yMQ" name="Weight (tissue)" description="Weight of organ or compartment" icon="Parameter" persistable="0" isFixedValue="0" dim="Mass" quantityType="Parameter" negativeValuesAllowed="1" formula="fiB7ms-dikyxLDSPGSJW4Q" isDefault="1" displayUnit="kg">
                    <Info min="0" flag="54" seq="1" ref="0" bb="32" group="136" />
                  </Parameter>
                  <Parameter id="9dzmqd4q9kClqAHkxQo32Q" name="Volume (endothelium)" description="Volume of  vascular endothelium" icon="Parameter" persistable="0" isFixedValue="0" dim="Volume" quantityType="Parameter" negativeValuesAllowed="1" formula="U3p5FhNYFkSMptUMjx75kA" isDefault="1" displayUnit="l">
                    <Info min="0" flag="62" seq="11" ref="0" bb="32" group="127" />
                  </Parameter>
                  <Parameter id="jWIgGhyG80-im59oMPYWKg" name="Fluid recirculation flow rate" description="Fluid recirculation flow rate between plasma and interstitial space" icon="Parameter" persistable="0" isFixedValue="0" dim="Flow" quantityType="Parameter" negativeValuesAllowed="1" formula="x6R6V46YHkaxDe6wi7CgVg" isDefault="1" displayUnit="l/min">
                    <Info min="0" flag="122" seq="11" ref="0" bb="32" group="27" />
                  </Parameter>
                  <Parameter id="tghTOkGZj0-E4wnPvBZxng" name="Lymph flow rate" description="Lymph flow rate" icon="Parameter" persistable="0" isFixedValue="0" dim="Flow" quantityType="Parameter" negativeValuesAllowed="1" formula="SlWIzVkxgk2ky2dLwVSjfg" isDefault="1" displayUnit="l/min">
                    <Info min="0" flag="122" seq="11" ref="0" bb="32" group="58" />
                  </Parameter>
                  <Parameter id="xLP1v9kECkixX-xCpyLpsw" name="Fraction intracellular" description="Fraction of intracellular space of the organ" icon="Parameter" persistable="0" isFixedValue="0" quantityType="Parameter" negativeValuesAllowed="1" formula="Za4iaieOZ0igAur606QcDg" isDefault="1">
                    <Info min="0" max="1" flag="62" seq="34" ref="0" bb="32" group="64" />
                  </Parameter>
                  <Parameter id="KPOIG7juekmrjFIu8NLHVw" name="Blood flow rate" description="Organ blood flow rate" icon="Parameter" persistable="0" isFixedValue="0" dim="Flow" quantityType="Parameter" negativeValuesAllowed="1" formula="1DQl5nWgz0Cj6NSiWibKkQ" isDefault="1" displayUnit="l/min">
                    <Info min="0" flag="62" seq="82" ref="0" bb="32" group="5" />
                  </Parameter>
                  <Parameter id="db8Wyoeoq0aSNan5Dd71zw" name="Density (tissue)" description="Density of tissue" icon="Parameter" persistable="0" isFixedValue="0" dim="Density" quantityType="Parameter" negativeValuesAllowed="1" isDefault="1" value="1" displayUnit="g/cm³">
                    <Info min="0" flag="38" seq="1" ref="0" bb="32" group="21" />
                  </Parameter>
                  <Parameter id="qQygPTrkC0-8rk0ChHQDKQ" name="Allometric scale factor" description="Allometric scaling for calculating of permeability surface area products for organs" icon="Parameter" persistable="0" isFixedValue="0" quantityType="Parameter" negativeValuesAllowed="1" isDefault="1" value="0.75">
                    <Info min="0.75" max="0.75" flag="54" seq="1" ref="0" bb="32" group="2" />
                  </Parameter>
                  <Parameter id="09YzypzYKEmHomygQvNmWQ" name="Fraction of blood for sampling" description="fraction of blood for sampling observer" icon="Parameter" persistable="0" isFixedValue="0" quantityType="Parameter" negativeValuesAllowed="1" isDefault="1" value="1">
                    <Info min="0" max="1" flag="54" seq="1" ref="0" bb="32" group="94" />
                  </Parameter>
                  <Parameter id="QyCqhqM1WUiXf9HhLnMMcQ" name="Radius (small pores)" description="Small endothelial pores radius" icon="Parameter" persistable="0" isFixedValue="0" dim="Length" quantityType="Parameter" negativeValuesAllowed="1" isDefault="1" value="4.5E-08" displayUnit="µm">
                    <Info min="0" flag="122" seq="11" ref="0" bb="32" group="99" />
                  </Parameter>
                  <Parameter id="jiZDVeRbMk6D1QYm-3gMvw" name="Radius (large pores)" description="Large endothelial pores radius" icon="Parameter" persistable="0" isFixedValue="0" dim="Length" quantityType="Parameter" negativeValuesAllowed="1" isDefault="1" value="2.5E-07" displayUnit="µm">
                    <Info min="0" flag="122" seq="11" ref="0" bb="32" group="55" />
                  </Parameter>
                  <Parameter id="Bl29z6YvXU2OaZ5PbqyQoQ" name="Hydraulic conductivity" description="Hydraulic conductivity of vascular endothelium" icon="Parameter" persistable="0" isFixedValue="0" dim="Hydraulic conductivity" quantityType="Parameter" negativeValuesAllowed="1" isDefault="1" value="1.43333333333333E-11" displayUnit="ml/min/N">
                    <Info min="0" flag="122" seq="11" ref="0" bb="32" group="115" />
                  </Parameter>
                  <Parameter id="ni-jPad9NkKZgTfELPV-IQ" name="Flow fraction via large pores" description="Fraction of fluid flow via large endothelial pores" icon="Parameter" persistable="0" isFixedValue="0" quantityType="Parameter" negativeValuesAllowed="1" isDefault="1" value="0.05">
                    <Info min="0" max="1" flag="122" seq="11" ref="0" bb="32" group="114" />
                  </Parameter>
                  <Parameter id="xVYExdFJhEO3Z9c1ZBD2yQ" name="Vf (lipid)" description="Fractional tissue volume content of lipid used in the partition coefficient calculation method 'PK-Sim Standard'" icon="Parameter" persistable="0" isFixedValue="0" quantityType="Parameter" negativeValuesAllowed="1" isDefault="1" value="0.005542013">
                    <Info min="0" max="1" flag="122" seq="33" ref="0" bb="32" group="85" />
                  </Parameter>
                  <Parameter id="XdWRF4xEDU-2Nozagy0Xxg" name="Vf (neutral lipid)-PT" description="Fractional cell volume content of neutral lipid used in the partition coefficient calculation method 'Poulin and Theil'" icon="Parameter" persistable="0" isFixedValue="0" quantityType="Parameter" negativeValuesAllowed="1" isDefault="1" value="0.000394429">
                    <Info min="0" max="1" flag="122" seq="33" ref="0" bb="32" group="86" />
                  </Parameter>
                  <Parameter id="tXlzxeQBYkORB-ZlUh-CRw" name="Fraction vascular" description="Fraction of vascular space of the organ" icon="Parameter" persistable="0" isFixedValue="0" quantityType="Parameter" negativeValuesAllowed="1" isDefault="1" value="0.1683035">
                    <Info min="0" max="1" flag="62" seq="33" ref="0" bb="32" group="64" />
                  </Parameter>
                  <Parameter id="cqsXJLi6VkmVk-8LhwrK2A" name="Vf (phospholipid)-PT" description="Fractional tissue volume content of phospholipid used in the partition coefficient calculation method 'Poulin and Theil'" icon="Parameter" persistable="0" isFixedValue="0" quantityType="Parameter" negativeValuesAllowed="1" isDefault="1" value="0.005147584">
                    <Info min="0" max="1" flag="122" seq="34" ref="0" bb="32" group="86" />
                  </Parameter>
                  <Parameter id="D5saeUP2u0SVHnlsn5FbXA" name="Vf (protein)" description="Fractional tissue volume content of protein used in the partition coefficient calculation method 'PK-Sim Standard'" icon="Parameter" persistable="0" isFixedValue="0" quantityType="Parameter" negativeValuesAllowed="1" isDefault="1" value="0.1120684">
                    <Info min="0" max="1" flag="122" seq="34" ref="0" bb="32" group="85" />
                  </Parameter>
                  <Parameter id="otQcdXI8-0mPTZXwgQwbMA" name="Vf (water)" description="Fractional tissue volume content of water used in the partition coefficient calculation method 'PK-Sim Standard'" icon="Parameter" persistable="0" isFixedValue="0" quantityType="Parameter" negativeValuesAllowed="1" isDefault="1" value="0.82">
                    <Info min="0" max="1" flag="122" seq="35" ref="0" bb="32" group="85" />
                  </Parameter>
                  <Parameter id="hjcDv__wokGJqUr6nObpSA" name="Vf (water)-PT" description="Fractional tissue volume content of water used in the partition coefficient calculation method 'Poulin and Theil'" icon="Parameter" persistable="0" isFixedValue="0" quantityType="Parameter" negativeValuesAllowed="1" isDefault="1" value="0.82">
                    <Info min="0" max="1" flag="122" seq="35" ref="0" bb="32" group="86" />
                  </Parameter>
                  <Parameter id="0NtkLG_nckWqiMan6uQnrQ" name="Albumin ratio (tissue/plasma)-PT" description="Ratio of albumin concentration found in tissue vs. plasma used in the partition coefficient calculation method 'Poulin and Theil'" icon="Parameter" persistable="0" isFixedValue="0" quantityType="Parameter" negativeValuesAllowed="1" isDefault="1" value="0.5">
                    <Info min="0" max="1" flag="122" seq="35" ref="0" bb="32" group="112" />
                  </Parameter>
                  <Parameter id="8RIcfQMDgUyNpk5P0u1n6w" name="Lipoprotein ratio (tissue/plasma)" description="Ratio of lipoprotein concentration found in tissue vs. plasma" icon="Parameter" persistable="0" isFixedValue="0" quantityType="Parameter" negativeValuesAllowed="1" isDefault="1" value="0.16">
                    <Info min="0" max="1" flag="122" seq="35" ref="0" bb="32" group="113" />
                  </Parameter>
                  <Parameter id="eOs398qMcUGW0UBp2o3k-A" name="Albumin ratio (tissue/plasma)" description="Ratio of albumin concentration found in tissue vs. plasma" icon="Parameter" persistable="0" isFixedValue="0" quantityType="Parameter" negativeValuesAllowed="1" isDefault="1" value="0.157">
                    <Info min="0" max="1" flag="122" seq="35" ref="0" bb="32" group="111" />
                  </Parameter>
                  <Parameter id="1sE7jNEpLUaW_mlSbfjwmw" name="Fraction interstitial" description="Fraction of interstitial space of the organ" icon="Parameter" persistable="0" isFixedValue="0" quantityType="Parameter" negativeValuesAllowed="1" isDefault="1" value="0.4065634">
                    <Info min="0" max="1" flag="62" seq="35" ref="0" bb="32" group="64" />
                  </Parameter>
                  <Parameter id="_I1atCb6YkSB6qucSCHnSg" name="Vf (neutral lipid)-WS" description="Fractional  cell volume content of neutral lipid used in the partition coefficient calculation method 'Schmitt'" icon="Parameter" persistable="0" isFixedValue="0" quantityType="Parameter" negativeValuesAllowed="1" isDefault="1" value="0.000394429">
                    <Info min="0" max="1" flag="122" seq="55" ref="0" bb="32" group="95" />
                  </Parameter>
                  <Parameter id="5qkfFC-XXkOPt55cTDZF2Q" name="Vf (neutral lipid)-RR" description="Fractional cell volume content of neutral lipid used in the partition coefficient calculation method 'Rodgers and Rowland'" icon="Parameter" persistable="0" isFixedValue="0" quantityType="Parameter" negativeValuesAllowed="1" isDefault="1" value="0.000394429">
                    <Info min="0" max="1" flag="122" seq="55" ref="0" bb="32" group="92" />
                  </Parameter>
                  <Parameter id="sPjjGkiIxUWKHYM_GusQLg" name="Vf (neutral phospholipid)-RR" description="Fractional cell volume content of neutral phospholipid used in the partition coefficient calculation method 'Rodgers and Rowland'" icon="Parameter" persistable="0" isFixedValue="0" quantityType="Parameter" negativeValuesAllowed="1" isDefault="1" value="0.00431706">
                    <Info min="0" max="1" flag="122" seq="56" ref="0" bb="32" group="92" />
                  </Parameter>
                  <Parameter id="jV86A0PI7ESbB9ybTaSzBA" name="Vf (neutral phospholipid, plasma)-WS" description="Fractional cell volume content of neutral phospholipid used in the partition coefficient calculation method 'Schmitt'" icon="Parameter" persistable="0" isFixedValue="0" quantityType="Parameter" negativeValuesAllowed="1" isDefault="1" value="0.00431706">
                    <Info min="0" max="1" flag="122" seq="56" ref="0" bb="32" group="95" />
                  </Parameter>
                  <Parameter id="qXW4GhJJgkibTUoPZn0qwA" name="Vf (extracellular water)-RR" description="Fractional tissue volume content of extracellular water used in the partition coefficient calculation method 'Rodgers and Rowland'" icon="Parameter" persistable="0" isFixedValue="0" quantityType="Parameter" negativeValuesAllowed="1" isDefault="1" value="0.477">
                    <Info min="0" max="1" flag="122" seq="57" ref="0" bb="32" group="92" />
                  </Parameter>
                  <Parameter id="4rYrq311rkyZQHwaFzwSPA" name="Vf (protein)-WS" description="Fractional tissue volume content of protein used in the partition coefficient calculation method 'Schmitt'" icon="Parameter" persistable="0" isFixedValue="0" quantityType="Parameter" negativeValuesAllowed="1" isDefault="1" value="0.1120684">
                    <Info min="0" max="1" flag="122" seq="57" ref="0" bb="32" group="95" />
                  </Parameter>
                  <Parameter id="QKGKui5xdUO7iBPbHEgxzg" name="Vf (intracellular water)-RR" description="Fractional tissue volume content of intracellular water used in the partition coefficient calculation method 'Rodgers and Rowland'" icon="Parameter" persistable="0" isFixedValue="0" quantityType="Parameter" negativeValuesAllowed="1" isDefault="1" value="0.375">
                    <Info min="0" max="1" flag="122" seq="58" ref="0" bb="32" group="92" />
                  </Parameter>
                  <Parameter id="n1EcwNWSH02C4YKwnGW0xw" name="Vf (water)-WS" description="Fractional tissue volume content of water used in the partition coefficient calculation method 'Schmitt'" icon="Parameter" persistable="0" isFixedValue="0" quantityType="Parameter" negativeValuesAllowed="1" isDefault="1" value="0.82">
                    <Info min="0" max="1" flag="122" seq="58" ref="0" bb="32" group="95" />
                  </Parameter>
                  <Parameter id="3peG04X2LkS4o6mqG2gHaA" name="Vf (acidic phospholipids)-WS" description="Fractional cell volume content of acidic phospholipids used in the partition coefficient calculation method 'Schmitt'" icon="Parameter" persistable="0" isFixedValue="0" quantityType="Parameter" negativeValuesAllowed="1" isDefault="1" value="0.0008305204">
                    <Info min="0" max="1" flag="122" seq="59" ref="0" bb="32" group="95" />
                  </Parameter>
                  <Parameter id="NszakR3s8EOD31ewumDimQ" name="Acidic phospholipids [mg/g] - RR" description="Concentration of acidic phospholipids in tissue [mg/g] used in the partition coefficient calculation method 'Rodgers and Rowland'" icon="Parameter" persistable="0" isFixedValue="0" quantityType="Parameter" negativeValuesAllowed="1" isDefault="1" value="0.8305204">
                    <Info min="0" max="1000" flag="122" seq="59" ref="0" bb="32" group="92" />
                  </Parameter>
                  <DistributedParameter id="TW2lY1AooEKEMD6byF5wGw" name="Volume" description="Volume of organ or compartment" icon="Parameter" persistable="0" isFixedValue="0" dim="Volume" quantityType="Parameter" negativeValuesAllowed="1" formula="W8jo5278Z0KCZ3O1khs1mg" mode="Logical" isDefault="1" displayUnit="l">
                    <Children>
                      <Parameter id="l3BaoEh4M0yEu-W2evqm1g" name="Percentile" icon="Parameter" persistable="0" isFixedValue="0" quantityType="Parameter" negativeValuesAllowed="1" isDefault="1" value="0.501552823663978">
                        <Info min="0" flag="18" seq="1" ref="0" bb="32" group="65" />
                      </Parameter>
                      <Parameter id="rXe3rmA820yYurs6xSaxrA" name="Mean" icon="Parameter" persistable="0" isFixedValue="0" dim="Volume" quantityType="Parameter" negativeValuesAllowed="1" isDefault="1" value="0.4171997376" displayUnit="l">
                        <Info min="0" flag="34" seq="1" ref="0" bb="32" group="65" />
                      </Parameter>
                      <Parameter id="QFew8yM-GESZwTAIubaqWg" name="Deviation" description="Standard deviation of Normal distribution" icon="Parameter" persistable="0" isFixedValue="0" dim="Volume" quantityType="Parameter" negativeValuesAllowed="1" isDefault="1" value="0.079998771064368" displayUnit="l">
                        <Info min="0" flag="18" seq="1" ref="0" bb="32" group="65" />
                      </Parameter>
                    </Children>
                    <Info min="0" flag="106" seq="6" ref="0" bb="32" group="65" />
                  </DistributedParameter>
                  <DistributedParameter id="_gX2PEjwQ0iNvM_sTNLjuQ" name="Specific blood flow rate" description="Blood flow rate normalized to the organ volume" persistable="0" isFixedValue="0" dim="Flow per weight organ" quantityType="Parameter" negativeValuesAllowed="1" formula="jwzuq8myyU2VTe796mMQSQ" mode="Logical" isDefault="1" displayUnit="ml/min/100g organ">
                    <Children>
                      <Parameter id="XTHTvR7kZkePylolilxmsA" name="Percentile" icon="Parameter" persistable="0" isFixedValue="0" quantityType="Parameter" negativeValuesAllowed="1" isDefault="1" value="0.5">
                        <Info min="0" flag="18" seq="1" ref="0" bb="32" group="5" />
                      </Parameter>
                      <Parameter id="4dWStApi5kCZtnwik1gtew" name="Mean" icon="Parameter" persistable="0" isFixedValue="0" dim="Flow per weight organ" quantityType="Parameter" negativeValuesAllowed="1" isDefault="1" value="0.62335" displayUnit="ml/min/100g organ">
                        <Info min="0" flag="50" seq="1" ref="0" bb="32" group="5" />
                      </Parameter>
                      <Parameter id="FVXpUOUovUOKPP9SUGgFHQ" name="Deviation" description="Standard deviation of Normal distribution" icon="Parameter" persistable="0" isFixedValue="0" dim="Flow per weight organ" quantityType="Parameter" negativeValuesAllowed="1" isDefault="1" value="0.0311675" displayUnit="ml/min/100g organ">
                        <Info min="0" flag="18" seq="1" ref="0" bb="32" group="5" />
                      </Parameter>
                    </Children>
                    <Info min="0" flag="122" seq="81" ref="0" bb="32" group="5" />
                  </DistributedParameter>
                  <Container id="n9rWZPDcQkuzu-Qklmpx0g" name="Plasma" description="Plasma" icon="Plasma" mode="Physical" containerType="Compartment">
                    <Tags>
                      <Tag value="PlacentaFetal" />
                    </Tags>
                    <Children>
                      <Parameter id="2C_JDp5P6E6OiH3XyfgQGQ" name="Volume of protein container" description="Volume of organ/compartment where the protein cocentration was measured" icon="Parameter" persistable="0" isFixedValue="0" dim="Volume" quantityType="Parameter" negativeValuesAllowed="1" formula="s-MTj7rdbEu07Zs8svzsmw" isDefault="1" displayUnit="l">
                        <Info min="0" flag="52" seq="1" ref="0" bb="2" group="117" />
                      </Parameter>
                      <Parameter id="SgeSN7ze7kmgGj8JVSqSmQ" name="Volume" description="Volume of organ or compartment" icon="Parameter" persistable="0" isFixedValue="0" dim="Volume" quantityType="Parameter" negativeValuesAllowed="1" formula="BnJc4yF9lUCcLcztWqxErw" isDefault="1" displayUnit="l">
                        <Info min="0" flag="62" seq="11" ref="0" bb="2" group="126" />
                      </Parameter>
                      <Container id="MLc_cf-9u0-H1nG-yipKVQ" name="MoleculeProperties" description="Molecule dependent properties" mode="Logical" containerType="Molecule">
                        <Children>
                          <Parameter id="YG-H__9L0U2K_0jtzza75A" name="Ontogeny factor" description="Ontogeny factor" icon="Parameter" persistable="0" isFixedValue="0" quantityType="Parameter" negativeValuesAllowed="1" formula="YRqEWWPqN0udZPGAEH4GaA" isDefault="1">
                            <Info min="0" flag="52" seq="1" ref="0" bb="2" group="142" />
                          </Parameter>
                          <Parameter id="9Wvl0crF-EO3e1_Iypzg2g" name="Partition coefficient (water/container)" description="Partition coefficient Water / Container (will be mapped to concrete container in the simulation)" icon="Parameter" persistable="0" isFixedValue="0" quantityType="Parameter" negativeValuesAllowed="1" formula="6y9DkSLr-EWucesh0MD90g" isDefault="1">
                            <Info min="0" flag="52" seq="1" ref="0" bb="2" group="67" />
                          </Parameter>
                          <Parameter id="QLNPF_53ckS8NI3vANvgJg" name="t1/2" description="Half-life of drug release" icon="Parameter" persistable="0" isFixedValue="0" dim="Time" quantityType="Parameter" negativeValuesAllowed="1" formula="UHFdRxQe-US84AOotx4-GA" isDefault="1" displayUnit="min">
                            <Info min="0" flag="38" seq="1" ref="0" bb="2" group="91" />
                          </Parameter>
                        </Children>
                      </Container>
                    </Children>
                  </Container>
                  <Container id="eZUSd1aR6U-kuTG-Mk5rDg" name="BloodCells" description="Blood Cells" icon="BloodCells" mode="Physical" containerType="Compartment">
                    <Tags>
                      <Tag value="PlacentaFetal" />
                    </Tags>
                    <Children>
                      <Parameter id="T9gek6DuwUSt3fZiSRqgAw" name="Volume of protein container" description="Volume of organ/compartment where the protein cocentration was measured" icon="Parameter" persistable="0" isFixedValue="0" dim="Volume" quantityType="Parameter" negativeValuesAllowed="1" formula="s-MTj7rdbEu07Zs8svzsmw" isDefault="1" displayUnit="l">
                        <Info min="0" flag="52" seq="1" ref="0" bb="2" group="117" />
                      </Parameter>
                      <Parameter id="5PvMoE8720q44abrx2wXZg" name="Volume" description="Volume of organ or compartment" icon="Parameter" persistable="0" isFixedValue="0" dim="Volume" quantityType="Parameter" negativeValuesAllowed="1" formula="JPBKwk0QuUKZVuAUxUkQVA" isDefault="1" displayUnit="l">
                        <Info min="0" flag="62" seq="11" ref="0" bb="2" group="121" />
                      </Parameter>
                      <Container id="SbJ-LRDAu0adkIGY-nRZAQ" name="MoleculeProperties" description="Molecule dependent properties" mode="Logical" containerType="Molecule">
                        <Children>
                          <Parameter id="rNvgyjASj0mBKzos_6Y72w" name="t1/2" description="Half-life of drug release" icon="Parameter" persistable="0" isFixedValue="0" dim="Time" quantityType="Parameter" negativeValuesAllowed="1" formula="UHFdRxQe-US84AOotx4-GA" isDefault="1" displayUnit="min">
                            <Info min="0" flag="38" seq="1" ref="0" bb="2" group="91" />
                          </Parameter>
                          <Parameter id="j_Fhr4Bi1UqwPhBbCQ6mxw" name="Ontogeny factor" description="Ontogeny factor" icon="Parameter" persistable="0" isFixedValue="0" quantityType="Parameter" negativeValuesAllowed="1" formula="YRqEWWPqN0udZPGAEH4GaA" isDefault="1">
                            <Info min="0" flag="52" seq="1" ref="0" bb="2" group="142" />
                          </Parameter>
                          <Parameter id="cs0Fxdxy1EKIZ2XjeikfvA" name="Partition coefficient (water/container)" description="Partition coefficient Water / Container (will be mapped to concrete container in the simulation)" icon="Parameter" persistable="0" isFixedValue="0" quantityType="Parameter" negativeValuesAllowed="1" formula="N_ZX9J_f2k2SeYnF0dC1Gw" isDefault="1">
                            <Info min="0" flag="52" seq="1" ref="0" bb="2" group="67" />
                          </Parameter>
                        </Children>
                      </Container>
                    </Children>
                  </Container>
                  <Container id="3eLhIte9QEeQq4yv1Pz-fA" name="Interstitial" description="Interstitial" icon="Interstitial" mode="Physical" containerType="Compartment">
                    <Tags>
                      <Tag value="PlacentaFetal" />
                    </Tags>
                    <Children>
                      <Parameter id="CbaYXQQQoke_OU8XRGOlLQ" name="Volume of protein container" description="Volume of organ/compartment where the protein cocentration was measured" icon="Parameter" persistable="0" isFixedValue="0" dim="Volume" quantityType="Parameter" negativeValuesAllowed="1" formula="s-MTj7rdbEu07Zs8svzsmw" isDefault="1" displayUnit="l">
                        <Info min="0" flag="52" seq="1" ref="0" bb="2" group="117" />
                      </Parameter>
                      <Parameter id="9TcNDFOKQkiLQ24HmrFrEg" name="Volume" description="Volume of organ or compartment" icon="Parameter" persistable="0" isFixedValue="0" dim="Volume" quantityType="Parameter" negativeValuesAllowed="1" formula="17I3cJZTxUOM9KpXXjUwmQ" isDefault="1" displayUnit="l">
                        <Info min="0" flag="62" seq="11" ref="0" bb="2" group="124" />
                      </Parameter>
                      <Parameter id="ajlXjWO7aUWrI-1YrJVf-w" name="pH" description="pH" icon="Parameter" persistable="0" isFixedValue="0" quantityType="Parameter" negativeValuesAllowed="1" formula="K8kvC93knkCjisYSoOzw1w" isDefault="1">
                        <Info min="0" max="14" flag="122" seq="35" ref="0" bb="32" group="84" />
                      </Parameter>
                      <Container id="LCLx0dd_gEO4kHSfhY0prw" name="MoleculeProperties" description="Molecule dependent properties" mode="Logical" containerType="Molecule">
                        <Children>
                          <Parameter id="7Qluy9SbLUO-3CgnxpCRiw" name="Ontogeny factor" description="Ontogeny factor" icon="Parameter" persistable="0" isFixedValue="0" quantityType="Parameter" negativeValuesAllowed="1" formula="YRqEWWPqN0udZPGAEH4GaA" isDefault="1">
                            <Info min="0" flag="52" seq="1" ref="0" bb="2" group="142" />
                          </Parameter>
                          <Parameter id="Izk90_ok6ESFI2qWkD0XFg" name="Partition coefficient (water/container)" description="Partition coefficient Water / Container (will be mapped to concrete container in the simulation)" icon="Parameter" persistable="0" isFixedValue="0" quantityType="Parameter" negativeValuesAllowed="1" formula="yVZOVi3qkEWjpQZ751KmhQ" isDefault="1">
                            <Info min="0" flag="52" seq="1" ref="0" bb="2" group="67" />
                          </Parameter>
                          <Parameter id="_aEp5_U1R0a6q-v5zn8zmw" name="t1/2" description="Half-life of drug release" icon="Parameter" persistable="0" isFixedValue="0" dim="Time" quantityType="Parameter" negativeValuesAllowed="1" formula="UHFdRxQe-US84AOotx4-GA" isDefault="1" displayUnit="min">
                            <Info min="0" flag="38" seq="1" ref="0" bb="2" group="91" />
                          </Parameter>
                        </Children>
                      </Container>
                    </Children>
                  </Container>
                  <Container id="jEoKFqs6LEG-0JRrN7ot6w" name="Intracellular" description="Intracellular" icon="Intracellular" mode="Physical" containerType="Compartment">
                    <Tags>
                      <Tag value="PlacentaFetal" />
                    </Tags>
                    <Children>
                      <Parameter id="uaNJpDoCvkCNYESOylBK8A" name="Volume of protein container" description="Volume of organ/compartment where the protein cocentration was measured" icon="Parameter" persistable="0" isFixedValue="0" dim="Volume" quantityType="Parameter" negativeValuesAllowed="1" formula="JyGaNAabf0O6LClRE4iNnA" isDefault="1" displayUnit="l">
                        <Info min="0" flag="52" seq="1" ref="0" bb="2" group="117" />
                      </Parameter>
                      <Parameter id="SXUdt2BmnUWoJiDZj_nvEg" name="Volume" description="Volume of organ or compartment" icon="Parameter" persistable="0" isFixedValue="0" dim="Volume" quantityType="Parameter" negativeValuesAllowed="1" formula="J0lp2Mtuj0yJacZQLNr8nw" isDefault="1" displayUnit="l">
                        <Info min="0" flag="62" seq="11" ref="0" bb="2" group="125" />
                      </Parameter>
                      <Parameter id="96kEPDEVkUWwMvT73GcJ-w" name="pH" description="pH" icon="Parameter" persistable="0" isFixedValue="0" quantityType="Parameter" negativeValuesAllowed="1" isDefault="1" value="7.1">
                        <Info min="0" max="14" flag="122" seq="35" ref="0" bb="32" group="83" />
                      </Parameter>
                      <Container id="ABoRbC4WuE-rUGd1fC2V1Q" name="MoleculeProperties" description="Molecule dependent properties" mode="Logical" containerType="Molecule">
                        <Children>
                          <Parameter id="pYKHAUtbsEW2RIHJL0xtIg" name="Ontogeny factor" description="Ontogeny factor" icon="Parameter" persistable="0" isFixedValue="0" quantityType="Parameter" negativeValuesAllowed="1" formula="YRqEWWPqN0udZPGAEH4GaA" isDefault="1">
                            <Info min="0" flag="52" seq="1" ref="0" bb="2" group="142" />
                          </Parameter>
                          <Parameter id="_ezBcR6lI0mFrSFYGSR4Ig" name="t1/2" description="Half-life of drug release" icon="Parameter" persistable="0" isFixedValue="0" dim="Time" quantityType="Parameter" negativeValuesAllowed="1" formula="UHFdRxQe-US84AOotx4-GA" isDefault="1" displayUnit="min">
                            <Info min="0" flag="38" seq="1" ref="0" bb="2" group="91" />
                          </Parameter>
                          <Parameter id="xwQmugKLJ06ebBoVHq3dKQ" name="Partition coefficient (water/container)" description="Partition coefficient Water / Container (will be mapped to concrete container in the simulation)" icon="Parameter" persistable="0" isFixedValue="0" quantityType="Parameter" negativeValuesAllowed="1" formula="jjGGRqB54kayftSCrEy46w" isDefault="1">
                            <Info min="0" flag="52" seq="1" ref="0" bb="2" group="67" />
                          </Parameter>
                        </Children>
                      </Container>
                    </Children>
                  </Container>
                </Children>
              </Container>
              <Container id="XDbD_gOuh02CvC03cZzinw" name="Fetus" description="Heart" icon="Heart" mode="Logical" containerType="Organ">
                <Tags>
                  <Tag value="TissueOrgan" />
                </Tags>
                <Children>
                  <Parameter id="XqXl8s6g1EO7LSML3MMyTg" name="Weight (tissue)" description="Weight of organ or compartment" icon="Parameter" persistable="0" isFixedValue="0" dim="Mass" quantityType="Parameter" negativeValuesAllowed="1" formula="fiB7ms-dikyxLDSPGSJW4Q" isDefault="1" displayUnit="kg">
                    <Info min="0" flag="54" seq="1" ref="0" bb="32" group="136" />
                  </Parameter>
                  <Parameter id="vnrVR9kC6UaFL2JP3K2-Xg" name="Volume (endothelium)" description="Volume of  vascular endothelium" icon="Parameter" persistable="0" isFixedValue="0" dim="Volume" quantityType="Parameter" negativeValuesAllowed="1" formula="U3p5FhNYFkSMptUMjx75kA" isDefault="1" displayUnit="l">
                    <Info min="0" flag="62" seq="11" ref="0" bb="32" group="127" />
                  </Parameter>
                  <Parameter id="8jrOViLCgUGCvhgrN0Xodw" name="Fluid recirculation flow rate" description="Fluid recirculation flow rate between plasma and interstitial space" icon="Parameter" persistable="0" isFixedValue="0" dim="Flow" quantityType="Parameter" negativeValuesAllowed="1" formula="x6R6V46YHkaxDe6wi7CgVg" isDefault="1" displayUnit="l/min">
                    <Info min="0" flag="122" seq="11" ref="0" bb="32" group="27" />
                  </Parameter>
                  <Parameter id="Iz66eBqXfU2NK3P-bLhWyA" name="Lymph flow rate" description="Lymph flow rate" icon="Parameter" persistable="0" isFixedValue="0" dim="Flow" quantityType="Parameter" negativeValuesAllowed="1" formula="SlWIzVkxgk2ky2dLwVSjfg" isDefault="1" displayUnit="l/min">
                    <Info min="0" flag="122" seq="11" ref="0" bb="32" group="58" />
                  </Parameter>
                  <Parameter id="bwFVyzcVe060PEERHdyCRw" name="Fraction intracellular" description="Fraction of intracellular space of the organ" icon="Parameter" persistable="0" isFixedValue="0" quantityType="Parameter" negativeValuesAllowed="1" formula="jyRsnlbq9EadFJOQcWnJUQ" isDefault="1">
                    <Info min="0" max="1" flag="62" seq="34" ref="0" bb="32" group="64" />
                  </Parameter>
                  <Parameter id="jtLysNhyDUmtcieLrAUdVg" name="Blood flow rate" description="Organ blood flow rate" icon="Parameter" persistable="0" isFixedValue="0" dim="Flow" quantityType="Parameter" negativeValuesAllowed="1" formula="1DQl5nWgz0Cj6NSiWibKkQ" isDefault="1" displayUnit="l/min">
                    <Info min="0" flag="62" seq="82" ref="0" bb="32" group="5" />
                  </Parameter>
                  <Parameter id="qWstun480EONhqZtFBG9qg" name="Density (tissue)" description="Density of tissue" icon="Parameter" persistable="0" isFixedValue="0" dim="Density" quantityType="Parameter" negativeValuesAllowed="1" isDefault="1" value="1" displayUnit="g/cm³">
                    <Info min="0" flag="38" seq="1" ref="0" bb="32" group="21" />
                  </Parameter>
                  <Parameter id="1YS7tOoUL0mC-hp3O8xYOQ" name="Allometric scale factor" description="Allometric scaling for calculating of permeability surface area products for organs" icon="Parameter" persistable="0" isFixedValue="0" quantityType="Parameter" negativeValuesAllowed="1" isDefault="1" value="0.75">
                    <Info min="0.75" max="0.75" flag="54" seq="1" ref="0" bb="32" group="2" />
                  </Parameter>
                  <Parameter id="UxFJfbi0BUCEaVkdkVGQFQ" name="Fraction of blood for sampling" description="fraction of blood for sampling observer" icon="Parameter" persistable="0" isFixedValue="0" quantityType="Parameter" negativeValuesAllowed="1" isDefault="1" value="1">
                    <Info min="0" max="1" flag="54" seq="1" ref="0" bb="32" group="94" />
                  </Parameter>
                  <Parameter id="f7Yx4-UelUeBq5H0OY1Ukg" name="Radius (small pores)" description="Small endothelial pores radius" icon="Parameter" persistable="0" isFixedValue="0" dim="Length" quantityType="Parameter" negativeValuesAllowed="1" isDefault="1" value="4.5E-08" displayUnit="µm">
                    <Info min="0" flag="122" seq="11" ref="0" bb="32" group="99" />
                  </Parameter>
                  <Parameter id="iWSNJLbN6UGez-rtbi7LYg" name="Radius (large pores)" description="Large endothelial pores radius" icon="Parameter" persistable="0" isFixedValue="0" dim="Length" quantityType="Parameter" negativeValuesAllowed="1" isDefault="1" value="2.5E-07" displayUnit="µm">
                    <Info min="0" flag="122" seq="11" ref="0" bb="32" group="55" />
                  </Parameter>
                  <Parameter id="QhcfVrSjg06xuEbCemOy2g" name="Hydraulic conductivity" description="Hydraulic conductivity of vascular endothelium" icon="Parameter" persistable="0" isFixedValue="0" dim="Hydraulic conductivity" quantityType="Parameter" negativeValuesAllowed="1" isDefault="1" value="1.43333333333333E-11" displayUnit="ml/min/N">
                    <Info min="0" flag="122" seq="11" ref="0" bb="32" group="115" />
                  </Parameter>
                  <Parameter id="15rHiHjNh0C7EaFT3we1ww" name="Flow fraction via large pores" description="Fraction of fluid flow via large endothelial pores" icon="Parameter" persistable="0" isFixedValue="0" quantityType="Parameter" negativeValuesAllowed="1" isDefault="1" value="0.05">
                    <Info min="0" max="1" flag="122" seq="11" ref="0" bb="32" group="114" />
                  </Parameter>
                  <Parameter id="ty5Boq9DYkia98mzOk_opQ" name="Vf (lipid)" description="Fractional tissue volume content of lipid used in the partition coefficient calculation method 'PK-Sim Standard'" icon="Parameter" persistable="0" isFixedValue="0" quantityType="Parameter" negativeValuesAllowed="1" isDefault="1" value="0.1">
                    <Info min="0" max="1" flag="122" seq="33" ref="0" bb="32" group="85" />
                  </Parameter>
                  <Parameter id="Wdw-gl2j8kWddVT0s1dApQ" name="Vf (neutral lipid)-PT" description="Fractional cell volume content of neutral lipid used in the partition coefficient calculation method 'Poulin and Theil'" icon="Parameter" persistable="0" isFixedValue="0" quantityType="Parameter" negativeValuesAllowed="1" isDefault="1" value="0.0238">
                    <Info min="0" max="1" flag="122" seq="33" ref="0" bb="32" group="86" />
                  </Parameter>
                  <Parameter id="Vm5XsICTS0eZTgtAclncWA" name="Fraction vascular" description="Fraction of vascular space of the organ" icon="Parameter" persistable="0" isFixedValue="0" quantityType="Parameter" negativeValuesAllowed="1" isDefault="1" value="0.06171647">
                    <Info min="0" max="1" flag="62" seq="33" ref="0" bb="32" group="64" />
                  </Parameter>
                  <Parameter id="4Elwt3tfXk2pzK880-oIvQ" name="Vf (phospholipid)-PT" description="Fractional tissue volume content of phospholipid used in the partition coefficient calculation method 'Poulin and Theil'" icon="Parameter" persistable="0" isFixedValue="0" quantityType="Parameter" negativeValuesAllowed="1" isDefault="1" value="0.0072">
                    <Info min="0" max="1" flag="122" seq="34" ref="0" bb="32" group="86" />
                  </Parameter>
                  <Parameter id="fuH0D4cAlU-a2vaR559mFQ" name="Vf (protein)" description="Fractional tissue volume content of protein used in the partition coefficient calculation method 'PK-Sim Standard'" icon="Parameter" persistable="0" isFixedValue="0" quantityType="Parameter" negativeValuesAllowed="1" isDefault="1" value="0.168">
                    <Info min="0" max="1" flag="122" seq="34" ref="0" bb="32" group="85" />
                  </Parameter>
                  <Parameter id="cYqkuA6jSE6T_SqkktRchQ" name="Vf (water)" description="Fractional tissue volume content of water used in the partition coefficient calculation method 'PK-Sim Standard'" icon="Parameter" persistable="0" isFixedValue="0" quantityType="Parameter" negativeValuesAllowed="1" isDefault="1" value="0.731">
                    <Info min="0" max="1" flag="122" seq="35" ref="0" bb="32" group="85" />
                  </Parameter>
                  <Parameter id="uGysMwL9A0WOi7gtzyC0xg" name="Vf (water)-PT" description="Fractional tissue volume content of water used in the partition coefficient calculation method 'Poulin and Theil'" icon="Parameter" persistable="0" isFixedValue="0" quantityType="Parameter" negativeValuesAllowed="1" isDefault="1" value="0.758">
                    <Info min="0" max="1" flag="122" seq="35" ref="0" bb="32" group="86" />
                  </Parameter>
                  <Parameter id="Ci5mjSc2rUiYG6VPtG1Q9A" name="Albumin ratio (tissue/plasma)-PT" description="Ratio of albumin concentration found in tissue vs. plasma used in the partition coefficient calculation method 'Poulin and Theil'" icon="Parameter" persistable="0" isFixedValue="0" quantityType="Parameter" negativeValuesAllowed="1" isDefault="1" value="0.5">
                    <Info min="0" max="1" flag="122" seq="35" ref="0" bb="32" group="112" />
                  </Parameter>
                  <Parameter id="f-mUumTglkSVlLxV1tqLRA" name="Lipoprotein ratio (tissue/plasma)" description="Ratio of lipoprotein concentration found in tissue vs. plasma" icon="Parameter" persistable="0" isFixedValue="0" quantityType="Parameter" negativeValuesAllowed="1" isDefault="1" value="0.16">
                    <Info min="0" max="1" flag="122" seq="35" ref="0" bb="32" group="113" />
                  </Parameter>
                  <Parameter id="_KyRnCK6bE2uc95g5DHSTQ" name="Albumin ratio (tissue/plasma)" description="Ratio of albumin concentration found in tissue vs. plasma" icon="Parameter" persistable="0" isFixedValue="0" quantityType="Parameter" negativeValuesAllowed="1" isDefault="1" value="0.157">
                    <Info min="0" max="1" flag="122" seq="35" ref="0" bb="32" group="111" />
                  </Parameter>
                  <Parameter id="UXo-iHHCY0G_YhVrtigQMw" name="Vf (neutral lipid)-WS" description="Fractional  cell volume content of neutral lipid used in the partition coefficient calculation method 'Schmitt'" icon="Parameter" persistable="0" isFixedValue="0" quantityType="Parameter" negativeValuesAllowed="1" isDefault="1" value="0.0049">
                    <Info min="0" max="1" flag="122" seq="55" ref="0" bb="32" group="95" />
                  </Parameter>
                  <Parameter id="DPOKxxdPz0eZUofrlwER-A" name="Vf (neutral lipid)-RR" description="Fractional cell volume content of neutral lipid used in the partition coefficient calculation method 'Rodgers and Rowland'" icon="Parameter" persistable="0" isFixedValue="0" quantityType="Parameter" negativeValuesAllowed="1" isDefault="1" value="0.022">
                    <Info min="0" max="1" flag="122" seq="55" ref="0" bb="32" group="92" />
                  </Parameter>
                  <Parameter id="1ffmDdsmzU2jg1yE5WEEbg" name="Vf (neutral phospholipid)-RR" description="Fractional cell volume content of neutral phospholipid used in the partition coefficient calculation method 'Rodgers and Rowland'" icon="Parameter" persistable="0" isFixedValue="0" quantityType="Parameter" negativeValuesAllowed="1" isDefault="1" value="0.0078">
                    <Info min="0" max="1" flag="122" seq="56" ref="0" bb="32" group="92" />
                  </Parameter>
                  <Parameter id="7sa6_pB9K0K3pqEBzYfHbg" name="Vf (neutral phospholipid, plasma)-WS" description="Fractional cell volume content of neutral phospholipid used in the partition coefficient calculation method 'Schmitt'" icon="Parameter" persistable="0" isFixedValue="0" quantityType="Parameter" negativeValuesAllowed="1" isDefault="1" value="0.0473">
                    <Info min="0" max="1" flag="122" seq="56" ref="0" bb="32" group="95" />
                  </Parameter>
                  <Parameter id="gHWcYc07AUyju1ssa4c5Dg" name="Vf (extracellular water)-RR" description="Fractional tissue volume content of extracellular water used in the partition coefficient calculation method 'Rodgers and Rowland'" icon="Parameter" persistable="0" isFixedValue="0" quantityType="Parameter" negativeValuesAllowed="1" isDefault="1" value="0.32">
                    <Info min="0" max="1" flag="122" seq="57" ref="0" bb="32" group="92" />
                  </Parameter>
                  <Parameter id="SwMOBlWcLk21J28rbGfOkQ" name="Vf (protein)-WS" description="Fractional tissue volume content of protein used in the partition coefficient calculation method 'Schmitt'" icon="Parameter" persistable="0" isFixedValue="0" quantityType="Parameter" negativeValuesAllowed="1" isDefault="1" value="0.19">
                    <Info min="0" max="1" flag="122" seq="57" ref="0" bb="32" group="95" />
                  </Parameter>
                  <Parameter id="C55WzmGEvUaHIZqRSkJNaQ" name="Vf (intracellular water)-RR" description="Fractional tissue volume content of intracellular water used in the partition coefficient calculation method 'Rodgers and Rowland'" icon="Parameter" persistable="0" isFixedValue="0" quantityType="Parameter" negativeValuesAllowed="1" isDefault="1" value="0.248">
                    <Info min="0" max="1" flag="122" seq="58" ref="0" bb="32" group="92" />
                  </Parameter>
                  <Parameter id="V8x0xA_hQkiFhfbwC9SKoQ" name="Vf (water)-WS" description="Fractional tissue volume content of water used in the partition coefficient calculation method 'Schmitt'" icon="Parameter" persistable="0" isFixedValue="0" quantityType="Parameter" negativeValuesAllowed="1" isDefault="1" value="0.7">
                    <Info min="0" max="1" flag="122" seq="58" ref="0" bb="32" group="95" />
                  </Parameter>
                  <Parameter id="cG4IoOPhPkSSvL_M7uaRtg" name="Vf (acidic phospholipids)-WS" description="Fractional cell volume content of acidic phospholipids used in the partition coefficient calculation method 'Schmitt'" icon="Parameter" persistable="0" isFixedValue="0" quantityType="Parameter" negativeValuesAllowed="1" isDefault="1" value="0.0009">
                    <Info min="0" max="1" flag="122" seq="59" ref="0" bb="32" group="95" />
                  </Parameter>
                  <Parameter id="ALYbRfE2PEeO78KqPznxMg" name="Acidic phospholipids [mg/g] - RR" description="Concentration of acidic phospholipids in tissue [mg/g] used in the partition coefficient calculation method 'Rodgers and Rowland'" icon="Parameter" persistable="0" isFixedValue="0" quantityType="Parameter" negativeValuesAllowed="1" isDefault="1" value="2.42">
                    <Info min="0" max="1000" flag="122" seq="59" ref="0" bb="32" group="92" />
                  </Parameter>
                  <DistributedParameter id="Pk3zYuI6tE2EbhdD2wX-lQ" name="Volume" description="Volume of organ or compartment" icon="Parameter" persistable="0" isFixedValue="0" dim="Volume" quantityType="Parameter" negativeValuesAllowed="1" formula="G_5F_Wkd1Ee7flkg37x9fg" mode="Logical" isDefault="1" displayUnit="l">
                    <Children>
                      <Parameter id="TjvtChZbUUyEI-QnAdNNcQ" name="Percentile" icon="Parameter" persistable="0" isFixedValue="0" quantityType="Parameter" negativeValuesAllowed="1" isDefault="1" value="0.501552823663978">
                        <Info min="0" flag="18" seq="1" ref="0" bb="32" group="65" />
                      </Parameter>
                      <Parameter id="4CJBrftMjkWJqznTboe5UA" name="Mean" icon="Parameter" persistable="0" isFixedValue="0" dim="Volume" quantityType="Parameter" negativeValuesAllowed="1" isDefault="1" value="0.4171997376" displayUnit="l">
                        <Info min="0" flag="34" seq="1" ref="0" bb="32" group="65" />
                      </Parameter>
                      <Parameter id="-TltARPcE0qtEPROesY9Sg" name="Deviation" description="Standard deviation of Normal distribution" icon="Parameter" persistable="0" isFixedValue="0" dim="Volume" quantityType="Parameter" negativeValuesAllowed="1" isDefault="1" value="0.079998771064368" displayUnit="l">
                        <Info min="0" flag="18" seq="1" ref="0" bb="32" group="65" />
                      </Parameter>
                    </Children>
                    <Info min="0" flag="106" seq="6" ref="0" bb="32" group="65" />
                  </DistributedParameter>
                  <Container id="LQ7oA_Bm0kefuKyoNTtzUw" name="Plasma" description="Plasma" icon="Plasma" mode="Physical" containerType="Compartment">
                    <Tags>
                      <Tag value="Fetus" />
                    </Tags>
                    <Children>
                      <Parameter id="cnj3ZZXCmk2P_NiLqONXEQ" name="Volume of protein container" description="Volume of organ/compartment where the protein cocentration was measured" icon="Parameter" persistable="0" isFixedValue="0" dim="Volume" quantityType="Parameter" negativeValuesAllowed="1" formula="s-MTj7rdbEu07Zs8svzsmw" isDefault="1" displayUnit="l">
                        <Info min="0" flag="52" seq="1" ref="0" bb="2" group="117" />
                      </Parameter>
                      <Parameter id="ws943srkokiC_-z8KPMCAg" name="Volume" description="Volume of organ or compartment" icon="Parameter" persistable="0" isFixedValue="0" dim="Volume" quantityType="Parameter" negativeValuesAllowed="1" formula="BnJc4yF9lUCcLcztWqxErw" isDefault="1" displayUnit="l">
                        <Info min="0" flag="62" seq="11" ref="0" bb="2" group="126" />
                      </Parameter>
                      <Container id="ZngFewRpJEGn_l6HFsv-pw" name="MoleculeProperties" description="Molecule dependent properties" mode="Logical" containerType="Molecule">
                        <Children>
                          <Parameter id="_YbbwBhR5k-83DfSU-Pl9A" name="Ontogeny factor" description="Ontogeny factor" icon="Parameter" persistable="0" isFixedValue="0" quantityType="Parameter" negativeValuesAllowed="1" formula="YRqEWWPqN0udZPGAEH4GaA" isDefault="1">
                            <Info min="0" flag="52" seq="1" ref="0" bb="2" group="142" />
                          </Parameter>
                          <Parameter id="Ig0LRRNnhUKPDzzS_zb7fQ" name="Partition coefficient (water/container)" description="Partition coefficient Water / Container (will be mapped to concrete container in the simulation)" icon="Parameter" persistable="0" isFixedValue="0" quantityType="Parameter" negativeValuesAllowed="1" formula="6y9DkSLr-EWucesh0MD90g" isDefault="1">
                            <Info min="0" flag="52" seq="1" ref="0" bb="2" group="67" />
                          </Parameter>
                          <Parameter id="Hi9rqInS3EKD0a2Yc9YGpw" name="t1/2" description="Half-life of drug release" icon="Parameter" persistable="0" isFixedValue="0" dim="Time" quantityType="Parameter" negativeValuesAllowed="1" formula="UHFdRxQe-US84AOotx4-GA" isDefault="1" displayUnit="min">
                            <Info min="0" flag="38" seq="1" ref="0" bb="2" group="91" />
                          </Parameter>
                        </Children>
                      </Container>
                    </Children>
                  </Container>
                  <Container id="GSyy_NNWTkK1SveLPL8MeA" name="BloodCells" description="Blood Cells" icon="BloodCells" mode="Physical" containerType="Compartment">
                    <Tags>
                      <Tag value="Fetus" />
                    </Tags>
                    <Children>
                      <Parameter id="PGqHxRpSukKLPN4yAzCBOg" name="Volume of protein container" description="Volume of organ/compartment where the protein cocentration was measured" icon="Parameter" persistable="0" isFixedValue="0" dim="Volume" quantityType="Parameter" negativeValuesAllowed="1" formula="s-MTj7rdbEu07Zs8svzsmw" isDefault="1" displayUnit="l">
                        <Info min="0" flag="52" seq="1" ref="0" bb="2" group="117" />
                      </Parameter>
                      <Parameter id="rp_ZKtwYR0KbawWaLznjRQ" name="Volume" description="Volume of organ or compartment" icon="Parameter" persistable="0" isFixedValue="0" dim="Volume" quantityType="Parameter" negativeValuesAllowed="1" formula="JPBKwk0QuUKZVuAUxUkQVA" isDefault="1" displayUnit="l">
                        <Info min="0" flag="62" seq="11" ref="0" bb="2" group="121" />
                      </Parameter>
                      <Container id="E4fLPc5NQ06Yf1xbZizQCw" name="MoleculeProperties" description="Molecule dependent properties" mode="Logical" containerType="Molecule">
                        <Children>
                          <Parameter id="jqAupqnx4E-GoT1bbggOTQ" name="t1/2" description="Half-life of drug release" icon="Parameter" persistable="0" isFixedValue="0" dim="Time" quantityType="Parameter" negativeValuesAllowed="1" formula="UHFdRxQe-US84AOotx4-GA" isDefault="1" displayUnit="min">
                            <Info min="0" flag="38" seq="1" ref="0" bb="2" group="91" />
                          </Parameter>
                          <Parameter id="C8-CSv2pHU-c8IL_T1cRHw" name="Ontogeny factor" description="Ontogeny factor" icon="Parameter" persistable="0" isFixedValue="0" quantityType="Parameter" negativeValuesAllowed="1" formula="YRqEWWPqN0udZPGAEH4GaA" isDefault="1">
                            <Info min="0" flag="52" seq="1" ref="0" bb="2" group="142" />
                          </Parameter>
                          <Parameter id="rjzBVOMxmkCySuy62pGDBg" name="Partition coefficient (water/container)" description="Partition coefficient Water / Container (will be mapped to concrete container in the simulation)" icon="Parameter" persistable="0" isFixedValue="0" quantityType="Parameter" negativeValuesAllowed="1" formula="N_ZX9J_f2k2SeYnF0dC1Gw" isDefault="1">
                            <Info min="0" flag="52" seq="1" ref="0" bb="2" group="67" />
                          </Parameter>
                        </Children>
                      </Container>
                    </Children>
                  </Container>
                  <Container id="tNDwZM9SZEKUMU0tn8rp8A" name="Interstitial" description="Interstitial" icon="Interstitial" mode="Physical" containerType="Compartment">
                    <Tags>
                      <Tag value="Fetus" />
                    </Tags>
                    <Children>
                      <Parameter id="BctzgUrIM0m3eFakpsiA7w" name="Volume of protein container" description="Volume of organ/compartment where the protein cocentration was measured" icon="Parameter" persistable="0" isFixedValue="0" dim="Volume" quantityType="Parameter" negativeValuesAllowed="1" formula="s-MTj7rdbEu07Zs8svzsmw" isDefault="1" displayUnit="l">
                        <Info min="0" flag="52" seq="1" ref="0" bb="2" group="117" />
                      </Parameter>
                      <Parameter id="ezUtbrH14ki4Hcr5snPpKg" name="Volume" description="Volume of organ or compartment" icon="Parameter" persistable="0" isFixedValue="0" dim="Volume" quantityType="Parameter" negativeValuesAllowed="1" formula="17I3cJZTxUOM9KpXXjUwmQ" isDefault="1" displayUnit="l">
                        <Info min="0" flag="62" seq="11" ref="0" bb="2" group="124" />
                      </Parameter>
                      <Parameter id="oyzLPDkmHEq7I3zi_M0_OQ" name="pH" description="pH" icon="Parameter" persistable="0" isFixedValue="0" quantityType="Parameter" negativeValuesAllowed="1" formula="K8kvC93knkCjisYSoOzw1w" isDefault="1">
                        <Info min="0" max="14" flag="122" seq="35" ref="0" bb="32" group="84" />
                      </Parameter>
                      <Container id="ePnA03Q0mkK1jTxEhHB2rQ" name="MoleculeProperties" description="Molecule dependent properties" mode="Logical" containerType="Molecule">
                        <Children>
                          <Parameter id="pDW7Eu9LNkiSThPoVTMNBQ" name="Ontogeny factor" description="Ontogeny factor" icon="Parameter" persistable="0" isFixedValue="0" quantityType="Parameter" negativeValuesAllowed="1" formula="YRqEWWPqN0udZPGAEH4GaA" isDefault="1">
                            <Info min="0" flag="52" seq="1" ref="0" bb="2" group="142" />
                          </Parameter>
                          <Parameter id="jjBbIKRTdEyKVHEk00atKw" name="Partition coefficient (water/container)" description="Partition coefficient Water / Container (will be mapped to concrete container in the simulation)" icon="Parameter" persistable="0" isFixedValue="0" quantityType="Parameter" negativeValuesAllowed="1" formula="yVZOVi3qkEWjpQZ751KmhQ" isDefault="1">
                            <Info min="0" flag="52" seq="1" ref="0" bb="2" group="67" />
                          </Parameter>
                          <Parameter id="L4phh-EoJUGYWTZcoArkGg" name="t1/2" description="Half-life of drug release" icon="Parameter" persistable="0" isFixedValue="0" dim="Time" quantityType="Parameter" negativeValuesAllowed="1" formula="UHFdRxQe-US84AOotx4-GA" isDefault="1" displayUnit="min">
                            <Info min="0" flag="38" seq="1" ref="0" bb="2" group="91" />
                          </Parameter>
                        </Children>
                      </Container>
                    </Children>
                  </Container>
                  <Container id="7kDTrdv6MUqTN-truAP69w" name="Intracellular" description="Intracellular" icon="Intracellular" mode="Physical" containerType="Compartment">
                    <Tags>
                      <Tag value="Fetus" />
                    </Tags>
                    <Children>
                      <Parameter id="p4vg3Dv1uEOL0Z-RR28ONg" name="Volume of protein container" description="Volume of organ/compartment where the protein cocentration was measured" icon="Parameter" persistable="0" isFixedValue="0" dim="Volume" quantityType="Parameter" negativeValuesAllowed="1" formula="JyGaNAabf0O6LClRE4iNnA" isDefault="1" displayUnit="l">
                        <Info min="0" flag="52" seq="1" ref="0" bb="2" group="117" />
                      </Parameter>
                      <Parameter id="tdIhxnpKeUWUpIFVUm-4yg" name="Volume" description="Volume of organ or compartment" icon="Parameter" persistable="0" isFixedValue="0" dim="Volume" quantityType="Parameter" negativeValuesAllowed="1" formula="J0lp2Mtuj0yJacZQLNr8nw" isDefault="1" displayUnit="l">
                        <Info min="0" flag="62" seq="11" ref="0" bb="2" group="125" />
                      </Parameter>
                      <Parameter id="G6tFgrdJyU-dKTlUcldGeA" name="pH" description="pH" icon="Parameter" persistable="0" isFixedValue="0" quantityType="Parameter" negativeValuesAllowed="1" isDefault="1" value="7.1">
                        <Info min="0" max="14" flag="122" seq="35" ref="0" bb="32" group="83" />
                      </Parameter>
                      <Container id="mGf6thpOCUe2cY3nyFIhZw" name="MoleculeProperties" description="Molecule dependent properties" mode="Logical" containerType="Molecule">
                        <Children>
                          <Parameter id="SNxz_tnk8kaluMuC9ADzPw" name="Ontogeny factor" description="Ontogeny factor" icon="Parameter" persistable="0" isFixedValue="0" quantityType="Parameter" negativeValuesAllowed="1" formula="YRqEWWPqN0udZPGAEH4GaA" isDefault="1">
                            <Info min="0" flag="52" seq="1" ref="0" bb="2" group="142" />
                          </Parameter>
                          <Parameter id="qhFt5b2WUU6EC6fS1fhPYg" name="t1/2" description="Half-life of drug release" icon="Parameter" persistable="0" isFixedValue="0" dim="Time" quantityType="Parameter" negativeValuesAllowed="1" formula="UHFdRxQe-US84AOotx4-GA" isDefault="1" displayUnit="min">
                            <Info min="0" flag="38" seq="1" ref="0" bb="2" group="91" />
                          </Parameter>
                          <Parameter id="HMROobj3skSLfd-SnujLLA" name="Partition coefficient (water/container)" description="Partition coefficient Water / Container (will be mapped to concrete container in the simulation)" icon="Parameter" persistable="0" isFixedValue="0" quantityType="Parameter" negativeValuesAllowed="1" formula="jjGGRqB54kayftSCrEy46w" isDefault="1">
                            <Info min="0" flag="52" seq="1" ref="0" bb="2" group="67" />
                          </Parameter>
                        </Children>
                      </Container>
                    </Children>
                  </Container>
                  <Parameter id="bodrlx5XFkye-4YoxxRozg" name="Fraction interstitial" icon="Parameter" persistable="0" isFixedValue="0" quantityType="Parameter" negativeValuesAllowed="1" formula="7ZjZhChI3EiZEjMdBOaxYQ" isDefault="1">
                    <Info flag="10" seq="1" ref="0" bb="2" group="64" />
                  </Parameter>
                  <Parameter id="YwwEuyYJ8UuUvIZ-wjMLig" name="Specific blood flow rate" icon="Parameter" persistable="0" isFixedValue="0" dim="Flow per weight organ" quantityType="Parameter" negativeValuesAllowed="1" formula="edQ4obO1_EmeXUEX2lZxJA" isDefault="1" displayUnit="ml/min/100g organ">
                    <Info flag="10" seq="1" ref="0" bb="2" group="5" />
                  </Parameter>
                  <Parameter id="V1XbfId79U-aRNVHtJBolg" name="Fetal Hematocrit" icon="Parameter" persistable="0" isFixedValue="0" quantityType="Parameter" negativeValuesAllowed="1" isDefault="1" value="0.1">
                    <Info flag="10" seq="1" ref="0" bb="2" group="143" />
                  </Parameter>
                </Children>
              </Container>
              <Container id="T5v9kq9T_ky_K2Z_jheyGg" name="ArterialBlood_UmbilicalCord" description="ArterialBlood" icon="ArterialBlood" mode="Logical" containerType="Organ">
                <Tags>
                  <Tag value="BloodOrgan" />
                </Tags>
                <Children>
                  <Parameter id="K99CgZ0MDUKpU-mesT0aQw" name="Weight (tissue)" description="Weight of organ or compartment" icon="Parameter" persistable="0" isFixedValue="0" dim="Mass" quantityType="Parameter" negativeValuesAllowed="1" formula="fiB7ms-dikyxLDSPGSJW4Q" isDefault="1" displayUnit="kg">
                    <Info min="0" flag="54" seq="1" ref="0" bb="32" group="136" />
                  </Parameter>
                  <Parameter id="3c90C-jVtkmV8mlrMKR3Kg" name="Peripheral blood flow fraction" description="Blood flow fraction in organ used for calculation of peripheral venous blood concentrations" icon="Parameter" persistable="0" isFixedValue="0" dim="Fraction" quantityType="Parameter" negativeValuesAllowed="1" isDefault="1" value="0">
                    <Info min="0" max="1" flag="122" seq="1" ref="0" bb="32" group="74" />
                  </Parameter>
                  <Parameter id="jUkbZPJTR0OZoft7p5DtpA" name="Density (tissue)" description="Density of tissue" icon="Parameter" persistable="0" isFixedValue="0" dim="Density" quantityType="Parameter" negativeValuesAllowed="1" isDefault="1" value="1" displayUnit="g/cm³">
                    <Info min="0" flag="38" seq="1" ref="0" bb="32" group="21" />
                  </Parameter>
                  <Parameter id="Rq-dhfsCikStjlf2fJFkmg" name="Allometric scale factor" description="Allometric scaling for calculating of permeability surface area products for organs" icon="Parameter" persistable="0" isFixedValue="0" quantityType="Parameter" negativeValuesAllowed="1" isDefault="1" value="0.75">
                    <Info min="0.75" max="0.75" flag="52" seq="1" ref="0" bb="32" group="2" />
                  </Parameter>
                  <Parameter id="CaENFzpMaUe8ud91jwqtmA" name="Fraction vascular" description="Fraction of vascular space of the organ" icon="Parameter" persistable="0" isFixedValue="0" quantityType="Parameter" negativeValuesAllowed="1" isDefault="1" value="1">
                    <Info min="0" max="1" flag="62" seq="12" ref="0" bb="32" group="64" />
                  </Parameter>
                  <DistributedParameter id="Le5F66S_4k-dFleNHEXf2g" name="Volume" description="Volume of organ or compartment" icon="Parameter" persistable="0" isFixedValue="0" dim="Volume" quantityType="Parameter" negativeValuesAllowed="1" formula="t-YhzWBs6UCjZB8KYDnHfQ" mode="Logical" isDefault="1" displayUnit="l">
                    <Children>
                      <Parameter id="bnNNhDMb7Um3McO7BQBe8w" name="Percentile" icon="Parameter" persistable="0" isFixedValue="0" quantityType="Parameter" negativeValuesAllowed="1" isDefault="1" value="0.500379117765852">
                        <Info min="0" flag="18" seq="1" ref="0" bb="32" group="65" />
                      </Parameter>
                      <Parameter id="p3OwGWaA_EmLM5FX7VaqOw" name="Mean" icon="Parameter" persistable="0" isFixedValue="0" dim="Volume" quantityType="Parameter" negativeValuesAllowed="1" isDefault="1" value="0.419080314" displayUnit="l">
                        <Info min="0" flag="34" seq="1" ref="0" bb="32" group="65" />
                      </Parameter>
                      <Parameter id="9ulnQgfu1UaJWUyKW8dJzA" name="Deviation" description="Standard deviation of Normal distribution" icon="Parameter" persistable="0" isFixedValue="0" dim="Volume" quantityType="Parameter" negativeValuesAllowed="1" isDefault="1" value="0.020954016" displayUnit="l">
                        <Info min="0" flag="18" seq="1" ref="0" bb="32" group="65" />
                      </Parameter>
                    </Children>
                    <Info min="0" flag="106" seq="1" ref="0" bb="32" group="65" />
                  </DistributedParameter>
                  <Container id="vd02gEkZWUehNWm7odci8A" name="Plasma" description="Plasma" icon="Plasma" mode="Physical" containerType="Compartment">
                    <Tags>
                      <Tag value="BloodOrgan" />
                      <Tag value="ArterialBlood_UmbilicalCord" />
                    </Tags>
                    <Children>
                      <Parameter id="p4vFNLGDu0GXkYk7yJ7Ruw" name="Volume of protein container" description="Volume of organ/compartment where the protein cocentration was measured" icon="Parameter" persistable="0" isFixedValue="0" dim="Volume" quantityType="Parameter" negativeValuesAllowed="1" formula="s-MTj7rdbEu07Zs8svzsmw" isDefault="1" displayUnit="l">
                        <Info min="0" flag="52" seq="1" ref="0" bb="2" group="117" />
                      </Parameter>
                      <Parameter id="hJyvFEKelUON-3oM3w5j7w" name="Volume" description="Volume of organ or compartment" icon="Parameter" persistable="0" isFixedValue="0" dim="Volume" quantityType="Parameter" negativeValuesAllowed="1" formula="5LGR-5auWkquPkWBErkyHw" isDefault="1" displayUnit="l">
                        <Info min="0" flag="62" seq="4" ref="0" bb="2" group="126" />
                      </Parameter>
                      <Container id="3BEMU1WuwEiuFciNWoXu6Q" name="MoleculeProperties" description="Molecule dependent properties" mode="Logical" containerType="Molecule">
                        <Children>
                          <Parameter id="aWxfop4tv0OoYH_GILYklw" name="Ontogeny factor" description="Ontogeny factor" icon="Parameter" persistable="0" isFixedValue="0" quantityType="Parameter" negativeValuesAllowed="1" formula="YRqEWWPqN0udZPGAEH4GaA" isDefault="1">
                            <Info min="0" flag="52" seq="1" ref="0" bb="2" group="142" />
                          </Parameter>
                          <Parameter id="fHDfA5r8REGRYDAGyPzTjw" name="Partition coefficient (water/container)" description="Partition coefficient Water / Container (will be mapped to concrete container in the simulation)" icon="Parameter" persistable="0" isFixedValue="0" quantityType="Parameter" negativeValuesAllowed="1" formula="6y9DkSLr-EWucesh0MD90g" isDefault="1">
                            <Info min="0" flag="52" seq="1" ref="0" bb="2" group="67" />
                          </Parameter>
                          <Parameter id="zL-_y9sfXk6MY4yhFGzU9w" name="t1/2" description="Half-life of drug release" icon="Parameter" persistable="0" isFixedValue="0" dim="Time" quantityType="Parameter" negativeValuesAllowed="1" formula="UHFdRxQe-US84AOotx4-GA" isDefault="1" displayUnit="min">
                            <Info min="0" flag="38" seq="1" ref="0" bb="2" group="91" />
                          </Parameter>
                        </Children>
                      </Container>
                    </Children>
                  </Container>
                  <Container id="iWfbA0tGoUuXS0xNB0rVXg" name="BloodCells" description="Blood Cells" icon="BloodCells" mode="Physical" containerType="Compartment">
                    <Tags>
                      <Tag value="BloodOrgan" />
                      <Tag value="ArterialBlood_UmbilicalCord" />
                    </Tags>
                    <Children>
                      <Parameter id="c0WmVZAgNEKYE19R2C1dfA" name="Volume of protein container" description="Volume of organ/compartment where the protein cocentration was measured" icon="Parameter" persistable="0" isFixedValue="0" dim="Volume" quantityType="Parameter" negativeValuesAllowed="1" formula="s-MTj7rdbEu07Zs8svzsmw" isDefault="1" displayUnit="l">
                        <Info min="0" flag="52" seq="1" ref="0" bb="2" group="117" />
                      </Parameter>
                      <Parameter id="nS7op_qbUEes82HjyCdMaw" name="Volume" description="Volume of organ or compartment" icon="Parameter" persistable="0" isFixedValue="0" dim="Volume" quantityType="Parameter" negativeValuesAllowed="1" formula="DrxQb2xDokGO0u2XsN-5GA" isDefault="1" displayUnit="l">
                        <Info min="0" flag="62" seq="4" ref="0" bb="2" group="121" />
                      </Parameter>
                      <Container id="J8LmkKL6tU6nr7UHPhozsQ" name="MoleculeProperties" description="Molecule dependent properties" mode="Logical" containerType="Molecule">
                        <Children>
                          <Parameter id="BcGwu2q69U2xzddNOwsAHA" name="Ontogeny factor" description="Ontogeny factor" icon="Parameter" persistable="0" isFixedValue="0" quantityType="Parameter" negativeValuesAllowed="1" formula="YRqEWWPqN0udZPGAEH4GaA" isDefault="1">
                            <Info min="0" flag="52" seq="1" ref="0" bb="2" group="142" />
                          </Parameter>
                          <Parameter id="786fDyxIe0G52FDc07SqrQ" name="Partition coefficient (water/container)" description="Partition coefficient Water / Container (will be mapped to concrete container in the simulation)" icon="Parameter" persistable="0" isFixedValue="0" quantityType="Parameter" negativeValuesAllowed="1" formula="N_ZX9J_f2k2SeYnF0dC1Gw" isDefault="1">
                            <Info min="0" flag="52" seq="1" ref="0" bb="2" group="67" />
                          </Parameter>
                          <Parameter id="L-5AY4c310eaAQUVzKiDWA" name="t1/2" description="Half-life of drug release" icon="Parameter" persistable="0" isFixedValue="0" dim="Time" quantityType="Parameter" negativeValuesAllowed="1" formula="UHFdRxQe-US84AOotx4-GA" isDefault="1" displayUnit="min">
                            <Info min="0" flag="38" seq="1" ref="0" bb="2" group="91" />
                          </Parameter>
                        </Children>
                      </Container>
                    </Children>
                  </Container>
                </Children>
              </Container>
              <Container id="VEXTR-0GoEmaXcrJFo1vEg" name="VenousBlood_UmbilicalCord" description="VenousBlood" icon="VenousBlood" mode="Logical" containerType="Organ">
                <Tags>
                  <Tag value="BloodOrgan" />
                </Tags>
                <Children>
                  <Parameter id="LKndD6cEMUOgt44ehoZtDg" name="Weight (tissue)" description="Weight of organ or compartment" icon="Parameter" persistable="0" isFixedValue="0" dim="Mass" quantityType="Parameter" negativeValuesAllowed="1" formula="fiB7ms-dikyxLDSPGSJW4Q" isDefault="1" displayUnit="kg">
                    <Info min="0" flag="54" seq="1" ref="0" bb="32" group="136" />
                  </Parameter>
                  <Parameter id="hhgrcgkOPEWjj9eQnOjLbA" name="Density (tissue)" description="Density of tissue" icon="Parameter" persistable="0" isFixedValue="0" dim="Density" quantityType="Parameter" negativeValuesAllowed="1" isDefault="1" value="1" displayUnit="g/cm³">
                    <Info min="0" flag="38" seq="1" ref="0" bb="32" group="21" />
                  </Parameter>
                  <Parameter id="wO-Ww7dboEWJKc8F4NT-Dg" name="Allometric scale factor" description="Allometric scaling for calculating of permeability surface area products for organs" icon="Parameter" persistable="0" isFixedValue="0" quantityType="Parameter" negativeValuesAllowed="1" isDefault="1" value="0.75">
                    <Info min="0.75" max="0.75" flag="52" seq="1" ref="0" bb="32" group="2" />
                  </Parameter>
                  <Parameter id="B5bhyeESrEy8EbFE-6g0EQ" name="Fraction vascular" description="Fraction of vascular space of the organ" icon="Parameter" persistable="0" isFixedValue="0" quantityType="Parameter" negativeValuesAllowed="1" isDefault="1" value="1">
                    <Info min="0" max="1" flag="62" seq="9" ref="0" bb="32" group="64" />
                  </Parameter>
                  <DistributedParameter id="pna09sr2u0SkOc3itZWmOg" name="Volume" description="Volume of organ or compartment" persistable="0" isFixedValue="0" dim="Volume" quantityType="Parameter" negativeValuesAllowed="1" formula="dsSS3QNj-0CY8Xr2tWCrHA" mode="Logical" isDefault="1" displayUnit="l">
                    <Children>
                      <Parameter id="b077vYizMUiAA-CJZwSeRQ" name="Percentile" icon="Parameter" persistable="0" isFixedValue="0" quantityType="Parameter" negativeValuesAllowed="1" isDefault="1" value="0.501040253824487">
                        <Info min="0" flag="18" seq="1" ref="0" bb="32" group="65" />
                      </Parameter>
                      <Parameter id="gGLKl5pno02SEvHg7oZ3ZA" name="Mean" icon="Parameter" persistable="0" isFixedValue="0" dim="Volume" quantityType="Parameter" negativeValuesAllowed="1" isDefault="1" value="0.963884723" displayUnit="l">
                        <Info min="0" flag="34" seq="1" ref="0" bb="32" group="65" />
                      </Parameter>
                      <Parameter id="rzoYy_Le1kmCJT1kystGVw" name="Deviation" description="Standard deviation of Normal distribution" icon="Parameter" persistable="0" isFixedValue="0" dim="Volume" quantityType="Parameter" negativeValuesAllowed="1" isDefault="1" value="0.048194236" displayUnit="l">
                        <Info min="0" flag="18" seq="1" ref="0" bb="32" group="65" />
                      </Parameter>
                    </Children>
                    <Info min="0" flag="106" seq="1" ref="0" bb="32" group="65" />
                  </DistributedParameter>
                  <Container id="WXYPZOdJ-UuN_CrAxZp_Tg" name="Plasma" description="Plasma" icon="Plasma" mode="Physical" containerType="Compartment">
                    <Tags>
                      <Tag value="BloodOrgan" />
                      <Tag value="VenousBlood_UmbilicalCord" />
                    </Tags>
                    <Children>
                      <Parameter id="B3XUxLI-00yt82E-dxqF_Q" name="Volume of protein container" description="Volume of organ/compartment where the protein cocentration was measured" icon="Parameter" persistable="0" isFixedValue="0" dim="Volume" quantityType="Parameter" negativeValuesAllowed="1" formula="s-MTj7rdbEu07Zs8svzsmw" isDefault="1" displayUnit="l">
                        <Info min="0" flag="52" seq="1" ref="0" bb="2" group="117" />
                      </Parameter>
                      <Parameter id="GRg9blhVCUGoRaQqyLzM1g" name="Volume" description="Volume of organ or compartment" icon="Parameter" persistable="0" isFixedValue="0" dim="Volume" quantityType="Parameter" negativeValuesAllowed="1" formula="5LGR-5auWkquPkWBErkyHw" isDefault="1" displayUnit="l">
                        <Info min="0" flag="62" seq="3" ref="0" bb="2" group="126" />
                      </Parameter>
                      <Container id="TNB_7Jp5206IVjlLjfcIjw" name="MoleculeProperties" description="Molecule dependent properties" mode="Logical" containerType="Molecule">
                        <Children>
                          <Parameter id="ge1D7G_PE0-E0beTCE2cKA" name="Partition coefficient (water/container)" description="Partition coefficient Water / Container (will be mapped to concrete container in the simulation)" icon="Parameter" persistable="0" isFixedValue="0" quantityType="Parameter" negativeValuesAllowed="1" formula="6y9DkSLr-EWucesh0MD90g" isDefault="1">
                            <Info min="0" flag="52" seq="1" ref="0" bb="2" group="67" />
                          </Parameter>
                          <Parameter id="lCMiTEcBUECubkX5FCfF4Q" name="Ontogeny factor" description="Ontogeny factor" icon="Parameter" persistable="0" isFixedValue="0" quantityType="Parameter" negativeValuesAllowed="1" formula="YRqEWWPqN0udZPGAEH4GaA" isDefault="1">
                            <Info min="0" flag="52" seq="1" ref="0" bb="2" group="142" />
                          </Parameter>
                          <Parameter id="_jhzsi0NVEqRRAGZG9QONA" name="t1/2" description="Half-life of drug release" icon="Parameter" persistable="0" isFixedValue="0" dim="Time" quantityType="Parameter" negativeValuesAllowed="1" formula="UHFdRxQe-US84AOotx4-GA" isDefault="1" displayUnit="min">
                            <Info min="0" flag="38" seq="1" ref="0" bb="2" group="91" />
                          </Parameter>
                        </Children>
                      </Container>
                    </Children>
                  </Container>
                  <Container id="3MlOLm9P40W2V7ikJ7TRvg" name="BloodCells" description="Blood Cells" icon="BloodCells" mode="Physical" containerType="Compartment">
                    <Tags>
                      <Tag value="BloodOrgan" />
                      <Tag value="VenousBlood_UmbilicalCord" />
                    </Tags>
                    <Children>
                      <Parameter id="JtQDmtnlaUekXGw7m7kMHA" name="Volume of protein container" description="Volume of organ/compartment where the protein cocentration was measured" icon="Parameter" persistable="0" isFixedValue="0" dim="Volume" quantityType="Parameter" negativeValuesAllowed="1" formula="s-MTj7rdbEu07Zs8svzsmw" isDefault="1" displayUnit="l">
                        <Info min="0" flag="52" seq="1" ref="0" bb="2" group="117" />
                      </Parameter>
                      <Parameter id="928IIggIV0mygS-pXtdS1A" name="Volume" description="Volume of organ or compartment" icon="Parameter" persistable="0" isFixedValue="0" dim="Volume" quantityType="Parameter" negativeValuesAllowed="1" formula="DrxQb2xDokGO0u2XsN-5GA" isDefault="1" displayUnit="l">
                        <Info min="0" flag="62" seq="3" ref="0" bb="2" group="121" />
                      </Parameter>
                      <Container id="LOFx9tPyQkONBBoZ3Dbz1Q" name="MoleculeProperties" description="Molecule dependent properties" mode="Logical" containerType="Molecule">
                        <Children>
                          <Parameter id="i75UWXLGGEGtLZi5voNniw" name="Ontogeny factor" description="Ontogeny factor" icon="Parameter" persistable="0" isFixedValue="0" quantityType="Parameter" negativeValuesAllowed="1" formula="YRqEWWPqN0udZPGAEH4GaA" isDefault="1">
                            <Info min="0" flag="52" seq="1" ref="0" bb="2" group="142" />
                          </Parameter>
                          <Parameter id="3s13BTk980uNrnXJgBmECg" name="Partition coefficient (water/container)" description="Partition coefficient Water / Container (will be mapped to concrete container in the simulation)" icon="Parameter" persistable="0" isFixedValue="0" quantityType="Parameter" negativeValuesAllowed="1" formula="N_ZX9J_f2k2SeYnF0dC1Gw" isDefault="1">
                            <Info min="0" flag="52" seq="1" ref="0" bb="2" group="67" />
                          </Parameter>
                          <Parameter id="e5KJbzehfEC9i4rcBtCBPQ" name="t1/2" description="Half-life of drug release" icon="Parameter" persistable="0" isFixedValue="0" dim="Time" quantityType="Parameter" negativeValuesAllowed="1" formula="UHFdRxQe-US84AOotx4-GA" isDefault="1" displayUnit="min">
                            <Info min="0" flag="38" seq="1" ref="0" bb="2" group="91" />
                          </Parameter>
                        </Children>
                      </Container>
                    </Children>
                  </Container>
                </Children>
              </Container>
              <Container id="C5D-QMc_dUm1ORAXhM6Tlw" name="AmnioticFluid" description="Heart" icon="Heart" mode="Logical" containerType="Organ">
                <Tags>
                  <Tag value="TissueOrgan" />
                </Tags>
                <Children>
                  <Parameter id="DG-TpgrR5km0f6C7QMxGEw" name="Weight (tissue)" description="Weight of organ or compartment" icon="Parameter" persistable="0" isFixedValue="0" dim="Mass" quantityType="Parameter" negativeValuesAllowed="1" formula="fiB7ms-dikyxLDSPGSJW4Q" isDefault="1" displayUnit="kg">
                    <Info min="0" flag="54" seq="1" ref="0" bb="32" group="136" />
                  </Parameter>
                  <Parameter id="5V0DQkWKoUGFjKWqOyYtLA" name="Volume (endothelium)" description="Volume of  vascular endothelium" icon="Parameter" persistable="0" isFixedValue="0" dim="Volume" quantityType="Parameter" negativeValuesAllowed="1" formula="U3p5FhNYFkSMptUMjx75kA" isDefault="1" displayUnit="l">
                    <Info min="0" flag="62" seq="11" ref="0" bb="32" group="127" />
                  </Parameter>
                  <Parameter id="-aHslv761EK1aYgdEklOAA" name="Fluid recirculation flow rate" description="Fluid recirculation flow rate between plasma and interstitial space" icon="Parameter" persistable="0" isFixedValue="0" dim="Flow" quantityType="Parameter" negativeValuesAllowed="1" formula="x6R6V46YHkaxDe6wi7CgVg" isDefault="1" displayUnit="l/min">
                    <Info min="0" flag="122" seq="11" ref="0" bb="32" group="27" />
                  </Parameter>
                  <Parameter id="7fCRLRaU_EGj4wgyA4UHbA" name="Lymph flow rate" description="Lymph flow rate" icon="Parameter" persistable="0" isFixedValue="0" dim="Flow" quantityType="Parameter" negativeValuesAllowed="1" formula="SlWIzVkxgk2ky2dLwVSjfg" isDefault="1" displayUnit="l/min">
                    <Info min="0" flag="122" seq="11" ref="0" bb="32" group="58" />
                  </Parameter>
                  <Parameter id="NQW_kR8sHEGpYEx3e-4WeA" name="Fraction intracellular" description="Fraction of intracellular space of the organ" icon="Parameter" persistable="0" isFixedValue="0" quantityType="Parameter" negativeValuesAllowed="1" formula="Za4iaieOZ0igAur606QcDg" isDefault="1">
                    <Info min="0" max="1" flag="62" seq="34" ref="0" bb="32" group="64" />
                  </Parameter>
                  <Parameter id="0WFAVqh8W0aEltOBBjWI6w" name="Blood flow rate" description="Organ blood flow rate" icon="Parameter" persistable="0" isFixedValue="0" dim="Flow" quantityType="Parameter" negativeValuesAllowed="1" formula="1DQl5nWgz0Cj6NSiWibKkQ" isDefault="1" displayUnit="l/min">
                    <Info min="0" flag="62" seq="82" ref="0" bb="32" group="5" />
                  </Parameter>
                  <Parameter id="wcj-MfJKnEKom02f8N_ePQ" name="Density (tissue)" description="Density of tissue" icon="Parameter" persistable="0" isFixedValue="0" dim="Density" quantityType="Parameter" negativeValuesAllowed="1" isDefault="1" value="1" displayUnit="g/cm³">
                    <Info min="0" flag="38" seq="1" ref="0" bb="32" group="21" />
                  </Parameter>
                  <Parameter id="NxgEhf0LeE6nOiY7ZO-C5Q" name="Allometric scale factor" description="Allometric scaling for calculating of permeability surface area products for organs" icon="Parameter" persistable="0" isFixedValue="0" quantityType="Parameter" negativeValuesAllowed="1" isDefault="1" value="0.75">
                    <Info min="0.75" max="0.75" flag="54" seq="1" ref="0" bb="32" group="2" />
                  </Parameter>
                  <Parameter id="zG8-KlTao0S6tfCeiarv3Q" name="Fraction of blood for sampling" description="fraction of blood for sampling observer" icon="Parameter" persistable="0" isFixedValue="0" quantityType="Parameter" negativeValuesAllowed="1" isDefault="1" value="1">
                    <Info min="0" max="1" flag="54" seq="1" ref="0" bb="32" group="94" />
                  </Parameter>
                  <Parameter id="_dXRxH_GhkC7I_u-OEKJNA" name="Radius (small pores)" description="Small endothelial pores radius" icon="Parameter" persistable="0" isFixedValue="0" dim="Length" quantityType="Parameter" negativeValuesAllowed="1" isDefault="1" value="4.5E-08" displayUnit="µm">
                    <Info min="0" flag="122" seq="11" ref="0" bb="32" group="99" />
                  </Parameter>
                  <Parameter id="YsAo4sywGEadJ82qvtIEDw" name="Radius (large pores)" description="Large endothelial pores radius" icon="Parameter" persistable="0" isFixedValue="0" dim="Length" quantityType="Parameter" negativeValuesAllowed="1" isDefault="1" value="2.5E-07" displayUnit="µm">
                    <Info min="0" flag="122" seq="11" ref="0" bb="32" group="55" />
                  </Parameter>
                  <Parameter id="KJwgzOjx406D8Ws5XTgruQ" name="Hydraulic conductivity" description="Hydraulic conductivity of vascular endothelium" icon="Parameter" persistable="0" isFixedValue="0" dim="Hydraulic conductivity" quantityType="Parameter" negativeValuesAllowed="1" isDefault="1" value="1.43333333333333E-11" displayUnit="ml/min/N">
                    <Info min="0" flag="122" seq="11" ref="0" bb="32" group="115" />
                  </Parameter>
                  <Parameter id="ZGPXhp18IE6lSyPtqVIRag" name="Flow fraction via large pores" description="Fraction of fluid flow via large endothelial pores" icon="Parameter" persistable="0" isFixedValue="0" quantityType="Parameter" negativeValuesAllowed="1" isDefault="1" value="0.05">
                    <Info min="0" max="1" flag="122" seq="11" ref="0" bb="32" group="114" />
                  </Parameter>
                  <Parameter id="D_sjQrl6mku9Yp6kA01D9Q" name="Vf (lipid)" description="Fractional tissue volume content of lipid used in the partition coefficient calculation method 'PK-Sim Standard'" icon="Parameter" persistable="0" isFixedValue="0" quantityType="Parameter" negativeValuesAllowed="1" isDefault="1" value="0.1">
                    <Info min="0" max="1" flag="122" seq="33" ref="0" bb="32" group="85" />
                  </Parameter>
                  <Parameter id="YdnGalHHB0-ThnUr5k-h1w" name="Vf (neutral lipid)-PT" description="Fractional cell volume content of neutral lipid used in the partition coefficient calculation method 'Poulin and Theil'" icon="Parameter" persistable="0" isFixedValue="0" quantityType="Parameter" negativeValuesAllowed="1" isDefault="1" value="0.0115">
                    <Info min="0" max="1" flag="122" seq="33" ref="0" bb="32" group="86" />
                  </Parameter>
                  <Parameter id="_PK40qjhtUalO3P5xGIWFw" name="Fraction vascular" description="Fraction of vascular space of the organ" icon="Parameter" persistable="0" isFixedValue="0" quantityType="Parameter" negativeValuesAllowed="1" isDefault="1" value="0">
                    <Info min="0" max="1" flag="62" seq="33" ref="0" bb="32" group="64" />
                  </Parameter>
                  <Parameter id="zniJHN8CdEiaH_r5_yQnDA" name="Vf (phospholipid)-PT" description="Fractional tissue volume content of phospholipid used in the partition coefficient calculation method 'Poulin and Theil'" icon="Parameter" persistable="0" isFixedValue="0" quantityType="Parameter" negativeValuesAllowed="1" isDefault="1" value="0.0166">
                    <Info min="0" max="1" flag="122" seq="34" ref="0" bb="32" group="86" />
                  </Parameter>
                  <Parameter id="28Zt08IeC06_H_ledLK7Sg" name="Vf (protein)" description="Fractional tissue volume content of protein used in the partition coefficient calculation method 'PK-Sim Standard'" icon="Parameter" persistable="0" isFixedValue="0" quantityType="Parameter" negativeValuesAllowed="1" isDefault="1" value="0.168">
                    <Info min="0" max="1" flag="122" seq="34" ref="0" bb="32" group="85" />
                  </Parameter>
                  <Parameter id="3TLGRIGx70OsvRck7bD0sQ" name="Vf (water)" description="Fractional tissue volume content of water used in the partition coefficient calculation method 'PK-Sim Standard'" icon="Parameter" persistable="0" isFixedValue="0" quantityType="Parameter" negativeValuesAllowed="1" isDefault="1" value="0.731">
                    <Info min="0" max="1" flag="122" seq="35" ref="0" bb="32" group="85" />
                  </Parameter>
                  <Parameter id="D-ooZuYVUkexW9a-9XEJ9g" name="Vf (water)-PT" description="Fractional tissue volume content of water used in the partition coefficient calculation method 'Poulin and Theil'" icon="Parameter" persistable="0" isFixedValue="0" quantityType="Parameter" negativeValuesAllowed="1" isDefault="1" value="0.758">
                    <Info min="0" max="1" flag="122" seq="35" ref="0" bb="32" group="86" />
                  </Parameter>
                  <Parameter id="RGgx3FtHfkC1kDcJglkfiw" name="Albumin ratio (tissue/plasma)-PT" description="Ratio of albumin concentration found in tissue vs. plasma used in the partition coefficient calculation method 'Poulin and Theil'" icon="Parameter" persistable="0" isFixedValue="0" quantityType="Parameter" negativeValuesAllowed="1" isDefault="1" value="0.5">
                    <Info min="0" max="1" flag="122" seq="35" ref="0" bb="32" group="112" />
                  </Parameter>
                  <Parameter id="fH8XIYXXK02pxo3ttXZTAg" name="Lipoprotein ratio (tissue/plasma)" description="Ratio of lipoprotein concentration found in tissue vs. plasma" icon="Parameter" persistable="0" isFixedValue="0" quantityType="Parameter" negativeValuesAllowed="1" isDefault="1" value="0.16">
                    <Info min="0" max="1" flag="122" seq="35" ref="0" bb="32" group="113" />
                  </Parameter>
                  <Parameter id="5GhV7MlG3UWBs7b2bbcOhQ" name="Albumin ratio (tissue/plasma)" description="Ratio of albumin concentration found in tissue vs. plasma" icon="Parameter" persistable="0" isFixedValue="0" quantityType="Parameter" negativeValuesAllowed="1" isDefault="1" value="0.157">
                    <Info min="0" max="1" flag="122" seq="35" ref="0" bb="32" group="111" />
                  </Parameter>
                  <Parameter id="zJV7Ejuy4UKsBV_9_kzLkw" name="Fraction interstitial" description="Fraction of interstitial space of the organ" icon="Parameter" persistable="0" isFixedValue="0" quantityType="Parameter" negativeValuesAllowed="1" isDefault="1" value="1">
                    <Info min="0" max="1" flag="62" seq="35" ref="0" bb="32" group="64" />
                  </Parameter>
                  <Parameter id="HwkbdyMIT0yIlWXJVx1sBw" name="Vf (neutral lipid)-WS" description="Fractional  cell volume content of neutral lipid used in the partition coefficient calculation method 'Schmitt'" icon="Parameter" persistable="0" isFixedValue="0" quantityType="Parameter" negativeValuesAllowed="1" isDefault="1" value="0.0528">
                    <Info min="0" max="1" flag="122" seq="55" ref="0" bb="32" group="95" />
                  </Parameter>
                  <Parameter id="ORPcvIoePUyO-jwPRHaacQ" name="Vf (neutral lipid)-RR" description="Fractional cell volume content of neutral lipid used in the partition coefficient calculation method 'Rodgers and Rowland'" icon="Parameter" persistable="0" isFixedValue="0" quantityType="Parameter" negativeValuesAllowed="1" isDefault="1" value="0.0135">
                    <Info min="0" max="1" flag="122" seq="55" ref="0" bb="32" group="92" />
                  </Parameter>
                  <Parameter id="pwKshwt8HkilnwVVkOLbPA" name="Vf (neutral phospholipid)-RR" description="Fractional cell volume content of neutral phospholipid used in the partition coefficient calculation method 'Rodgers and Rowland'" icon="Parameter" persistable="0" isFixedValue="0" quantityType="Parameter" negativeValuesAllowed="1" isDefault="1" value="0.0106">
                    <Info min="0" max="1" flag="122" seq="56" ref="0" bb="32" group="92" />
                  </Parameter>
                  <Parameter id="86gTTpmEiUGWdbAWUTbyZw" name="Vf (neutral phospholipid, plasma)-WS" description="Fractional cell volume content of neutral phospholipid used in the partition coefficient calculation method 'Schmitt'" icon="Parameter" persistable="0" isFixedValue="0" quantityType="Parameter" negativeValuesAllowed="1" isDefault="1" value="0.0473">
                    <Info min="0" max="1" flag="122" seq="56" ref="0" bb="32" group="95" />
                  </Parameter>
                  <Parameter id="q73GmpJw8UmQdb4F1ZV0RQ" name="Vf (extracellular water)-RR" description="Fractional tissue volume content of extracellular water used in the partition coefficient calculation method 'Rodgers and Rowland'" icon="Parameter" persistable="0" isFixedValue="0" quantityType="Parameter" negativeValuesAllowed="1" isDefault="1" value="0.32">
                    <Info min="0" max="1" flag="122" seq="57" ref="0" bb="32" group="92" />
                  </Parameter>
                  <Parameter id="NXFy0SqQJEOu7GqU9vQN0g" name="Vf (protein)-WS" description="Fractional tissue volume content of protein used in the partition coefficient calculation method 'Schmitt'" icon="Parameter" persistable="0" isFixedValue="0" quantityType="Parameter" negativeValuesAllowed="1" isDefault="1" value="0.19">
                    <Info min="0" max="1" flag="122" seq="57" ref="0" bb="32" group="95" />
                  </Parameter>
                  <Parameter id="mC1w5MxpCUmdZlAf3bHZBw" name="Vf (intracellular water)-RR" description="Fractional tissue volume content of intracellular water used in the partition coefficient calculation method 'Rodgers and Rowland'" icon="Parameter" persistable="0" isFixedValue="0" quantityType="Parameter" negativeValuesAllowed="1" isDefault="1" value="0.248">
                    <Info min="0" max="1" flag="122" seq="58" ref="0" bb="32" group="92" />
                  </Parameter>
                  <Parameter id="PktQ08Dff0ysb3ejgTb4hA" name="Vf (water)-WS" description="Fractional tissue volume content of water used in the partition coefficient calculation method 'Schmitt'" icon="Parameter" persistable="0" isFixedValue="0" quantityType="Parameter" negativeValuesAllowed="1" isDefault="1" value="0.7">
                    <Info min="0" max="1" flag="122" seq="58" ref="0" bb="32" group="95" />
                  </Parameter>
                  <Parameter id="9KNFBzOxekuceazCKzQ0kA" name="Vf (acidic phospholipids)-WS" description="Fractional cell volume content of acidic phospholipids used in the partition coefficient calculation method 'Schmitt'" icon="Parameter" persistable="0" isFixedValue="0" quantityType="Parameter" negativeValuesAllowed="1" isDefault="1" value="0.0099">
                    <Info min="0" max="1" flag="122" seq="59" ref="0" bb="32" group="95" />
                  </Parameter>
                  <Parameter id="MUak5QSOjkukujwHqqnOUQ" name="Acidic phospholipids [mg/g] - RR" description="Concentration of acidic phospholipids in tissue [mg/g] used in the partition coefficient calculation method 'Rodgers and Rowland'" icon="Parameter" persistable="0" isFixedValue="0" quantityType="Parameter" negativeValuesAllowed="1" isDefault="1" value="2.25">
                    <Info min="0" max="1000" flag="122" seq="59" ref="0" bb="32" group="92" />
                  </Parameter>
                  <DistributedParameter id="Wj-tx9swvEmYvMCExp1Trg" name="Volume" description="Volume of organ or compartment" icon="Parameter" persistable="0" isFixedValue="0" dim="Volume" quantityType="Parameter" negativeValuesAllowed="1" formula="t81y_2ps8EmU_3VLSR3vJw" mode="Logical" isDefault="1" displayUnit="l">
                    <Children>
                      <Parameter id="BJXDfx8QH0uiWV5t5r0oSg" name="Percentile" icon="Parameter" persistable="0" isFixedValue="0" quantityType="Parameter" negativeValuesAllowed="1" isDefault="1" value="0.501552823663978">
                        <Info min="0" flag="18" seq="1" ref="0" bb="32" group="65" />
                      </Parameter>
                      <Parameter id="5OrF4r1ti0e4ie_k5jwBVg" name="Mean" icon="Parameter" persistable="0" isFixedValue="0" dim="Volume" quantityType="Parameter" negativeValuesAllowed="1" isDefault="1" value="0.4171997376" displayUnit="l">
                        <Info min="0" flag="34" seq="1" ref="0" bb="32" group="65" />
                      </Parameter>
                      <Parameter id="GXXK0DEEKEyO-cMrQ3L8qw" name="Deviation" description="Standard deviation of Normal distribution" icon="Parameter" persistable="0" isFixedValue="0" dim="Volume" quantityType="Parameter" negativeValuesAllowed="1" isDefault="1" value="0.079998771064368" displayUnit="l">
                        <Info min="0" flag="18" seq="1" ref="0" bb="32" group="65" />
                      </Parameter>
                    </Children>
                    <Info min="0" flag="106" seq="6" ref="0" bb="32" group="65" />
                  </DistributedParameter>
                  <DistributedParameter id="_neJbfersEKcQusF8v5atA" name="Specific blood flow rate" description="Blood flow rate normalized to the organ volume" persistable="0" isFixedValue="1" dim="Flow per weight organ" quantityType="Parameter" negativeValuesAllowed="1" formula="tnNsgHELb0iq7eCmSTj3oA" mode="Logical" isDefault="1" value="0" displayUnit="ml/min/100g organ">
                    <Children>
                      <Parameter id="Cs5VOIdd-0eNnWJLAsu_Kg" name="Percentile" icon="Parameter" persistable="0" isFixedValue="1" quantityType="Parameter" negativeValuesAllowed="1" formula="xe7G-TXKnE2_ou4aE3_KEA" isDefault="1" value="0">
                        <Info min="0" flag="18" seq="1" ref="0" bb="32" group="5" />
                      </Parameter>
                      <Parameter id="70nn4NLEMEqDYs6xsrRhJQ" name="Mean" icon="Parameter" persistable="0" isFixedValue="0" dim="Flow per weight organ" quantityType="Parameter" negativeValuesAllowed="1" isDefault="1" value="0.62335" displayUnit="ml/min/100g organ">
                        <Info min="0" flag="50" seq="1" ref="0" bb="32" group="5" />
                      </Parameter>
                      <Parameter id="RYwq4jVJvkmt_vFM72L7kg" name="Deviation" description="Standard deviation of Normal distribution" icon="Parameter" persistable="0" isFixedValue="0" dim="Flow per weight organ" quantityType="Parameter" negativeValuesAllowed="1" isDefault="1" value="0.0311675" displayUnit="ml/min/100g organ">
                        <Info min="0" flag="18" seq="1" ref="0" bb="32" group="5" />
                      </Parameter>
                    </Children>
                    <Info min="0" flag="122" seq="81" ref="0" bb="32" group="5" />
                  </DistributedParameter>
                  <Container id="Dl8F2qGgsEi058vs2T2crw" name="Plasma" description="Plasma" icon="Plasma" mode="Physical" containerType="Compartment">
                    <Tags>
                      <Tag value="AmnioticFluid" />
                    </Tags>
                    <Children>
                      <Parameter id="89lzWZRuDUWMjdVVbxho_Q" name="Volume of protein container" description="Volume of organ/compartment where the protein cocentration was measured" icon="Parameter" persistable="0" isFixedValue="0" dim="Volume" quantityType="Parameter" negativeValuesAllowed="1" formula="s-MTj7rdbEu07Zs8svzsmw" isDefault="1" displayUnit="l">
                        <Info min="0" flag="52" seq="1" ref="0" bb="2" group="117" />
                      </Parameter>
                      <Parameter id="nJ48BUwuf0ugYKnLYYwucA" name="Volume" description="Volume of organ or compartment" icon="Parameter" persistable="0" isFixedValue="0" dim="Volume" quantityType="Parameter" negativeValuesAllowed="1" formula="BnJc4yF9lUCcLcztWqxErw" isDefault="1" displayUnit="l">
                        <Info min="0" flag="62" seq="11" ref="0" bb="2" group="126" />
                      </Parameter>
                      <Container id="a3guza4kz0mxQDBXweg9xQ" name="MoleculeProperties" description="Molecule dependent properties" mode="Logical" containerType="Molecule">
                        <Children>
                          <Parameter id="hKBL0aVpVkSyrX48LNdGTQ" name="Ontogeny factor" description="Ontogeny factor" icon="Parameter" persistable="0" isFixedValue="0" quantityType="Parameter" negativeValuesAllowed="1" formula="YRqEWWPqN0udZPGAEH4GaA" isDefault="1">
                            <Info min="0" flag="52" seq="1" ref="0" bb="2" group="142" />
                          </Parameter>
                          <Parameter id="KkthFVFXb0a6INnb66fzwQ" name="Partition coefficient (water/container)" description="Partition coefficient Water / Container (will be mapped to concrete container in the simulation)" icon="Parameter" persistable="0" isFixedValue="0" quantityType="Parameter" negativeValuesAllowed="1" formula="6y9DkSLr-EWucesh0MD90g" isDefault="1">
                            <Info min="0" flag="52" seq="1" ref="0" bb="2" group="67" />
                          </Parameter>
                          <Parameter id="4e_XD6oYrkOErgTFdSIRFw" name="t1/2" description="Half-life of drug release" icon="Parameter" persistable="0" isFixedValue="0" dim="Time" quantityType="Parameter" negativeValuesAllowed="1" formula="UHFdRxQe-US84AOotx4-GA" isDefault="1" displayUnit="min">
                            <Info min="0" flag="38" seq="1" ref="0" bb="2" group="91" />
                          </Parameter>
                        </Children>
                      </Container>
                    </Children>
                  </Container>
                  <Container id="Vhi45JNW8UmO73iOGZaSqA" name="BloodCells" description="Blood Cells" icon="BloodCells" mode="Physical" containerType="Compartment">
                    <Tags>
                      <Tag value="AmnioticFluid" />
                    </Tags>
                    <Children>
                      <Parameter id="VR9gF0U6VEuA0b9Bv5sFew" name="Volume of protein container" description="Volume of organ/compartment where the protein cocentration was measured" icon="Parameter" persistable="0" isFixedValue="0" dim="Volume" quantityType="Parameter" negativeValuesAllowed="1" formula="s-MTj7rdbEu07Zs8svzsmw" isDefault="1" displayUnit="l">
                        <Info min="0" flag="52" seq="1" ref="0" bb="2" group="117" />
                      </Parameter>
                      <Parameter id="CjLvru4bmEulCt71e5LsAA" name="Volume" description="Volume of organ or compartment" icon="Parameter" persistable="0" isFixedValue="0" dim="Volume" quantityType="Parameter" negativeValuesAllowed="1" formula="JPBKwk0QuUKZVuAUxUkQVA" isDefault="1" displayUnit="l">
                        <Info min="0" flag="62" seq="11" ref="0" bb="2" group="121" />
                      </Parameter>
                      <Container id="i1wTnKvqvEW2TkRLzDdS8Q" name="MoleculeProperties" description="Molecule dependent properties" mode="Logical" containerType="Molecule">
                        <Children>
                          <Parameter id="WCczApf4HU-afE3dwTJl3A" name="t1/2" description="Half-life of drug release" icon="Parameter" persistable="0" isFixedValue="0" dim="Time" quantityType="Parameter" negativeValuesAllowed="1" formula="UHFdRxQe-US84AOotx4-GA" isDefault="1" displayUnit="min">
                            <Info min="0" flag="38" seq="1" ref="0" bb="2" group="91" />
                          </Parameter>
                          <Parameter id="yyCoXRl9qEy49qW2kLqWXA" name="Ontogeny factor" description="Ontogeny factor" icon="Parameter" persistable="0" isFixedValue="0" quantityType="Parameter" negativeValuesAllowed="1" formula="YRqEWWPqN0udZPGAEH4GaA" isDefault="1">
                            <Info min="0" flag="52" seq="1" ref="0" bb="2" group="142" />
                          </Parameter>
                          <Parameter id="d2OXaEaiHU2mDTMXDU-WRQ" name="Partition coefficient (water/container)" description="Partition coefficient Water / Container (will be mapped to concrete container in the simulation)" icon="Parameter" persistable="0" isFixedValue="0" quantityType="Parameter" negativeValuesAllowed="1" formula="N_ZX9J_f2k2SeYnF0dC1Gw" isDefault="1">
                            <Info min="0" flag="52" seq="1" ref="0" bb="2" group="67" />
                          </Parameter>
                        </Children>
                      </Container>
                    </Children>
                  </Container>
                  <Container id="cHJnt_M8aUKfJUXPGC9FlA" name="Interstitial" description="Interstitial" icon="Interstitial" mode="Physical" containerType="Compartment">
                    <Tags>
                      <Tag value="AmnioticFluid" />
                    </Tags>
                    <Children>
                      <Parameter id="5UUm7JFogEa_sXvhbnB75w" name="Volume of protein container" description="Volume of organ/compartment where the protein cocentration was measured" icon="Parameter" persistable="0" isFixedValue="0" dim="Volume" quantityType="Parameter" negativeValuesAllowed="1" formula="s-MTj7rdbEu07Zs8svzsmw" isDefault="1" displayUnit="l">
                        <Info min="0" flag="52" seq="1" ref="0" bb="2" group="117" />
                      </Parameter>
                      <Parameter id="34wlEcC8T0W4OvMdDb51Yg" name="Volume" description="Volume of organ or compartment" icon="Parameter" persistable="0" isFixedValue="0" dim="Volume" quantityType="Parameter" negativeValuesAllowed="1" formula="17I3cJZTxUOM9KpXXjUwmQ" isDefault="1" displayUnit="l">
                        <Info min="0" flag="62" seq="11" ref="0" bb="2" group="124" />
                      </Parameter>
```
